## Supplementary material for "Localized Reactivity on Proteins as Riemannian Manifolds: A Quantum-Inspired Geometric Model for Deterministic, Metal-Aware Reactive-Site Prediction": code bundle: meta.json (part 3 of 12)

```
      "C:571",
      "C:572",
      "C:573",
      "C:574",
      "C:575",
      "C:576",
      "C:577",
      "C:578",
      "C:579",
      "C:580",
      "C:581",
      "C:582",
      "C:583",
      "C:584",
      "C:585",
      "C:586",
      "C:587",
      "C:588",
      "C:589",
      "C:590",
      "C:591",
      "C:592",
      "C:593",
      "C:594",
      "C:595",
      "C:596",
      "C:597",
      "C:598",
      "C:599",
      "C:6",
      "C:600",
      "C:601",
      "C:602",
      "C:603",
      "C:604",
      "C:605",
      "C:606",
      "C:607",
      "C:608",
      "C:609",
      "C:610",
      "C:611",
      "C:612",
      "C:613",
      "C:614",
      "C:615",
      "C:616",
      "C:617",
      "C:618",
      "C:619",
      "C:620",
      "C:621",
      "C:622",
      "C:623",
      "C:624",
      "C:625",
      "C:626",
      "C:627",
      "C:628",
      "C:629",
      "C:630",
      "C:631",
      "C:632",
      "C:633",
      "C:634",
      "C:635",
      "C:636",
      "C:637",
      "C:638",
      "C:639",
      "C:640",
      "C:641",
      "C:642",
      "C:643",
      "C:644",
      "C:645",
      "C:646",
      "C:647",
      "C:648",
      "C:649",
      "C:650",
      "C:651",
      "C:652",
      "C:653",
      "C:654",
      "C:655",
      "C:656",
      "C:657",
      "C:658",
      "C:659",
      "C:660",
      "C:661",
      "C:662",
      "C:663",
      "C:664",
      "C:665",
      "C:666",
      "C:667",
      "C:668",
      "C:669",
      "C:67",
      "C:670",
      "C:671",
      "C:672",
      "C:673",
      "C:674",
      "C:675",
      "C:676",
      "C:677",
      "C:678",
      "C:679",
      "C:68",
      "C:680",
      "C:681",
      "C:682",
      "C:683",
      "C:684",
      "C:685",
      "C:686",
      "C:687",
      "C:688",
      "C:689",
      "C:69",
      "C:690",
      "C:691",
      "C:692",
      "C:693",
      "C:694",
      "C:695",
      "C:696",
      "C:697",
      "C:698",
      "C:699",
      "C:7",
      "C:70",
      "C:700",
      "C:701",
      "C:702",
      "C:703",
      "C:704",
      "C:705",
      "C:706",
      "C:707",
      "C:708",
      "C:709",
      "C:71",
      "C:710",
      "C:711",
      "C:712",
      "C:713",
      "C:714",
      "C:715",
      "C:716",
      "C:717",
      "C:718",
      "C:719",
      "C:72",
      "C:720",
      "C:721",
      "C:722",
      "C:723",
      "C:724",
      "C:725",
      "C:726",
      "C:727",
      "C:728",
      "C:729",
      "C:73",
      "C:730",
      "C:731",
      "C:732",
      "C:733",
      "C:734",
      "C:735",
      "C:736",
      "C:737",
      "C:738",
      "C:739",
      "C:74",
      "C:740",
      "C:741",
      "C:742",
      "C:743",
      "C:744",
      "C:745",
      "C:746",
      "C:747",
      "C:748",
      "C:749",
      "C:75",
      "C:750",
      "C:751",
      "C:752",
      "C:753",
      "C:754",
      "C:755",
      "C:756",
      "C:757",
      "C:758",
      "C:759",
      "C:76",
      "C:760",
      "C:761",
      "C:762",
      "C:763",
      "C:764",
      "C:765",
      "C:766",
      "C:767",
      "C:768",
      "C:769",
      "C:77",
      "C:770",
      "C:771",
      "C:772",
      "C:773",
      "C:774",
      "C:775",
      "C:776",
      "C:777",
      "C:778",
      "C:779",
      "C:78",
      "C:780",
      "C:781",
      "C:782",
      "C:783",
      "C:784",
      "C:785",
      "C:786",
      "C:787",
      "C:788",
      "C:789",
      "C:79",
      "C:790",
      "C:791",
      "C:792",
      "C:793",
      "C:794",
      "C:795",
      "C:796",
      "C:797",
      "C:798",
      "C:799",
      "C:8",
      "C:80",
      "C:800",
      "C:801",
      "C:802",
      "C:803",
      "C:804",
      "C:805",
      "C:806",
      "C:807",
      "C:808",
      "C:809",
      "C:81",
      "C:810",
      "C:811",
      "C:812",
      "C:813",
      "C:814",
      "C:815",
      "C:816",
      "C:817",
      "C:818",
      "C:819",
      "C:82",
      "C:820",
      "C:821",
      "C:822",
      "C:823",
      "C:824",
      "C:825",
      "C:826",
      "C:827",
      "C:828",
      "C:829",
      "C:83",
      "C:830",
      "C:831",
      "C:832",
      "C:833",
      "C:834",
      "C:835",
      "C:836",
      "C:837",
      "C:838",
      "C:839",
      "C:84",
      "C:840",
      "C:841",
      "C:842",
      "C:85",
      "C:86",
      "C:87",
      "C:88",
      "C:89",
      "C:9",
      "C:90",
      "C:91",
      "C:92",
      "C:93",
      "C:94",
      "C:95",
      "C:96",
      "C:97",
      "C:98",
      "C:99"
    ],
    "C:33": [
      "C:10",
      "C:100",
      "C:101",
      "C:102",
      "C:103",
      "C:104",
      "C:105",
      "C:106",
      "C:107",
      "C:108",
      "C:109",
      "C:11",
      "C:110",
      "C:111",
      "C:112",
      "C:113",
      "C:114",
      "C:115",
      "C:116",
      "C:117",
      "C:118",
      "C:119",
      "C:12",
      "C:120",
      "C:121",
      "C:122",
      "C:123",
      "C:124",
      "C:125",
      "C:126",
      "C:127",
      "C:128",
      "C:129",
      "C:13",
      "C:130",
      "C:131",
      "C:132",
      "C:133",
      "C:134",
      "C:135",
      "C:136",
      "C:137",
      "C:138",
      "C:139",
      "C:14",
      "C:140",
      "C:141",
      "C:142",
      "C:143",
      "C:144",
      "C:145",
      "C:146",
      "C:147",
      "C:148",
      "C:149",
      "C:15",
      "C:150",
      "C:151",
      "C:152",
      "C:153",
      "C:154",
      "C:155",
      "C:156",
      "C:157",
      "C:158",
      "C:159",
      "C:16",
      "C:160",
      "C:161",
      "C:162",
      "C:163",
      "C:164",
      "C:165",
      "C:166",
      "C:167",
      "C:168",
      "C:169",
      "C:17",
      "C:170",
      "C:171",
      "C:172",
      "C:173",
      "C:174",
      "C:175",
      "C:176",
      "C:177",
      "C:178",
      "C:179",
      "C:18",
      "C:180",
      "C:181",
      "C:182",
      "C:183",
      "C:184",
      "C:185",
      "C:186",
      "C:187",
      "C:188",
      "C:189",
      "C:19",
      "C:190",
      "C:191",
      "C:192",
      "C:193",
      "C:194",
      "C:195",
      "C:196",
      "C:197",
      "C:198",
      "C:199",
      "C:2",
      "C:20",
      "C:200",
      "C:201",
      "C:202",
      "C:203",
      "C:204",
      "C:205",
      "C:206",
      "C:207",
      "C:208",
      "C:209",
      "C:21",
      "C:210",
      "C:211",
      "C:212",
      "C:213",
      "C:214",
      "C:215",
      "C:216",
      "C:217",
      "C:218",
      "C:219",
      "C:22",
      "C:220",
      "C:221",
      "C:222",
      "C:223",
      "C:224",
      "C:225",
      "C:226",
      "C:227",
      "C:228",
      "C:229",
      "C:23",
      "C:230",
      "C:231",
      "C:232",
      "C:233",
      "C:234",
      "C:235",
      "C:236",
      "C:237",
      "C:238",
      "C:239",
      "C:24",
      "C:240",
      "C:241",
      "C:242",
      "C:243",
      "C:244",
      "C:245",
      "C:246",
      "C:247",
      "C:248",
      "C:249",
      "C:25",
      "C:250",
      "C:251",
      "C:252",
      "C:253",
      "C:254",
      "C:255",
      "C:256",
      "C:257",
      "C:258",
      "C:259",
      "C:26",
      "C:260",
      "C:261",
      "C:262",
      "C:263",
      "C:264",
      "C:265",
      "C:266",
      "C:267",
      "C:268",
      "C:269",
      "C:27",
      "C:270",
      "C:271",
      "C:272",
      "C:273",
      "C:274",
      "C:275",
      "C:276",
      "C:277",
      "C:278",
      "C:279",
      "C:28",
      "C:280",
      "C:281",
      "C:282",
      "C:283",
      "C:284",
      "C:285",
      "C:286",
      "C:287",
      "C:288",
      "C:289",
      "C:29",
      "C:290",
      "C:291",
      "C:292",
      "C:293",
      "C:294",
      "C:295",
      "C:296",
      "C:297",
      "C:298",
      "C:299",
      "C:3",
      "C:30",
      "C:300",
      "C:301",
      "C:302",
      "C:303",
      "C:304",
      "C:305",
      "C:306",
      "C:307",
      "C:308",
      "C:309",
      "C:31",
      "C:310",
      "C:311",
      "C:312",
      "C:313",
      "C:314",
      "C:315",
      "C:316",
      "C:317",
      "C:318",
      "C:319",
      "C:32",
      "C:320",
      "C:321",
      "C:322",
      "C:323",
      "C:324",
      "C:325",
      "C:326",
      "C:327",
      "C:328",
      "C:329",
      "C:330",
      "C:331",
      "C:332",
      "C:333",
      "C:334",
      "C:335",
      "C:336",
      "C:337",
      "C:338",
      "C:339",
      "C:34",
      "C:340",
      "C:341",
      "C:342",
      "C:343",
      "C:344",
      "C:345",
      "C:346",
      "C:347",
      "C:348",
      "C:349",
      "C:35",
      "C:350",
      "C:351",
      "C:352",
      "C:353",
      "C:354",
      "C:355",
      "C:356",
      "C:357",
      "C:358",
      "C:359",
      "C:36",
      "C:360",
      "C:361",
      "C:362",
      "C:363",
      "C:364",
      "C:365",
      "C:366",
      "C:367",
      "C:368",
      "C:369",
      "C:37",
      "C:370",
      "C:371",
      "C:372",
      "C:373",
      "C:374",
      "C:375",
      "C:376",
      "C:377",
      "C:378",
      "C:379",
      "C:38",
      "C:380",
      "C:381",
      "C:382",
      "C:383",
      "C:384",
      "C:385",
      "C:386",
      "C:387",
      "C:388",
      "C:389",
      "C:39",
      "C:390",
      "C:391",
      "C:392",
      "C:393",
      "C:394",
      "C:395",
      "C:396",
      "C:397",
      "C:398",
      "C:399",
      "C:4",
      "C:40",
      "C:400",
      "C:401",
      "C:402",
      "C:403",
      "C:404",
      "C:405",
      "C:406",
      "C:407",
      "C:408",
      "C:409",
      "C:41",
      "C:410",
      "C:411",
      "C:412",
      "C:413",
      "C:414",
      "C:415",
      "C:416",
      "C:417",
      "C:418",
      "C:419",
      "C:42",
      "C:420",
      "C:421",
      "C:422",
      "C:423",
      "C:424",
      "C:425",
      "C:426",
      "C:427",
      "C:428",
      "C:429",
      "C:43",
      "C:430",
      "C:431",
      "C:432",
      "C:433",
      "C:434",
      "C:435",
      "C:436",
      "C:437",
      "C:438",
      "C:439",
      "C:44",
      "C:440",
      "C:441",
      "C:442",
      "C:443",
      "C:444",
      "C:445",
      "C:446",
      "C:447",
      "C:448",
      "C:449",
      "C:45",
      "C:450",
      "C:451",
      "C:452",
      "C:453",
      "C:454",
      "C:455",
      "C:456",
      "C:457",
      "C:458",
      "C:459",
      "C:46",
      "C:460",
      "C:461",
      "C:462",
      "C:463",
      "C:464",
      "C:465",
      "C:466",
      "C:467",
      "C:468",
      "C:469",
      "C:47",
      "C:470",
      "C:471",
      "C:472",
      "C:473",
      "C:474",
      "C:475",
      "C:476",
      "C:477",
      "C:478",
      "C:479",
      "C:48",
      "C:480",
      "C:481",
      "C:482",
      "C:483",
      "C:484",
      "C:485",
      "C:486",
      "C:487",
      "C:488",
      "C:489",
      "C:49",
      "C:490",
      "C:491",
      "C:492",
      "C:493",
      "C:494",
      "C:495",
      "C:496",
      "C:497",
      "C:498",
      "C:499",
      "C:5",
      "C:50",
      "C:500",
      "C:501",
      "C:502",
      "C:503",
      "C:504",
      "C:505",
      "C:506",
      "C:507",
      "C:508",
      "C:509",
      "C:510",
      "C:511",
      "C:512",
      "C:513",
      "C:514",
      "C:515",
      "C:516",
      "C:517",
      "C:518",
      "C:519",
      "C:520",
      "C:521",
      "C:522",
      "C:523",
      "C:524",
      "C:525",
      "C:526",
      "C:527",
      "C:528",
      "C:529",
      "C:530",
      "C:531",
      "C:532",
      "C:533",
      "C:534",
      "C:535",
      "C:536",
      "C:537",
      "C:538",
      "C:539",
      "C:540",
      "C:541",
      "C:542",
      "C:543",
      "C:544",
      "C:545",
      "C:546",
      "C:547",
      "C:548",
      "C:549",
      "C:550",
      "C:551",
      "C:552",
      "C:553",
      "C:554",
      "C:555",
      "C:556",
      "C:557",
      "C:558",
      "C:559",
      "C:560",
      "C:561",
      "C:562",
      "C:563",
      "C:564",
      "C:565",
      "C:566",
      "C:567",
      "C:568",
      "C:569",
      "C:570",
      "C:571",
      "C:572",
      "C:573",
      "C:574",
      "C:575",
      "C:576",
      "C:577",
      "C:578",
      "C:579",
      "C:580",
      "C:581",
      "C:582",
      "C:583",
      "C:584",
      "C:585",
      "C:586",
      "C:587",
      "C:588",
      "C:589",
      "C:590",
      "C:591",
      "C:592",
      "C:593",
      "C:594",
      "C:595",
      "C:596",
      "C:597",
      "C:598",
      "C:599",
      "C:6",
      "C:600",
      "C:601",
      "C:602",
      "C:603",
      "C:604",
      "C:605",
      "C:606",
      "C:607",
      "C:608",
      "C:609",
      "C:610",
      "C:611",
      "C:612",
      "C:613",
      "C:614",
      "C:615",
      "C:616",
      "C:617",
      "C:618",
      "C:619",
      "C:620",
      "C:621",
      "C:622",
      "C:623",
      "C:624",
      "C:625",
      "C:626",
      "C:627",
      "C:628",
      "C:629",
      "C:630",
      "C:631",
      "C:632",
      "C:633",
      "C:634",
      "C:635",
      "C:636",
      "C:637",
      "C:638",
      "C:639",
      "C:640",
      "C:641",
      "C:642",
      "C:643",
      "C:644",
      "C:645",
      "C:646",
      "C:647",
      "C:648",
      "C:649",
      "C:650",
      "C:651",
      "C:652",
      "C:653",
      "C:654",
      "C:655",
      "C:656",
      "C:657",
      "C:658",
      "C:659",
      "C:660",
      "C:661",
      "C:662",
      "C:663",
      "C:664",
      "C:665",
      "C:666",
      "C:667",
      "C:668",
      "C:669",
      "C:67",
      "C:670",
      "C:671",
      "C:672",
      "C:673",
      "C:674",
      "C:675",
      "C:676",
      "C:677",
      "C:678",
      "C:679",
      "C:68",
      "C:680",
      "C:681",
      "C:682",
      "C:683",
      "C:684",
      "C:685",
      "C:686",
      "C:687",
      "C:688",
      "C:689",
      "C:69",
      "C:690",
      "C:691",
      "C:692",
      "C:693",
      "C:694",
      "C:695",
      "C:696",
      "C:697",
      "C:698",
      "C:699",
      "C:7",
      "C:70",
      "C:700",
      "C:701",
      "C:702",
      "C:703",
      "C:704",
      "C:705",
      "C:706",
      "C:707",
      "C:708",
      "C:709",
      "C:71",
      "C:710",
      "C:711",
      "C:712",
      "C:713",
      "C:714",
      "C:715",
      "C:716",
      "C:717",
      "C:718",
      "C:719",
      "C:72",
      "C:720",
      "C:721",
      "C:722",
      "C:723",
      "C:724",
      "C:725",
      "C:726",
      "C:727",
      "C:728",
      "C:729",
      "C:73",
      "C:730",
      "C:731",
      "C:732",
      "C:733",
      "C:734",
      "C:735",
      "C:736",
      "C:737",
      "C:738",
      "C:739",
      "C:74",
      "C:740",
      "C:741",
      "C:742",
      "C:743",
      "C:744",
      "C:745",
      "C:746",
      "C:747",
      "C:748",
      "C:749",
      "C:75",
      "C:750",
      "C:751",
      "C:752",
      "C:753",
      "C:754",
      "C:755",
      "C:756",
      "C:757",
      "C:758",
      "C:759",
      "C:76",
      "C:760",
      "C:761",
      "C:762",
      "C:763",
      "C:764",
      "C:765",
      "C:766",
      "C:767",
      "C:768",
      "C:769",
      "C:77",
      "C:770",
      "C:771",
      "C:772",
      "C:773",
      "C:774",
      "C:775",
      "C:776",
      "C:777",
      "C:778",
      "C:779",
      "C:78",
      "C:780",
      "C:781",
      "C:782",
      "C:783",
      "C:784",
      "C:785",
      "C:786",
      "C:787",
      "C:788",
      "C:789",
      "C:79",
      "C:790",
      "C:791",
      "C:792",
      "C:793",
      "C:794",
      "C:795",
      "C:796",
      "C:797",
      "C:798",
      "C:799",
      "C:8",
      "C:80",
      "C:800",
      "C:801",
      "C:802",
      "C:803",
      "C:804",
      "C:805",
      "C:806",
      "C:807",
      "C:808",
      "C:809",
      "C:81",
      "C:810",
      "C:811",
      "C:812",
      "C:813",
      "C:814",
      "C:815",
      "C:816",
      "C:817",
      "C:818",
      "C:819",
      "C:82",
      "C:820",
      "C:821",
      "C:822",
      "C:823",
      "C:824",
      "C:825",
      "C:826",
      "C:827",
      "C:828",
      "C:829",
      "C:83",
      "C:830",
      "C:831",
      "C:832",
      "C:833",
      "C:834",
      "C:835",
      "C:836",
      "C:837",
      "C:838",
      "C:839",
      "C:84",
      "C:840",
      "C:841",
      "C:842",
      "C:85",
      "C:86",
      "C:87",
      "C:88",
      "C:89",
      "C:9",
      "C:90",
      "C:91",
      "C:92",
      "C:93",
      "C:94",
      "C:95",
      "C:96",
      "C:97",
      "C:98",
      "C:99"
    ],
    "C:34": [
      "C:10",
      "C:100",
      "C:101",
      "C:102",
      "C:103",
      "C:104",
      "C:105",
      "C:106",
      "C:107",
      "C:108",
      "C:109",
      "C:11",
      "C:110",
      "C:111",
      "C:112",
      "C:113",
      "C:114",
      "C:115",
      "C:116",
      "C:117",
      "C:118",
      "C:119",
      "C:12",
      "C:120",
      "C:121",
      "C:122",
      "C:123",
      "C:124",
      "C:125",
      "C:126",
      "C:127",
      "C:128",
      "C:129",
      "C:13",
      "C:130",
      "C:131",
      "C:132",
      "C:133",
      "C:134",
      "C:135",
      "C:136",
      "C:137",
      "C:138",
      "C:139",
      "C:14",
      "C:140",
      "C:141",
      "C:142",
      "C:143",
      "C:144",
      "C:145",
      "C:146",
      "C:147",
      "C:148",
      "C:149",
      "C:15",
      "C:150",
      "C:151",
      "C:152",
      "C:153",
      "C:154",
      "C:155",
      "C:156",
      "C:157",
      "C:158",
      "C:159",
      "C:16",
      "C:160",
      "C:161",
      "C:162",
      "C:163",
      "C:164",
      "C:165",
      "C:166",
      "C:167",
      "C:168",
      "C:169",
      "C:17",
      "C:170",
      "C:171",
      "C:172",
      "C:173",
      "C:174",
      "C:175",
      "C:176",
      "C:177",
      "C:178",
      "C:179",
      "C:18",
      "C:180",
      "C:181",
      "C:182",
      "C:183",
      "C:184",
      "C:185",
      "C:186",
      "C:187",
      "C:188",
      "C:189",
      "C:19",
      "C:190",
      "C:191",
      "C:192",
      "C:193",
      "C:194",
      "C:195",
      "C:196",
      "C:197",
      "C:198",
      "C:199",
      "C:2",
      "C:20",
      "C:200",
      "C:201",
      "C:202",
      "C:203",
      "C:204",
      "C:205",
      "C:206",
      "C:207",
      "C:208",
      "C:209",
      "C:21",
      "C:210",
      "C:211",
      "C:212",
      "C:213",
      "C:214",
      "C:215",
      "C:216",
      "C:217",
      "C:218",
      "C:219",
      "C:22",
      "C:220",
      "C:221",
      "C:222",
      "C:223",
      "C:224",
      "C:225",
      "C:226",
      "C:227",
      "C:228",
      "C:229",
      "C:23",
      "C:230",
      "C:231",
      "C:232",
      "C:233",
      "C:234",
      "C:235",
      "C:236",
      "C:237",
      "C:238",
      "C:239",
      "C:24",
      "C:240",
      "C:241",
      "C:242",
      "C:243",
      "C:244",
      "C:245",
      "C:246",
      "C:247",
      "C:248",
      "C:249",
      "C:25",
      "C:250",
      "C:251",
      "C:252",
      "C:253",
      "C:254",
      "C:255",
      "C:256",
      "C:257",
      "C:258",
      "C:259",
      "C:26",
      "C:260",
      "C:261",
      "C:262",
      "C:263",
      "C:264",
      "C:265",
      "C:266",
      "C:267",
      "C:268",
      "C:269",
      "C:27",
      "C:270",
      "C:271",
      "C:272",
      "C:273",
      "C:274",
      "C:275",
      "C:276",
      "C:277",
      "C:278",
      "C:279",
      "C:28",
      "C:280",
      "C:281",
      "C:282",
      "C:283",
      "C:284",
      "C:285",
      "C:286",
      "C:287",
      "C:288",
      "C:289",
      "C:29",
      "C:290",
      "C:291",
      "C:292",
      "C:293",
      "C:294",
      "C:295",
      "C:296",
      "C:297",
      "C:298",
      "C:299",
      "C:3",
      "C:30",
      "C:300",
      "C:301",
      "C:302",
      "C:303",
      "C:304",
      "C:305",
      "C:306",
      "C:307",
      "C:308",
      "C:309",
      "C:31",
      "C:310",
      "C:311",
      "C:312",
      "C:313",
      "C:314",
      "C:315",
      "C:316",
      "C:317",
      "C:318",
      "C:319",
      "C:32",
      "C:320",
      "C:321",
      "C:322",
      "C:323",
      "C:324",
      "C:325",
      "C:326",
      "C:327",
      "C:328",
      "C:329",
      "C:33",
      "C:330",
      "C:331",
      "C:332",
      "C:333",
      "C:334",
      "C:335",
      "C:336",
      "C:337",
      "C:338",
      "C:339",
      "C:340",
      "C:341",
      "C:342",
      "C:343",
      "C:344",
      "C:345",
      "C:346",
      "C:347",
      "C:348",
      "C:349",
      "C:35",
      "C:350",
      "C:351",
      "C:352",
      "C:353",
      "C:354",
      "C:355",
      "C:356",
      "C:357",
      "C:358",
      "C:359",
      "C:36",
      "C:360",
      "C:361",
      "C:362",
      "C:363",
      "C:364",
      "C:365",
      "C:366",
      "C:367",
      "C:368",
      "C:369",
      "C:37",
      "C:370",
      "C:371",
      "C:372",
      "C:373",
      "C:374",
      "C:375",
      "C:376",
      "C:377",
      "C:378",
      "C:379",
      "C:38",
      "C:380",
      "C:381",
      "C:382",
      "C:383",
      "C:384",
      "C:385",
      "C:386",
      "C:387",
      "C:388",
      "C:389",
      "C:39",
      "C:390",
      "C:391",
      "C:392",
      "C:393",
      "C:394",
      "C:395",
      "C:396",
      "C:397",
      "C:398",
      "C:399",
      "C:4",
      "C:40",
      "C:400",
      "C:401",
      "C:402",
      "C:403",
      "C:404",
      "C:405",
      "C:406",
      "C:407",
      "C:408",
      "C:409",
      "C:41",
      "C:410",
      "C:411",
      "C:412",
      "C:413",
      "C:414",
      "C:415",
      "C:416",
      "C:417",
      "C:418",
      "C:419",
      "C:42",
      "C:420",
      "C:421",
      "C:422",
      "C:423",
      "C:424",
      "C:425",
      "C:426",
      "C:427",
      "C:428",
      "C:429",
      "C:43",
      "C:430",
      "C:431",
      "C:432",
      "C:433",
      "C:434",
      "C:435",
      "C:436",
      "C:437",
      "C:438",
      "C:439",
      "C:44",
      "C:440",
      "C:441",
      "C:442",
      "C:443",
      "C:444",
      "C:445",
      "C:446",
      "C:447",
      "C:448",
      "C:449",
      "C:45",
      "C:450",
      "C:451",
      "C:452",
      "C:453",
      "C:454",
      "C:455",
      "C:456",
      "C:457",
      "C:458",
      "C:459",
      "C:46",
      "C:460",
      "C:461",
      "C:462",
      "C:463",
      "C:464",
      "C:465",
      "C:466",
      "C:467",
      "C:468",
      "C:469",
      "C:47",
      "C:470",
      "C:471",
      "C:472",
      "C:473",
      "C:474",
      "C:475",
      "C:476",
      "C:477",
      "C:478",
      "C:479",
      "C:48",
      "C:480",
      "C:481",
      "C:482",
      "C:483",
      "C:484",
      "C:485",
      "C:486",
      "C:487",
      "C:488",
      "C:489",
      "C:49",
      "C:490",
      "C:491",
      "C:492",
      "C:493",
      "C:494",
      "C:495",
      "C:496",
      "C:497",
      "C:498",
      "C:499",
      "C:5",
      "C:50",
      "C:500",
      "C:501",
      "C:502",
      "C:503",
      "C:504",
      "C:505",
      "C:506",
      "C:507",
      "C:508",
      "C:509",
      "C:510",
      "C:511",
      "C:512",
      "C:513",
      "C:514",
      "C:515",
      "C:516",
      "C:517",
      "C:518",
      "C:519",
      "C:520",
      "C:521",
      "C:522",
      "C:523",
      "C:524",
      "C:525",
      "C:526",
      "C:527",
      "C:528",
      "C:529",
      "C:530",
      "C:531",
      "C:532",
      "C:533",
      "C:534",
      "C:535",
      "C:536",
      "C:537",
      "C:538",
      "C:539",
      "C:540",
      "C:541",
      "C:542",
      "C:543",
      "C:544",
      "C:545",
      "C:546",
      "C:547",
      "C:548",
      "C:549",
      "C:550",
      "C:551",
      "C:552",
      "C:553",
      "C:554",
      "C:555",
      "C:556",
      "C:557",
      "C:558",
      "C:559",
      "C:560",
      "C:561",
      "C:562",
      "C:563",
      "C:564",
      "C:565",
      "C:566",
      "C:567",
      "C:568",
      "C:569",
      "C:570",
      "C:571",
      "C:572",
      "C:573",
      "C:574",
      "C:575",
      "C:576",
      "C:577",
      "C:578",
      "C:579",
      "C:580",
      "C:581",
      "C:582",
      "C:583",
      "C:584",
      "C:585",
      "C:586",
      "C:587",
      "C:588",
      "C:589",
      "C:590",
      "C:591",
      "C:592",
      "C:593",
      "C:594",
      "C:595",
      "C:596",
      "C:597",
      "C:598",
      "C:599",
      "C:6",
      "C:600",
      "C:601",
      "C:602",
      "C:603",
      "C:604",
      "C:605",
      "C:606",
      "C:607",
      "C:608",
      "C:609",
      "C:610",
      "C:611",
      "C:612",
      "C:613",
      "C:614",
      "C:615",
      "C:616",
      "C:617",
      "C:618",
      "C:619",
      "C:620",
      "C:621",
      "C:622",
      "C:623",
      "C:624",
      "C:625",
      "C:626",
      "C:627",
      "C:628",
      "C:629",
      "C:630",
      "C:631",
      "C:632",
      "C:633",
      "C:634",
      "C:635",
      "C:636",
      "C:637",
      "C:638",
      "C:639",
      "C:640",
      "C:641",
      "C:642",
      "C:643",
      "C:644",
      "C:645",
      "C:646",
      "C:647",
      "C:648",
      "C:649",
      "C:650",
      "C:651",
      "C:652",
      "C:653",
      "C:654",
      "C:655",
      "C:656",
      "C:657",
      "C:658",
      "C:659",
      "C:660",
      "C:661",
      "C:662",
      "C:663",
      "C:664",
      "C:665",
      "C:666",
      "C:667",
      "C:668",
      "C:669",
      "C:67",
      "C:670",
      "C:671",
      "C:672",
      "C:673",
      "C:674",
      "C:675",
      "C:676",
      "C:677",
      "C:678",
      "C:679",
      "C:68",
      "C:680",
      "C:681",
      "C:682",
      "C:683",
      "C:684",
      "C:685",
      "C:686",
      "C:687",
      "C:688",
      "C:689",
      "C:69",
      "C:690",
      "C:691",
      "C:692",
      "C:693",
      "C:694",
      "C:695",
      "C:696",
      "C:697",
      "C:698",
      "C:699",
      "C:7",
      "C:70",
      "C:700",
      "C:701",
      "C:702",
      "C:703",
      "C:704",
      "C:705",
      "C:706",
      "C:707",
      "C:708",
      "C:709",
      "C:71",
      "C:710",
      "C:711",
      "C:712",
      "C:713",
      "C:714",
      "C:715",
      "C:716",
      "C:717",
      "C:718",
      "C:719",
      "C:72",
      "C:720",
      "C:721",
      "C:722",
      "C:723",
      "C:724",
      "C:725",
      "C:726",
      "C:727",
      "C:728",
      "C:729",
      "C:73",
      "C:730",
      "C:731",
      "C:732",
      "C:733",
      "C:734",
      "C:735",
      "C:736",
      "C:737",
      "C:738",
      "C:739",
      "C:74",
      "C:740",
      "C:741",
      "C:742",
      "C:743",
      "C:744",
      "C:745",
      "C:746",
      "C:747",
      "C:748",
      "C:749",
      "C:75",
      "C:750",
      "C:751",
      "C:752",
      "C:753",
      "C:754",
      "C:755",
      "C:756",
      "C:757",
      "C:758",
      "C:759",
      "C:76",
      "C:760",
      "C:761",
      "C:762",
      "C:763",
      "C:764",
      "C:765",
      "C:766",
      "C:767",
      "C:768",
      "C:769",
      "C:77",
      "C:770",
      "C:771",
      "C:772",
      "C:773",
      "C:774",
      "C:775",
      "C:776",
      "C:777",
      "C:778",
      "C:779",
      "C:78",
      "C:780",
      "C:781",
      "C:782",
      "C:783",
      "C:784",
      "C:785",
      "C:786",
      "C:787",
      "C:788",
      "C:789",
      "C:79",
      "C:790",
      "C:791",
      "C:792",
      "C:793",
      "C:794",
      "C:795",
      "C:796",
      "C:797",
      "C:798",
      "C:799",
      "C:8",
      "C:80",
      "C:800",
      "C:801",
      "C:802",
      "C:803",
      "C:804",
      "C:805",
      "C:806",
      "C:807",
      "C:808",
      "C:809",
      "C:81",
      "C:810",
      "C:811",
      "C:812",
      "C:813",
      "C:814",
      "C:815",
      "C:816",
      "C:817",
      "C:818",
      "C:819",
      "C:82",
      "C:820",
      "C:821",
      "C:822",
      "C:823",
      "C:824",
      "C:825",
      "C:826",
      "C:827",
      "C:828",
      "C:829",
      "C:83",
      "C:830",
      "C:831",
      "C:832",
      "C:833",
      "C:834",
      "C:835",
      "C:836",
      "C:837",
      "C:838",
      "C:839",
      "C:84",
      "C:840",
      "C:841",
      "C:842",
      "C:85",
      "C:86",
      "C:87",
      "C:88",
      "C:89",
      "C:9",
      "C:90",
      "C:91",
      "C:92",
      "C:93",
      "C:94",
      "C:95",
      "C:96",
      "C:97",
      "C:98",
      "C:99"
    ],
    "C:35": [
      "C:10",
      "C:100",
      "C:101",
      "C:102",
      "C:103",
      "C:104",
      "C:105",
      "C:106",
      "C:107",
      "C:108",
      "C:109",
      "C:11",
      "C:110",
      "C:111",
      "C:112",
      "C:113",
      "C:114",
      "C:115",
      "C:116",
      "C:117",
      "C:118",
      "C:119",
      "C:12",
      "C:120",
      "C:121",
      "C:122",
      "C:123",
      "C:124",
      "C:125",
      "C:126",
      "C:127",
      "C:128",
      "C:129",
      "C:13",
      "C:130",
      "C:131",
      "C:132",
      "C:133",
      "C:134",
      "C:135",
      "C:136",
      "C:137",
      "C:138",
      "C:139",
      "C:14",
      "C:140",
      "C:141",
      "C:142",
      "C:143",
      "C:144",
      "C:145",
      "C:146",
      "C:147",
      "C:148",
      "C:149",
      "C:15",
      "C:150",
      "C:151",
      "C:152",
      "C:153",
      "C:154",
      "C:155",
      "C:156",
      "C:157",
      "C:158",
      "C:159",
      "C:16",
      "C:160",
      "C:161",
      "C:162",
      "C:163",
      "C:164",
      "C:165",
      "C:166",
      "C:167",
      "C:168",
      "C:169",
      "C:17",
      "C:170",
      "C:171",
      "C:172",
      "C:173",
      "C:174",
      "C:175",
      "C:176",
      "C:177",
      "C:178",
      "C:179",
      "C:18",
      "C:180",
      "C:181",
      "C:182",
      "C:183",
      "C:184",
      "C:185",
      "C:186",
      "C:187",
      "C:188",
      "C:189",
      "C:19",
      "C:190",
      "C:191",
      "C:192",
      "C:193",
      "C:194",
      "C:195",
      "C:196",
      "C:197",
      "C:198",
      "C:199",
      "C:2",
      "C:20",
      "C:200",
      "C:201",
      "C:202",
      "C:203",
      "C:204",
      "C:205",
      "C:206",
      "C:207",
      "C:208",
      "C:209",
      "C:21",
      "C:210",
      "C:211",
      "C:212",
      "C:213",
      "C:214",
      "C:215",
      "C:216",
      "C:217",
      "C:218",
      "C:219",
      "C:22",
      "C:220",
      "C:221",
      "C:222",
      "C:223",
      "C:224",
      "C:225",
      "C:226",
      "C:227",
      "C:228",
      "C:229",
      "C:23",
      "C:230",
      "C:231",
      "C:232",
      "C:233",
      "C:234",
      "C:235",
      "C:236",
      "C:237",
      "C:238",
      "C:239",
      "C:24",
      "C:240",
      "C:241",
      "C:242",
      "C:243",
      "C:244",
      "C:245",
      "C:246",
      "C:247",
      "C:248",
      "C:249",
      "C:25",
      "C:250",
      "C:251",
      "C:252",
      "C:253",
      "C:254",
      "C:255",
      "C:256",
      "C:257",
      "C:258",
      "C:259",
      "C:26",
      "C:260",
      "C:261",
      "C:262",
      "C:263",
      "C:264",
      "C:265",
      "C:266",
      "C:267",
      "C:268",
      "C:269",
      "C:27",
      "C:270",
      "C:271",
      "C:272",
      "C:273",
      "C:274",
      "C:275",
      "C:276",
      "C:277",
      "C:278",
      "C:279",
      "C:28",
      "C:280",
      "C:281",
      "C:282",
      "C:283",
      "C:284",
      "C:285",
      "C:286",
      "C:287",
      "C:288",
      "C:289",
      "C:29",
      "C:290",
      "C:291",
      "C:292",
      "C:293",
      "C:294",
      "C:295",
      "C:296",
      "C:297",
      "C:298",
      "C:299",
      "C:3",
      "C:30",
      "C:300",
      "C:301",
      "C:302",
      "C:303",
      "C:304",
      "C:305",
      "C:306",
      "C:307",
      "C:308",
      "C:309",
      "C:31",
      "C:310",
      "C:311",
      "C:312",
      "C:313",
      "C:314",
      "C:315",
      "C:316",
      "C:317",
      "C:318",
      "C:319",
      "C:32",
      "C:320",
      "C:321",
      "C:322",
      "C:323",
      "C:324",
      "C:325",
      "C:326",
      "C:327",
      "C:328",
      "C:329",
      "C:33",
      "C:330",
      "C:331",
      "C:332",
      "C:333",
      "C:334",
      "C:335",
      "C:336",
      "C:337",
      "C:338",
      "C:339",
      "C:34",
      "C:340",
      "C:341",
      "C:342",
      "C:343",
      "C:344",
      "C:345",
      "C:346",
      "C:347",
      "C:348",
      "C:349",
      "C:350",
      "C:351",
      "C:352",
      "C:353",
      "C:354",
      "C:355",
      "C:356",
      "C:357",
      "C:358",
      "C:359",
      "C:36",
      "C:360",
      "C:361",
      "C:362",
      "C:363",
      "C:364",
      "C:365",
      "C:366",
      "C:367",
      "C:368",
      "C:369",
      "C:37",
      "C:370",
      "C:371",
      "C:372",
      "C:373",
      "C:374",
      "C:375",
      "C:376",
      "C:377",
      "C:378",
      "C:379",
      "C:38",
      "C:380",
      "C:381",
      "C:382",
      "C:383",
      "C:384",
      "C:385",
      "C:386",
      "C:387",
      "C:388",
      "C:389",
      "C:39",
      "C:390",
      "C:391",
      "C:392",
      "C:393",
      "C:394",
      "C:395",
      "C:396",
      "C:397",
      "C:398",
      "C:399",
      "C:4",
      "C:40",
      "C:400",
      "C:401",
      "C:402",
      "C:403",
      "C:404",
      "C:405",
      "C:406",
      "C:407",
      "C:408",
      "C:409",
      "C:41",
      "C:410",
      "C:411",
      "C:412",
      "C:413",
      "C:414",
      "C:415",
      "C:416",
      "C:417",
      "C:418",
      "C:419",
      "C:42",
      "C:420",
      "C:421",
      "C:422",
      "C:423",
      "C:424",
      "C:425",
      "C:426",
      "C:427",
      "C:428",
      "C:429",
      "C:43",
      "C:430",
      "C:431",
      "C:432",
      "C:433",
      "C:434",
      "C:435",
      "C:436",
      "C:437",
      "C:438",
      "C:439",
      "C:44",
      "C:440",
      "C:441",
      "C:442",
      "C:443",
      "C:444",
      "C:445",
      "C:446",
      "C:447",
      "C:448",
      "C:449",
      "C:45",
      "C:450",
      "C:451",
      "C:452",
      "C:453",
      "C:454",
      "C:455",
      "C:456",
      "C:457",
      "C:458",
      "C:459",
      "C:46",
      "C:460",
      "C:461",
      "C:462",
      "C:463",
      "C:464",
      "C:465",
      "C:466",
      "C:467",
      "C:468",
      "C:469",
      "C:47",
      "C:470",
      "C:471",
      "C:472",
      "C:473",
      "C:474",
      "C:475",
      "C:476",
      "C:477",
      "C:478",
      "C:479",
      "C:48",
      "C:480",
      "C:481",
      "C:482",
      "C:483",
      "C:484",
      "C:485",
      "C:486",
      "C:487",
      "C:488",
      "C:489",
      "C:49",
      "C:490",
      "C:491",
      "C:492",
      "C:493",
      "C:494",
      "C:495",
      "C:496",
      "C:497",
      "C:498",
      "C:499",
      "C:5",
      "C:50",
      "C:500",
      "C:501",
      "C:502",
      "C:503",
      "C:504",
      "C:505",
      "C:506",
      "C:507",
      "C:508",
      "C:509",
      "C:510",
      "C:511",
      "C:512",
      "C:513",
      "C:514",
      "C:515",
      "C:516",
      "C:517",
      "C:518",
      "C:519",
      "C:520",
      "C:521",
      "C:522",
      "C:523",
      "C:524",
      "C:525",
      "C:526",
      "C:527",
      "C:528",
      "C:529",
      "C:530",
      "C:531",
      "C:532",
      "C:533",
      "C:534",
      "C:535",
      "C:536",
      "C:537",
      "C:538",
      "C:539",
      "C:540",
      "C:541",
      "C:542",
      "C:543",
      "C:544",
      "C:545",
      "C:546",
      "C:547",
      "C:548",
      "C:549",
      "C:550",
      "C:551",
      "C:552",
      "C:553",
      "C:554",
      "C:555",
      "C:556",
      "C:557",
      "C:558",
      "C:559",
      "C:560",
      "C:561",
      "C:562",
      "C:563",
      "C:564",
      "C:565",
      "C:566",
      "C:567",
      "C:568",
      "C:569",
      "C:570",
      "C:571",
      "C:572",
      "C:573",
      "C:574",
      "C:575",
      "C:576",
      "C:577",
      "C:578",
      "C:579",
      "C:580",
      "C:581",
      "C:582",
      "C:583",
      "C:584",
      "C:585",
      "C:586",
      "C:587",
      "C:588",
      "C:589",
      "C:590",
      "C:591",
      "C:592",
      "C:593",
      "C:594",
      "C:595",
      "C:596",
      "C:597",
      "C:598",
      "C:599",
      "C:6",
      "C:600",
      "C:601",
      "C:602",
      "C:603",
      "C:604",
      "C:605",
      "C:606",
      "C:607",
      "C:608",
      "C:609",
      "C:610",
      "C:611",
      "C:612",
      "C:613",
      "C:614",
      "C:615",
      "C:616",
      "C:617",
      "C:618",
      "C:619",
      "C:620",
      "C:621",
      "C:622",
      "C:623",
      "C:624",
      "C:625",
      "C:626",
      "C:627",
      "C:628",
      "C:629",
      "C:630",
      "C:631",
      "C:632",
      "C:633",
      "C:634",
      "C:635",
      "C:636",
      "C:637",
      "C:638",
      "C:639",
      "C:640",
      "C:641",
      "C:642",
      "C:643",
      "C:644",
      "C:645",
      "C:646",
      "C:647",
      "C:648",
      "C:649",
      "C:650",
      "C:651",
      "C:652",
      "C:653",
      "C:654",
      "C:655",
      "C:656",
      "C:657",
      "C:658",
      "C:659",
      "C:660",
      "C:661",
      "C:662",
      "C:663",
      "C:664",
      "C:665",
      "C:666",
      "C:667",
      "C:668",
      "C:669",
      "C:67",
      "C:670",
      "C:671",
      "C:672",
      "C:673",
      "C:674",
      "C:675",
      "C:676",
      "C:677",
      "C:678",
      "C:679",
      "C:68",
      "C:680",
      "C:681",
      "C:682",
      "C:683",
      "C:684",
      "C:685",
      "C:686",
      "C:687",
      "C:688",
      "C:689",
      "C:69",
      "C:690",
      "C:691",
      "C:692",
      "C:693",
      "C:694",
      "C:695",
      "C:696",
      "C:697",
      "C:698",
      "C:699",
      "C:7",
      "C:70",
      "C:700",
      "C:701",
      "C:702",
      "C:703",
      "C:704",
      "C:705",
      "C:706",
      "C:707",
      "C:708",
      "C:709",
      "C:71",
      "C:710",
      "C:711",
      "C:712",
      "C:713",
      "C:714",
      "C:715",
      "C:716",
      "C:717",
      "C:718",
      "C:719",
      "C:72",
      "C:720",
      "C:721",
      "C:722",
      "C:723",
      "C:724",
      "C:725",
      "C:726",
      "C:727",
      "C:728",
      "C:729",
      "C:73",
      "C:730",
      "C:731",
      "C:732",
      "C:733",
      "C:734",
      "C:735",
      "C:736",
      "C:737",
      "C:738",
      "C:739",
      "C:74",
      "C:740",
      "C:741",
      "C:742",
      "C:743",
      "C:744",
      "C:745",
      "C:746",
      "C:747",
      "C:748",
      "C:749",
      "C:75",
      "C:750",
      "C:751",
      "C:752",
      "C:753",
      "C:754",
      "C:755",
      "C:756",
      "C:757",
      "C:758",
      "C:759",
      "C:76",
      "C:760",
      "C:761",
      "C:762",
      "C:763",
      "C:764",
      "C:765",
      "C:766",
      "C:767",
      "C:768",
      "C:769",
      "C:77",
      "C:770",
      "C:771",
      "C:772",
      "C:773",
      "C:774",
      "C:775",
      "C:776",
      "C:777",
      "C:778",
      "C:779",
      "C:78",
      "C:780",
      "C:781",
      "C:782",
      "C:783",
      "C:784",
      "C:785",
      "C:786",
      "C:787",
      "C:788",
      "C:789",
      "C:79",
      "C:790",
      "C:791",
      "C:792",
      "C:793",
      "C:794",
      "C:795",
      "C:796",
      "C:797",
      "C:798",
      "C:799",
      "C:8",
      "C:80",
      "C:800",
      "C:801",
      "C:802",
      "C:803",
      "C:804",
      "C:805",
      "C:806",
      "C:807",
      "C:808",
      "C:809",
      "C:81",
      "C:810",
      "C:811",
      "C:812",
      "C:813",
      "C:814",
      "C:815",
      "C:816",
      "C:817",
      "C:818",
      "C:819",
      "C:82",
      "C:820",
      "C:821",
      "C:822",
      "C:823",
      "C:824",
      "C:825",
      "C:826",
      "C:827",
      "C:828",
      "C:829",
      "C:83",
      "C:830",
      "C:831",
      "C:832",
      "C:833",
      "C:834",
      "C:835",
      "C:836",
      "C:837",
      "C:838",
      "C:839",
      "C:84",
      "C:840",
      "C:841",
      "C:842",
      "C:85",
      "C:86",
      "C:87",
      "C:88",
      "C:89",
      "C:9",
      "C:90",
      "C:91",
      "C:92",
      "C:93",
      "C:94",
      "C:95",
      "C:96",
      "C:97",
      "C:98",
      "C:99"
    ],
    "C:36": [
      "C:10",
      "C:100",
      "C:101",
      "C:102",
      "C:103",
      "C:104",
      "C:105",
      "C:106",
      "C:107",
      "C:108",
      "C:109",
      "C:11",
      "C:110",
      "C:111",
      "C:112",
      "C:113",
      "C:114",
      "C:115",
      "C:116",
      "C:117",
      "C:118",
      "C:119",
      "C:12",
      "C:120",
      "C:121",
      "C:122",
      "C:123",
      "C:124",
      "C:125",
      "C:126",
      "C:127",
      "C:128",
      "C:129",
      "C:13",
      "C:130",
      "C:131",
      "C:132",
      "C:133",
      "C:134",
      "C:135",
      "C:136",
      "C:137",
      "C:138",
      "C:139",
      "C:14",
      "C:140",
      "C:141",
      "C:142",
      "C:143",
      "C:144",
      "C:145",
      "C:146",
      "C:147",
      "C:148",
      "C:149",
      "C:15",
      "C:150",
      "C:151",
      "C:152",
      "C:153",
      "C:154",
      "C:155",
      "C:156",
      "C:157",
      "C:158",
      "C:159",
      "C:16",
      "C:160",
      "C:161",
      "C:162",
      "C:163",
      "C:164",
      "C:165",
      "C:166",
      "C:167",
      "C:168",
      "C:169",
      "C:17",
      "C:170",
      "C:171",
      "C:172",
      "C:173",
      "C:174",
      "C:175",
      "C:176",
      "C:177",
      "C:178",
      "C:179",
      "C:18",
      "C:180",
      "C:181",
      "C:182",
      "C:183",
      "C:184",
      "C:185",
      "C:186",
      "C:187",
      "C:188",
      "C:189",
      "C:19",
      "C:190",
      "C:191",
      "C:192",
      "C:193",
      "C:194",
      "C:195",
      "C:196",
      "C:197",
      "C:198",
      "C:199",
      "C:2",
      "C:20",
      "C:200",
      "C:201",
      "C:202",
      "C:203",
      "C:204",
      "C:205",
      "C:206",
      "C:207",
      "C:208",
      "C:209",
      "C:21",
      "C:210",
      "C:211",
      "C:212",
      "C:213",
      "C:214",
      "C:215",
      "C:216",
      "C:217",
      "C:218",
      "C:219",
      "C:22",
      "C:220",
      "C:221",
      "C:222",
      "C:223",
      "C:224",
      "C:225",
      "C:226",
      "C:227",
      "C:228",
      "C:229",
      "C:23",
      "C:230",
      "C:231",
      "C:232",
      "C:233",
      "C:234",
      "C:235",
      "C:236",
      "C:237",
      "C:238",
      "C:239",
      "C:24",
      "C:240",
      "C:241",
      "C:242",
      "C:243",
      "C:244",
      "C:245",
      "C:246",
      "C:247",
      "C:248",
      "C:249",
      "C:25",
      "C:250",
      "C:251",
      "C:252",
      "C:253",
      "C:254",
      "C:255",
      "C:256",
      "C:257",
      "C:258",
      "C:259",
      "C:26",
      "C:260",
      "C:261",
      "C:262",
      "C:263",
      "C:264",
      "C:265",
      "C:266",
      "C:267",
      "C:268",
      "C:269",
      "C:27",
      "C:270",
      "C:271",
      "C:272",
      "C:273",
      "C:274",
      "C:275",
      "C:276",
      "C:277",
      "C:278",
      "C:279",
      "C:28",
      "C:280",
      "C:281",
      "C:282",
      "C:283",
      "C:284",
      "C:285",
      "C:286",
      "C:287",
      "C:288",
      "C:289",
      "C:29",
      "C:290",
      "C:291",
      "C:292",
      "C:293",
      "C:294",
      "C:295",
      "C:296",
      "C:297",
      "C:298",
      "C:299",
      "C:3",
      "C:30",
      "C:300",
      "C:301",
      "C:302",
      "C:303",
      "C:304",
      "C:305",
      "C:306",
      "C:307",
      "C:308",
      "C:309",
      "C:31",
      "C:310",
      "C:311",
      "C:312",
      "C:313",
      "C:314",
      "C:315",
      "C:316",
      "C:317",
      "C:318",
      "C:319",
      "C:32",
      "C:320",
      "C:321",
      "C:322",
      "C:323",
      "C:324",
      "C:325",
      "C:326",
      "C:327",
      "C:328",
      "C:329",
      "C:33",
      "C:330",
      "C:331",
      "C:332",
      "C:333",
      "C:334",
      "C:335",
      "C:336",
      "C:337",
      "C:338",
      "C:339",
      "C:34",
      "C:340",
      "C:341",
      "C:342",
      "C:343",
      "C:344",
      "C:345",
      "C:346",
      "C:347",
      "C:348",
      "C:349",
      "C:35",
      "C:350",
      "C:351",
      "C:352",
      "C:353",
      "C:354",
      "C:355",
      "C:356",
      "C:357",
      "C:358",
      "C:359",
      "C:360",
      "C:361",
      "C:362",
      "C:363",
      "C:364",
      "C:365",
      "C:366",
      "C:367",
      "C:368",
      "C:369",
      "C:37",
      "C:370",
      "C:371",
      "C:372",
      "C:373",
      "C:374",
      "C:375",
      "C:376",
      "C:377",
      "C:378",
      "C:379",
      "C:38",
      "C:380",
      "C:381",
      "C:382",
      "C:383",
      "C:384",
      "C:385",
      "C:386",
      "C:387",
      "C:388",
      "C:389",
      "C:39",
      "C:390",
      "C:391",
      "C:392",
      "C:393",
      "C:394",
      "C:395",
      "C:396",
      "C:397",
      "C:398",
      "C:399",
      "C:4",
      "C:40",
      "C:400",
      "C:401",
      "C:402",
      "C:403",
      "C:404",
      "C:405",
      "C:406",
      "C:407",
      "C:408",
      "C:409",
      "C:41",
      "C:410",
      "C:411",
      "C:412",
      "C:413",
      "C:414",
      "C:415",
      "C:416",
      "C:417",
      "C:418",
      "C:419",
      "C:42",
      "C:420",
      "C:421",
      "C:422",
      "C:423",
      "C:424",
      "C:425",
      "C:426",
      "C:427",
      "C:428",
      "C:429",
      "C:43",
      "C:430",
      "C:431",
      "C:432",
      "C:433",
      "C:434",
      "C:435",
      "C:436",
      "C:437",
      "C:438",
      "C:439",
      "C:44",
      "C:440",
      "C:441",
      "C:442",
      "C:443",
      "C:444",
      "C:445",
      "C:446",
      "C:447",
      "C:448",
      "C:449",
      "C:45",
      "C:450",
      "C:451",
      "C:452",
      "C:453",
      "C:454",
      "C:455",
      "C:456",
      "C:457",
      "C:458",
      "C:459",
      "C:46",
      "C:460",
      "C:461",
      "C:462",
      "C:463",
      "C:464",
      "C:465",
      "C:466",
      "C:467",
      "C:468",
      "C:469",
      "C:47",
      "C:470",
      "C:471",
      "C:472",
      "C:473",
      "C:474",
      "C:475",
      "C:476",
      "C:477",
      "C:478",
      "C:479",
      "C:48",
      "C:480",
      "C:481",
      "C:482",
      "C:483",
      "C:484",
      "C:485",
      "C:486",
      "C:487",
      "C:488",
      "C:489",
      "C:49",
      "C:490",
      "C:491",
      "C:492",
      "C:493",
      "C:494",
      "C:495",
      "C:496",
      "C:497",
      "C:498",
      "C:499",
      "C:5",
      "C:50",
      "C:500",
      "C:501",
      "C:502",
      "C:503",
      "C:504",
      "C:505",
      "C:506",
      "C:507",
      "C:508",
      "C:509",
      "C:510",
      "C:511",
      "C:512",
      "C:513",
      "C:514",
      "C:515",
      "C:516",
      "C:517",
      "C:518",
      "C:519",
      "C:520",
      "C:521",
      "C:522",
      "C:523",
      "C:524",
      "C:525",
      "C:526",
      "C:527",
      "C:528",
      "C:529",
      "C:530",
      "C:531",
      "C:532",
      "C:533",
      "C:534",
      "C:535",
      "C:536",
      "C:537",
      "C:538",
      "C:539",
      "C:540",
      "C:541",
      "C:542",
      "C:543",
      "C:544",
      "C:545",
      "C:546",
      "C:547",
      "C:548",
      "C:549",
      "C:550",
      "C:551",
      "C:552",
      "C:553",
      "C:554",
      "C:555",
      "C:556",
      "C:557",
      "C:558",
      "C:559",
      "C:560",
      "C:561",
      "C:562",
      "C:563",
      "C:564",
      "C:565",
      "C:566",
      "C:567",
      "C:568",
      "C:569",
      "C:570",
      "C:571",
      "C:572",
      "C:573",
      "C:574",
      "C:575",
      "C:576",
      "C:577",
      "C:578",
      "C:579",
      "C:580",
      "C:581",
      "C:582",
      "C:583",
      "C:584",
      "C:585",
      "C:586",
      "C:587",
      "C:588",
      "C:589",
      "C:590",
      "C:591",
      "C:592",
      "C:593",
      "C:594",
      "C:595",
      "C:596",
      "C:597",
      "C:598",
      "C:599",
      "C:6",
      "C:600",
      "C:601",
      "C:602",
      "C:603",
      "C:604",
      "C:605",
      "C:606",
      "C:607",
      "C:608",
      "C:609",
      "C:610",
      "C:611",
      "C:612",
      "C:613",
      "C:614",
      "C:615",
      "C:616",
      "C:617",
      "C:618",
      "C:619",
      "C:620",
      "C:621",
      "C:622",
      "C:623",
      "C:624",
      "C:625",
      "C:626",
      "C:627",
      "C:628",
      "C:629",
      "C:630",
      "C:631",
      "C:632",
      "C:633",
      "C:634",
      "C:635",
      "C:636",
      "C:637",
      "C:638",
      "C:639",
      "C:640",
      "C:641",
      "C:642",
      "C:643",
      "C:644",
      "C:645",
      "C:646",
      "C:647",
      "C:648",
      "C:649",
      "C:650",
      "C:651",
      "C:652",
      "C:653",
      "C:654",
      "C:655",
      "C:656",
      "C:657",
      "C:658",
      "C:659",
      "C:660",
      "C:661",
      "C:662",
      "C:663",
      "C:664",
      "C:665",
      "C:666",
      "C:667",
      "C:668",
      "C:669",
      "C:67",
      "C:670",
      "C:671",
      "C:672",
      "C:673",
      "C:674",
      "C:675",
      "C:676",
      "C:677",
      "C:678",
      "C:679",
      "C:68",
      "C:680",
      "C:681",
      "C:682",
      "C:683",
      "C:684",
      "C:685",
      "C:686",
      "C:687",
      "C:688",
      "C:689",
      "C:69",
      "C:690",
      "C:691",
      "C:692",
      "C:693",
      "C:694",
      "C:695",
      "C:696",
      "C:697",
      "C:698",
      "C:699",
      "C:7",
      "C:70",
      "C:700",
      "C:701",
      "C:702",
      "C:703",
      "C:704",
      "C:705",
      "C:706",
      "C:707",
      "C:708",
      "C:709",
      "C:71",
      "C:710",
      "C:711",
      "C:712",
      "C:713",
      "C:714",
      "C:715",
      "C:716",
      "C:717",
      "C:718",
      "C:719",
      "C:72",
      "C:720",
      "C:721",
      "C:722",
      "C:723",
      "C:724",
      "C:725",
      "C:726",
      "C:727",
      "C:728",
      "C:729",
      "C:73",
      "C:730",
      "C:731",
      "C:732",
      "C:733",
      "C:734",
      "C:735",
      "C:736",
      "C:737",
      "C:738",
      "C:739",
      "C:74",
      "C:740",
      "C:741",
      "C:742",
      "C:743",
      "C:744",
      "C:745",
      "C:746",
      "C:747",
      "C:748",
      "C:749",
      "C:75",
      "C:750",
      "C:751",
      "C:752",
      "C:753",
      "C:754",
      "C:755",
      "C:756",
      "C:757",
      "C:758",
      "C:759",
      "C:76",
      "C:760",
      "C:761",
      "C:762",
      "C:763",
      "C:764",
      "C:765",
      "C:766",
      "C:767",
      "C:768",
      "C:769",
      "C:77",
      "C:770",
      "C:771",
      "C:772",
      "C:773",
      "C:774",
      "C:775",
      "C:776",
      "C:777",
      "C:778",
      "C:779",
      "C:78",
      "C:780",
      "C:781",
      "C:782",
      "C:783",
      "C:784",
      "C:785",
      "C:786",
      "C:787",
      "C:788",
      "C:789",
      "C:79",
      "C:790",
      "C:791",
      "C:792",
      "C:793",
      "C:794",
      "C:795",
      "C:796",
      "C:797",
      "C:798",
      "C:799",
      "C:8",
      "C:80",
      "C:800",
      "C:801",
      "C:802",
      "C:803",
      "C:804",
      "C:805",
      "C:806",
      "C:807",
      "C:808",
      "C:809",
      "C:81",
      "C:810",
      "C:811",
      "C:812",
      "C:813",
      "C:814",
      "C:815",
      "C:816",
      "C:817",
      "C:818",
      "C:819",
      "C:82",
      "C:820",
      "C:821",
      "C:822",
      "C:823",
      "C:824",
      "C:825",
      "C:826",
      "C:827",
      "C:828",
      "C:829",
      "C:83",
      "C:830",
      "C:831",
      "C:832",
      "C:833",
      "C:834",
      "C:835",
      "C:836",
      "C:837",
      "C:838",
      "C:839",
      "C:84",
      "C:840",
      "C:841",
      "C:842",
      "C:85",
      "C:86",
      "C:87",
      "C:88",
      "C:89",
      "C:9",
      "C:90",
      "C:91",
      "C:92",
      "C:93",
      "C:94",
      "C:95",
      "C:96",
      "C:97",
      "C:98",
      "C:99"
    ],
    "C:37": [
      "C:10",
      "C:100",
      "C:101",
      "C:102",
      "C:103",
      "C:104",
      "C:105",
      "C:106",
      "C:107",
      "C:108",
      "C:109",
      "C:11",
      "C:110",
      "C:111",
      "C:112",
      "C:113",
      "C:114",
      "C:115",
      "C:116",
      "C:117",
      "C:118",
      "C:119",
      "C:12",
      "C:120",
      "C:121",
      "C:122",
      "C:123",
      "C:124",
      "C:125",
      "C:126",
      "C:127",
      "C:128",
      "C:129",
      "C:13",
      "C:130",
      "C:131",
      "C:132",
      "C:133",
      "C:134",
      "C:135",
      "C:136",
      "C:137",
      "C:138",
      "C:139",
      "C:14",
      "C:140",
      "C:141",
      "C:142",
      "C:143",
      "C:144",
      "C:145",
      "C:146",
      "C:147",
      "C:148",
      "C:149",
      "C:15",
      "C:150",
      "C:151",
      "C:152",
      "C:153",
      "C:154",
      "C:155",
      "C:156",
      "C:157",
      "C:158",
      "C:159",
      "C:16",
      "C:160",
      "C:161",
      "C:162",
      "C:163",
      "C:164",
      "C:165",
      "C:166",
      "C:167",
      "C:168",
      "C:169",
      "C:17",
      "C:170",
      "C:171",
      "C:172",
      "C:173",
      "C:174",
      "C:175",
      "C:176",
      "C:177",
      "C:178",
      "C:179",
      "C:18",
      "C:180",
      "C:181",
      "C:182",
      "C:183",
      "C:184",
      "C:185",
      "C:186",
      "C:187",
      "C:188",
      "C:189",
      "C:19",
      "C:190",
      "C:191",
      "C:192",
      "C:193",
      "C:194",
      "C:195",
      "C:196",
      "C:197",
      "C:198",
      "C:199",
      "C:2",
      "C:20",
      "C:200",
      "C:201",
      "C:202",
      "C:203",
      "C:204",
      "C:205",
      "C:206",
      "C:207",
      "C:208",
      "C:209",
      "C:21",
      "C:210",
      "C:211",
      "C:212",
      "C:213",
      "C:214",
      "C:215",
      "C:216",
      "C:217",
      "C:218",
      "C:219",
      "C:22",
      "C:220",
      "C:221",
      "C:222",
      "C:223",
      "C:224",
      "C:225",
      "C:226",
      "C:227",
      "C:228",
      "C:229",
      "C:23",
      "C:230",
      "C:231",
      "C:232",
      "C:233",
      "C:234",
      "C:235",
      "C:236",
      "C:237",
      "C:238",
      "C:239",
      "C:24",
      "C:240",
      "C:241",
      "C:242",
      "C:243",
      "C:244",
      "C:245",
      "C:246",
      "C:247",
      "C:248",
      "C:249",
      "C:25",
      "C:250",
      "C:251",
      "C:252",
      "C:253",
      "C:254",
      "C:255",
      "C:256",
      "C:257",
      "C:258",
      "C:259",
      "C:26",
      "C:260",
      "C:261",
      "C:262",
      "C:263",
      "C:264",
      "C:265",
      "C:266",
      "C:267",
      "C:268",
      "C:269",
      "C:27",
      "C:270",
      "C:271",
      "C:272",
      "C:273",
      "C:274",
      "C:275",
      "C:276",
      "C:277",
      "C:278",
      "C:279",
      "C:28",
      "C:280",
      "C:281",
      "C:282",
      "C:283",
      "C:284",
      "C:285",
      "C:286",
      "C:287",
      "C:288",
      "C:289",
      "C:29",
      "C:290",
      "C:291",
      "C:292",
      "C:293",
      "C:294",
      "C:295",
      "C:296",
      "C:297",
      "C:298",
      "C:299",
      "C:3",
      "C:30",
      "C:300",
      "C:301",
      "C:302",
      "C:303",
      "C:304",
      "C:305",
      "C:306",
      "C:307",
      "C:308",
      "C:309",
      "C:31",
      "C:310",
      "C:311",
      "C:312",
      "C:313",
      "C:314",
      "C:315",
      "C:316",
      "C:317",
      "C:318",
      "C:319",
      "C:32",
      "C:320",
      "C:321",
      "C:322",
      "C:323",
      "C:324",
      "C:325",
      "C:326",
      "C:327",
      "C:328",
      "C:329",
      "C:33",
      "C:330",
      "C:331",
      "C:332",
      "C:333",
      "C:334",
      "C:335",
      "C:336",
      "C:337",
      "C:338",
      "C:339",
      "C:34",
      "C:340",
      "C:341",
      "C:342",
      "C:343",
      "C:344",
      "C:345",
      "C:346",
      "C:347",
      "C:348",
      "C:349",
      "C:35",
      "C:350",
      "C:351",
      "C:352",
      "C:353",
      "C:354",
      "C:355",
      "C:356",
      "C:357",
      "C:358",
      "C:359",
      "C:36",
      "C:360",
      "C:361",
      "C:362",
      "C:363",
      "C:364",
      "C:365",
      "C:366",
      "C:367",
      "C:368",
      "C:369",
      "C:370",
      "C:371",
      "C:372",
      "C:373",
      "C:374",
      "C:375",
      "C:376",
      "C:377",
      "C:378",
      "C:379",
      "C:38",
      "C:380",
      "C:381",
      "C:382",
      "C:383",
      "C:384",
      "C:385",
      "C:386",
      "C:387",
      "C:388",
      "C:389",
      "C:39",
      "C:390",
      "C:391",
      "C:392",
      "C:393",
      "C:394",
      "C:395",
      "C:396",
      "C:397",
      "C:398",
      "C:399",
      "C:4",
      "C:40",
      "C:400",
      "C:401",
      "C:402",
      "C:403",
      "C:404",
      "C:405",
      "C:406",
      "C:407",
      "C:408",
      "C:409",
      "C:41",
      "C:410",
      "C:411",
      "C:412",
      "C:413",
      "C:414",
      "C:415",
      "C:416",
      "C:417",
      "C:418",
      "C:419",
      "C:42",
      "C:420",
      "C:421",
      "C:422",
      "C:423",
      "C:424",
      "C:425",
      "C:426",
      "C:427",
      "C:428",
      "C:429",
      "C:43",
      "C:430",
      "C:431",
      "C:432",
      "C:433",
      "C:434",
      "C:435",
      "C:436",
      "C:437",
      "C:438",
      "C:439",
      "C:44",
      "C:440",
      "C:441",
      "C:442",
      "C:443",
      "C:444",
      "C:445",
      "C:446",
      "C:447",
      "C:448",
      "C:449",
      "C:45",
      "C:450",
      "C:451",
      "C:452",
      "C:453",
      "C:454",
      "C:455",
      "C:456",
      "C:457",
      "C:458",
      "C:459",
      "C:46",
      "C:460",
      "C:461",
      "C:462",
      "C:463",
      "C:464",
      "C:465",
      "C:466",
      "C:467",
      "C:468",
      "C:469",
      "C:47",
      "C:470",
      "C:471",
      "C:472",
      "C:473",
      "C:474",
      "C:475",
      "C:476",
      "C:477",
      "C:478",
      "C:479",
      "C:48",
      "C:480",
      "C:481",
      "C:482",
      "C:483",
      "C:484",
      "C:485",
      "C:486",
      "C:487",
      "C:488",
      "C:489",
      "C:49",
      "C:490",
      "C:491",
      "C:492",
      "C:493",
      "C:494",
      "C:495",
      "C:496",
      "C:497",
      "C:498",
      "C:499",
      "C:5",
      "C:50",
      "C:500",
      "C:501",
      "C:502",
      "C:503",
      "C:504",
      "C:505",
      "C:506",
      "C:507",
      "C:508",
      "C:509",
      "C:510",
      "C:511",
      "C:512",
      "C:513",
      "C:514",
      "C:515",
      "C:516",
      "C:517",
      "C:518",
      "C:519",
      "C:520",
      "C:521",
      "C:522",
      "C:523",
      "C:524",
      "C:525",
      "C:526",
      "C:527",
      "C:528",
      "C:529",
      "C:530",
      "C:531",
      "C:532",
      "C:533",
      "C:534",
      "C:535",
      "C:536",
      "C:537",
      "C:538",
      "C:539",
      "C:540",
      "C:541",
      "C:542",
      "C:543",
      "C:544",
      "C:545",
      "C:546",
      "C:547",
      "C:548",
      "C:549",
      "C:550",
      "C:551",
      "C:552",
      "C:553",
      "C:554",
      "C:555",
      "C:556",
      "C:557",
      "C:558",
      "C:559",
      "C:560",
      "C:561",
      "C:562",
      "C:563",
      "C:564",
      "C:565",
      "C:566",
      "C:567",
      "C:568",
      "C:569",
      "C:570",
      "C:571",
      "C:572",
      "C:573",
      "C:574",
      "C:575",
      "C:576",
      "C:577",
      "C:578",
      "C:579",
      "C:580",
      "C:581",
      "C:582",
      "C:583",
      "C:584",
      "C:585",
      "C:586",
      "C:587",
      "C:588",
      "C:589",
      "C:590",
      "C:591",
      "C:592",
      "C:593",
      "C:594",
      "C:595",
      "C:596",
      "C:597",
      "C:598",
      "C:599",
      "C:6",
      "C:600",
      "C:601",
      "C:602",
      "C:603",
      "C:604",
      "C:605",
      "C:606",
      "C:607",
      "C:608",
      "C:609",
      "C:610",
      "C:611",
      "C:612",
      "C:613",
      "C:614",
      "C:615",
      "C:616",
      "C:617",
      "C:618",
      "C:619",
      "C:620",
      "C:621",
      "C:622",
      "C:623",
      "C:624",
      "C:625",
      "C:626",
      "C:627",
      "C:628",
      "C:629",
      "C:630",
      "C:631",
      "C:632",
      "C:633",
      "C:634",
      "C:635",
      "C:636",
      "C:637",
      "C:638",
      "C:639",
      "C:640",
      "C:641",
      "C:642",
      "C:643",
      "C:644",
      "C:645",
      "C:646",
      "C:647",
      "C:648",
      "C:649",
      "C:650",
      "C:651",
      "C:652",
      "C:653",
      "C:654",
      "C:655",
      "C:656",
      "C:657",
      "C:658",
      "C:659",
      "C:660",
      "C:661",
      "C:662",
      "C:663",
      "C:664",
      "C:665",
      "C:666",
      "C:667",
      "C:668",
      "C:669",
      "C:67",
      "C:670",
      "C:671",
      "C:672",
      "C:673",
      "C:674",
      "C:675",
      "C:676",
      "C:677",
      "C:678",
      "C:679",
      "C:68",
      "C:680",
      "C:681",
      "C:682",
      "C:683",
      "C:684",
      "C:685",
      "C:686",
      "C:687",
      "C:688",
      "C:689",
      "C:69",
      "C:690",
      "C:691",
      "C:692",
      "C:693",
      "C:694",
      "C:695",
      "C:696",
      "C:697",
      "C:698",
      "C:699",
      "C:7",
      "C:70",
      "C:700",
      "C:701",
      "C:702",
      "C:703",
      "C:704",
      "C:705",
      "C:706",
      "C:707",
      "C:708",
      "C:709",
      "C:71",
      "C:710",
      "C:711",
      "C:712",
      "C:713",
      "C:714",
      "C:715",
      "C:716",
      "C:717",
      "C:718",
      "C:719",
      "C:72",
      "C:720",
      "C:721",
      "C:722",
      "C:723",
      "C:724",
      "C:725",
      "C:726",
      "C:727",
      "C:728",
      "C:729",
      "C:73",
      "C:730",
      "C:731",
      "C:732",
      "C:733",
      "C:734",
      "C:735",
      "C:736",
      "C:737",
      "C:738",
      "C:739",
      "C:74",
      "C:740",
      "C:741",
      "C:742",
      "C:743",
      "C:744",
      "C:745",
      "C:746",
      "C:747",
      "C:748",
      "C:749",
      "C:75",
      "C:750",
      "C:751",
      "C:752",
      "C:753",
      "C:754",
      "C:755",
      "C:756",
      "C:757",
      "C:758",
      "C:759",
      "C:76",
      "C:760",
      "C:761",
      "C:762",
      "C:763",
      "C:764",
      "C:765",
      "C:766",
      "C:767",
      "C:768",
      "C:769",
      "C:77",
      "C:770",
      "C:771",
      "C:772",
      "C:773",
      "C:774",
      "C:775",
      "C:776",
      "C:777",
      "C:778",
      "C:779",
      "C:78",
      "C:780",
      "C:781",
      "C:782",
      "C:783",
      "C:784",
      "C:785",
      "C:786",
      "C:787",
      "C:788",
      "C:789",
      "C:79",
      "C:790",
      "C:791",
      "C:792",
      "C:793",
      "C:794",
      "C:795",
      "C:796",
      "C:797",
      "C:798",
      "C:799",
      "C:8",
      "C:80",
      "C:800",
      "C:801",
      "C:802",
      "C:803",
      "C:804",
      "C:805",
      "C:806",
      "C:807",
      "C:808",
      "C:809",
      "C:81",
      "C:810",
      "C:811",
      "C:812",
      "C:813",
      "C:814",
      "C:815",
      "C:816",
      "C:817",
      "C:818",
      "C:819",
      "C:82",
      "C:820",
      "C:821",
      "C:822",
      "C:823",
      "C:824",
      "C:825",
      "C:826",
      "C:827",
      "C:828",
      "C:829",
      "C:83",
      "C:830",
      "C:831",
      "C:832",
      "C:833",
      "C:834",
      "C:835",
      "C:836",
      "C:837",
      "C:838",
      "C:839",
      "C:84",
      "C:840",
      "C:841",
      "C:842",
      "C:85",
      "C:86",
      "C:87",
      "C:88",
      "C:89",
      "C:9",
      "C:90",
      "C:91",
      "C:92",
      "C:93",
      "C:94",
      "C:95",
      "C:96",
      "C:97",
      "C:98",
      "C:99"
    ],
    "C:38": [
      "C:10",
      "C:100",
      "C:101",
      "C:102",
      "C:103",
      "C:104",
      "C:105",
      "C:106",
      "C:107",
      "C:108",
      "C:109",
      "C:11",
      "C:110",
      "C:111",
      "C:112",
      "C:113",
      "C:114",
      "C:115",
      "C:116",
      "C:117",
      "C:118",
      "C:119",
      "C:12",
      "C:120",
      "C:121",
      "C:122",
      "C:123",
      "C:124",
      "C:125",
      "C:126",
      "C:127",
      "C:128",
      "C:129",
      "C:13",
      "C:130",
      "C:131",
      "C:132",
      "C:133",
      "C:134",
      "C:135",
      "C:136",
      "C:137",
      "C:138",
      "C:139",
      "C:14",
      "C:140",
      "C:141",
      "C:142",
      "C:143",
      "C:144",
      "C:145",
      "C:146",
      "C:147",
      "C:148",
      "C:149",
      "C:15",
      "C:150",
      "C:151",
      "C:152",
      "C:153",
      "C:154",
      "C:155",
      "C:156",
      "C:157",
      "C:158",
      "C:159",
      "C:16",
      "C:160",
      "C:161",
      "C:162",
      "C:163",
      "C:164",
      "C:165",
      "C:166",
      "C:167",
      "C:168",
      "C:169",
      "C:17",
      "C:170",
      "C:171",
      "C:172",
      "C:173",
      "C:174",
      "C:175",
      "C:176",
      "C:177",
      "C:178",
      "C:179",
      "C:18",
      "C:180",
      "C:181",
      "C:182",
      "C:183",
      "C:184",
      "C:185",
      "C:186",
      "C:187",
      "C:188",
      "C:189",
      "C:19",
      "C:190",
      "C:191",
      "C:192",
      "C:193",
      "C:194",
      "C:195",
      "C:196",
      "C:197",
      "C:198",
      "C:199",
      "C:2",
      "C:20",
      "C:200",
      "C:201",
      "C:202",
      "C:203",
      "C:204",
      "C:205",
      "C:206",
      "C:207",
      "C:208",
      "C:209",
      "C:21",
      "C:210",
      "C:211",
      "C:212",
      "C:213",
      "C:214",
      "C:215",
      "C:216",
      "C:217",
      "C:218",
      "C:219",
      "C:22",
      "C:220",
      "C:221",
      "C:222",
      "C:223",
      "C:224",
      "C:225",
      "C:226",
      "C:227",
      "C:228",
      "C:229",
      "C:23",
      "C:230",
      "C:231",
      "C:232",
      "C:233",
      "C:234",
      "C:235",
      "C:236",
      "C:237",
      "C:238",
      "C:239",
      "C:24",
      "C:240",
      "C:241",
      "C:242",
      "C:243",
      "C:244",
      "C:245",
      "C:246",
      "C:247",
      "C:248",
      "C:249",
      "C:25",
      "C:250",
      "C:251",
      "C:252",
      "C:253",
      "C:254",
      "C:255",
      "C:256",
      "C:257",
      "C:258",
      "C:259",
      "C:26",
      "C:260",
      "C:261",
      "C:262",
      "C:263",
      "C:264",
      "C:265",
      "C:266",
      "C:267",
      "C:268",
      "C:269",
      "C:27",
      "C:270",
      "C:271",
      "C:272",
      "C:273",
      "C:274",
      "C:275",
      "C:276",
      "C:277",
      "C:278",
      "C:279",
      "C:28",
      "C:280",
      "C:281",
      "C:282",
      "C:283",
      "C:284",
      "C:285",
      "C:286",
      "C:287",
      "C:288",
      "C:289",
      "C:29",
      "C:290",
      "C:291",
      "C:292",
      "C:293",
      "C:294",
      "C:295",
      "C:296",
      "C:297",
      "C:298",
      "C:299",
      "C:3",
      "C:30",
      "C:300",
      "C:301",
      "C:302",
      "C:303",
      "C:304",
      "C:305",
      "C:306",
      "C:307",
      "C:308",
      "C:309",
      "C:31",
      "C:310",
      "C:311",
      "C:312",
      "C:313",
      "C:314",
      "C:315",
      "C:316",
      "C:317",
      "C:318",
      "C:319",
      "C:32",
      "C:320",
      "C:321",
      "C:322",
      "C:323",
      "C:324",
      "C:325",
      "C:326",
      "C:327",
      "C:328",
      "C:329",
      "C:33",
      "C:330",
      "C:331",
      "C:332",
      "C:333",
      "C:334",
      "C:335",
      "C:336",
      "C:337",
      "C:338",
      "C:339",
      "C:34",
      "C:340",
      "C:341",
      "C:342",
      "C:343",
      "C:344",
      "C:345",
      "C:346",
      "C:347",
      "C:348",
      "C:349",
      "C:35",
      "C:350",
      "C:351",
      "C:352",
      "C:353",
      "C:354",
      "C:355",
      "C:356",
      "C:357",
      "C:358",
      "C:359",
      "C:36",
      "C:360",
      "C:361",
      "C:362",
      "C:363",
      "C:364",
      "C:365",
      "C:366",
      "C:367",
      "C:368",
      "C:369",
      "C:37",
      "C:370",
      "C:371",
      "C:372",
      "C:373",
      "C:374",
      "C:375",
      "C:376",
      "C:377",
      "C:378",
      "C:379",
      "C:380",
      "C:381",
      "C:382",
      "C:383",
      "C:384",
      "C:385",
      "C:386",
      "C:387",
      "C:388",
      "C:389",
      "C:39",
      "C:390",
      "C:391",
      "C:392",
      "C:393",
      "C:394",
      "C:395",
      "C:396",
      "C:397",
      "C:398",
      "C:399",
      "C:4",
      "C:40",
      "C:400",
      "C:401",
      "C:402",
      "C:403",
      "C:404",
      "C:405",
      "C:406",
      "C:407",
      "C:408",
      "C:409",
      "C:41",
      "C:410",
      "C:411",
      "C:412",
      "C:413",
      "C:414",
      "C:415",
      "C:416",
      "C:417",
      "C:418",
      "C:419",
      "C:42",
      "C:420",
      "C:421",
      "C:422",
      "C:423",
      "C:424",
      "C:425",
      "C:426",
      "C:427",
      "C:428",
      "C:429",
      "C:43",
      "C:430",
      "C:431",
      "C:432",
      "C:433",
      "C:434",
      "C:435",
      "C:436",
      "C:437",
      "C:438",
      "C:439",
      "C:44",
      "C:440",
      "C:441",
      "C:442",
      "C:443",
      "C:444",
      "C:445",
      "C:446",
      "C:447",
      "C:448",
      "C:449",
      "C:45",
      "C:450",
      "C:451",
      "C:452",
      "C:453",
      "C:454",
      "C:455",
      "C:456",
      "C:457",
      "C:458",
      "C:459",
      "C:46",
      "C:460",
      "C:461",
      "C:462",
      "C:463",
      "C:464",
      "C:465",
      "C:466",
      "C:467",
      "C:468",
      "C:469",
      "C:47",
      "C:470",
      "C:471",
      "C:472",
      "C:473",
      "C:474",
      "C:475",
      "C:476",
      "C:477",
      "C:478",
      "C:479",
      "C:48",
      "C:480",
      "C:481",
      "C:482",
      "C:483",
      "C:484",
      "C:485",
      "C:486",
      "C:487",
      "C:488",
      "C:489",
      "C:49",
      "C:490",
      "C:491",
      "C:492",
      "C:493",
      "C:494",
      "C:495",
      "C:496",
      "C:497",
      "C:498",
      "C:499",
      "C:5",
      "C:50",
      "C:500",
      "C:501",
      "C:502",
      "C:503",
      "C:504",
      "C:505",
      "C:506",
      "C:507",
      "C:508",
      "C:509",
      "C:510",
      "C:511",
      "C:512",
      "C:513",
      "C:514",
      "C:515",
      "C:516",
      "C:517",
      "C:518",
      "C:519",
      "C:520",
      "C:521",
      "C:522",
      "C:523",
      "C:524",
      "C:525",
      "C:526",
      "C:527",
      "C:528",
      "C:529",
      "C:530",
      "C:531",
      "C:532",
      "C:533",
      "C:534",
      "C:535",
      "C:536",
      "C:537",
      "C:538",
      "C:539",
      "C:540",
      "C:541",
      "C:542",
      "C:543",
      "C:544",
      "C:545",
      "C:546",
      "C:547",
      "C:548",
      "C:549",
      "C:550",
      "C:551",
      "C:552",
      "C:553",
      "C:554",
      "C:555",
      "C:556",
      "C:557",
      "C:558",
      "C:559",
      "C:560",
      "C:561",
      "C:562",
      "C:563",
      "C:564",
      "C:565",
      "C:566",
      "C:567",
      "C:568",
      "C:569",
      "C:570",
      "C:571",
      "C:572",
      "C:573",
      "C:574",
      "C:575",
      "C:576",
      "C:577",
      "C:578",
      "C:579",
      "C:580",
      "C:581",
      "C:582",
      "C:583",
      "C:584",
      "C:585",
      "C:586",
      "C:587",
      "C:588",
      "C:589",
      "C:590",
      "C:591",
      "C:592",
      "C:593",
      "C:594",
      "C:595",
      "C:596",
      "C:597",
      "C:598",
      "C:599",
      "C:6",
      "C:600",
      "C:601",
      "C:602",
      "C:603",
      "C:604",
      "C:605",
      "C:606",
      "C:607",
      "C:608",
      "C:609",
      "C:610",
      "C:611",
      "C:612",
      "C:613",
      "C:614",
      "C:615",
      "C:616",
      "C:617",
      "C:618",
      "C:619",
      "C:620",
      "C:621",
      "C:622",
      "C:623",
      "C:624",
      "C:625",
      "C:626",
      "C:627",
      "C:628",
      "C:629",
      "C:630",
      "C:631",
      "C:632",
      "C:633",
      "C:634",
      "C:635",
      "C:636",
      "C:637",
      "C:638",
      "C:639",
      "C:640",
      "C:641",
      "C:642",
      "C:643",
      "C:644",
      "C:645",
      "C:646",
      "C:647",
      "C:648",
      "C:649",
      "C:650",
      "C:651",
      "C:652",
      "C:653",
      "C:654",
      "C:655",
      "C:656",
      "C:657",
      "C:658",
      "C:659",
      "C:660",
      "C:661",
      "C:662",
      "C:663",
      "C:664",
      "C:665",
      "C:666",
      "C:667",
      "C:668",
      "C:669",
      "C:67",
      "C:670",
      "C:671",
      "C:672",
      "C:673",
      "C:674",
      "C:675",
      "C:676",
      "C:677",
      "C:678",
      "C:679",
      "C:68",
      "C:680",
      "C:681",
      "C:682",
      "C:683",
      "C:684",
      "C:685",
      "C:686",
      "C:687",
      "C:688",
      "C:689",
      "C:69",
      "C:690",
      "C:691",
      "C:692",
      "C:693",
      "C:694",
      "C:695",
      "C:696",
      "C:697",
      "C:698",
      "C:699",
      "C:7",
      "C:70",
      "C:700",
      "C:701",
      "C:702",
      "C:703",
      "C:704",
      "C:705",
      "C:706",
      "C:707",
      "C:708",
      "C:709",
      "C:71",
      "C:710",
      "C:711",
      "C:712",
      "C:713",
      "C:714",
      "C:715",
      "C:716",
      "C:717",
      "C:718",
      "C:719",
      "C:72",
      "C:720",
      "C:721",
      "C:722",
      "C:723",
      "C:724",
      "C:725",
      "C:726",
      "C:727",
      "C:728",
      "C:729",
      "C:73",
      "C:730",
      "C:731",
      "C:732",
      "C:733",
      "C:734",
      "C:735",
      "C:736",
      "C:737",
      "C:738",
      "C:739",
      "C:74",
      "C:740",
      "C:741",
      "C:742",
      "C:743",
      "C:744",
      "C:745",
      "C:746",
      "C:747",
      "C:748",
      "C:749",
      "C:75",
      "C:750",
      "C:751",
      "C:752",
      "C:753",
      "C:754",
      "C:755",
      "C:756",
      "C:757",
      "C:758",
      "C:759",
      "C:76",
      "C:760",
      "C:761",
      "C:762",
      "C:763",
      "C:764",
      "C:765",
      "C:766",
      "C:767",
      "C:768",
      "C:769",
      "C:77",
      "C:770",
      "C:771",
      "C:772",
      "C:773",
      "C:774",
      "C:775",
      "C:776",
      "C:777",
      "C:778",
      "C:779",
      "C:78",
      "C:780",
      "C:781",
      "C:782",
      "C:783",
      "C:784",
      "C:785",
      "C:786",
      "C:787",
      "C:788",
      "C:789",
      "C:79",
      "C:790",
      "C:791",
      "C:792",
      "C:793",
      "C:794",
      "C:795",
      "C:796",
      "C:797",
      "C:798",
      "C:799",
      "C:8",
      "C:80",
      "C:800",
      "C:801",
      "C:802",
      "C:803",
      "C:804",
      "C:805",
      "C:806",
      "C:807",
      "C:808",
      "C:809",
      "C:81",
      "C:810",
      "C:811",
      "C:812",
      "C:813",
      "C:814",
      "C:815",
      "C:816",
      "C:817",
      "C:818",
      "C:819",
      "C:82",
      "C:820",
      "C:821",
      "C:822",
      "C:823",
      "C:824",
      "C:825",
      "C:826",
      "C:827",
      "C:828",
      "C:829",
      "C:83",
      "C:830",
      "C:831",
      "C:832",
      "C:833",
      "C:834",
      "C:835",
      "C:836",
      "C:837",
      "C:838",
      "C:839",
      "C:84",
      "C:840",
      "C:841",
      "C:842",
      "C:85",
      "C:86",
      "C:87",
      "C:88",
      "C:89",
      "C:9",
      "C:90",
      "C:91",
      "C:92",
      "C:93",
      "C:94",
      "C:95",
      "C:96",
      "C:97",
      "C:98",
      "C:99"
    ],
    "C:39": [
      "C:10",
      "C:100",
      "C:101",
      "C:102",
      "C:103",
      "C:104",
      "C:105",
      "C:106",
      "C:107",
      "C:108",
      "C:109",
      "C:11",
      "C:110",
      "C:111",
      "C:112",
      "C:113",
      "C:114",
      "C:115",
      "C:116",
      "C:117",
      "C:118",
      "C:119",
      "C:12",
      "C:120",
      "C:121",
      "C:122",
      "C:123",
      "C:124",
      "C:125",
      "C:126",
      "C:127",
      "C:128",
      "C:129",
      "C:13",
      "C:130",
      "C:131",
      "C:132",
      "C:133",
      "C:134",
      "C:135",
      "C:136",
      "C:137",
      "C:138",
      "C:139",
      "C:14",
      "C:140",
      "C:141",
      "C:142",
      "C:143",
      "C:144",
      "C:145",
      "C:146",
      "C:147",
      "C:148",
      "C:149",
      "C:15",
      "C:150",
      "C:151",
      "C:152",
      "C:153",
      "C:154",
      "C:155",
      "C:156",
      "C:157",
      "C:158",
      "C:159",
      "C:16",
      "C:160",
      "C:161",
      "C:162",
      "C:163",
      "C:164",
      "C:165",
      "C:166",
      "C:167",
      "C:168",
      "C:169",
      "C:17",
      "C:170",
      "C:171",
      "C:172",
      "C:173",
      "C:174",
      "C:175",
      "C:176",
      "C:177",
      "C:178",
      "C:179",
      "C:18",
      "C:180",
      "C:181",
      "C:182",
      "C:183",
      "C:184",
      "C:185",
      "C:186",
      "C:187",
      "C:188",
      "C:189",
      "C:19",
      "C:190",
      "C:191",
      "C:192",
      "C:193",
      "C:194",
      "C:195",
      "C:196",
      "C:197",
      "C:198",
      "C:199",
      "C:2",
      "C:20",
      "C:200",
      "C:201",
      "C:202",
      "C:203",
      "C:204",
      "C:205",
      "C:206",
      "C:207",
      "C:208",
      "C:209",
      "C:21",
      "C:210",
      "C:211",
      "C:212",
      "C:213",
      "C:214",
      "C:215",
      "C:216",
      "C:217",
      "C:218",
      "C:219",
      "C:22",
      "C:220",
      "C:221",
      "C:222",
      "C:223",
      "C:224",
      "C:225",
      "C:226",
      "C:227",
      "C:228",
      "C:229",
      "C:23",
      "C:230",
      "C:231",
      "C:232",
      "C:233",
      "C:234",
      "C:235",
      "C:236",
      "C:237",
      "C:238",
      "C:239",
      "C:24",
      "C:240",
      "C:241",
      "C:242",
      "C:243",
      "C:244",
      "C:245",
      "C:246",
      "C:247",
      "C:248",
      "C:249",
      "C:25",
      "C:250",
      "C:251",
      "C:252",
      "C:253",
      "C:254",
      "C:255",
      "C:256",
      "C:257",
      "C:258",
      "C:259",
      "C:26",
      "C:260",
      "C:261",
      "C:262",
      "C:263",
      "C:264",
      "C:265",
      "C:266",
      "C:267",
      "C:268",
      "C:269",
      "C:27",
      "C:270",
      "C:271",
      "C:272",
      "C:273",
      "C:274",
      "C:275",
      "C:276",
      "C:277",
      "C:278",
      "C:279",
      "C:28",
      "C:280",
      "C:281",
      "C:282",
      "C:283",
      "C:284",
      "C:285",
      "C:286",
      "C:287",
      "C:288",
      "C:289",
      "C:29",
      "C:290",
      "C:291",
      "C:292",
      "C:293",
      "C:294",
      "C:295",
      "C:296",
      "C:297",
      "C:298",
      "C:299",
      "C:3",
      "C:30",
      "C:300",
      "C:301",
      "C:302",
      "C:303",
      "C:304",
      "C:305",
      "C:306",
      "C:307",
      "C:308",
      "C:309",
      "C:31",
      "C:310",
      "C:311",
      "C:312",
      "C:313",
      "C:314",
      "C:315",
      "C:316",
      "C:317",
      "C:318",
      "C:319",
      "C:32",
      "C:320",
      "C:321",
      "C:322",
      "C:323",
      "C:324",
      "C:325",
      "C:326",
      "C:327",
      "C:328",
      "C:329",
      "C:33",
      "C:330",
      "C:331",
      "C:332",
      "C:333",
      "C:334",
      "C:335",
      "C:336",
      "C:337",
      "C:338",
      "C:339",
      "C:34",
      "C:340",
      "C:341",
      "C:342",
      "C:343",
      "C:344",
      "C:345",
      "C:346",
      "C:347",
      "C:348",
      "C:349",
      "C:35",
      "C:350",
      "C:351",
      "C:352",
      "C:353",
      "C:354",
      "C:355",
      "C:356",
      "C:357",
      "C:358",
      "C:359",
      "C:36",
      "C:360",
      "C:361",
      "C:362",
      "C:363",
      "C:364",
      "C:365",
      "C:366",
      "C:367",
      "C:368",
      "C:369",
      "C:37",
      "C:370",
      "C:371",
      "C:372",
      "C:373",
      "C:374",
      "C:375",
      "C:376",
      "C:377",
      "C:378",
      "C:379",
      "C:38",
      "C:380",
      "C:381",
      "C:382",
      "C:383",
      "C:384",
      "C:385",
      "C:386",
      "C:387",
      "C:388",
      "C:389",
      "C:390",
      "C:391",
      "C:392",
      "C:393",
      "C:394",
      "C:395",
      "C:396",
      "C:397",
      "C:398",
      "C:399",
      "C:4",
      "C:40",
      "C:400",
      "C:401",
      "C:402",
      "C:403",
      "C:404",
      "C:405",
      "C:406",
      "C:407",
      "C:408",
      "C:409",
      "C:41",
      "C:410",
      "C:411",
      "C:412",
      "C:413",
      "C:414",
      "C:415",
      "C:416",
      "C:417",
      "C:418",
      "C:419",
      "C:42",
      "C:420",
      "C:421",
      "C:422",
      "C:423",
      "C:424",
      "C:425",
      "C:426",
      "C:427",
      "C:428",
      "C:429",
      "C:43",
      "C:430",
      "C:431",
      "C:432",
      "C:433",
      "C:434",
      "C:435",
      "C:436",
      "C:437",
      "C:438",
      "C:439",
      "C:44",
      "C:440",
      "C:441",
      "C:442",
      "C:443",
      "C:444",
      "C:445",
      "C:446",
      "C:447",
      "C:448",
      "C:449",
      "C:45",
      "C:450",
      "C:451",
      "C:452",
      "C:453",
      "C:454",
      "C:455",
      "C:456",
      "C:457",
      "C:458",
      "C:459",
      "C:46",
      "C:460",
      "C:461",
      "C:462",
      "C:463",
      "C:464",
      "C:465",
      "C:466",
      "C:467",
      "C:468",
      "C:469",
      "C:47",
      "C:470",
      "C:471",
      "C:472",
      "C:473",
      "C:474",
      "C:475",
      "C:476",
      "C:477",
      "C:478",
      "C:479",
      "C:48",
      "C:480",
      "C:481",
      "C:482",
      "C:483",
      "C:484",
      "C:485",
      "C:486",
      "C:487",
      "C:488",
      "C:489",
      "C:49",
      "C:490",
      "C:491",
      "C:492",
      "C:493",
      "C:494",
      "C:495",
      "C:496",
      "C:497",
      "C:498",
      "C:499",
      "C:5",
      "C:50",
      "C:500",
      "C:501",
      "C:502",
      "C:503",
      "C:504",
      "C:505",
      "C:506",
      "C:507",
      "C:508",
      "C:509",
      "C:510",
      "C:511",
      "C:512",
      "C:513",
      "C:514",
      "C:515",
      "C:516",
      "C:517",
      "C:518",
      "C:519",
      "C:520",
      "C:521",
      "C:522",
      "C:523",
      "C:524",
      "C:525",
      "C:526",
      "C:527",
      "C:528",
      "C:529",
      "C:530",
      "C:531",
      "C:532",
      "C:533",
      "C:534",
      "C:535",
      "C:536",
      "C:537",
      "C:538",
      "C:539",
      "C:540",
      "C:541",
      "C:542",
      "C:543",
      "C:544",
      "C:545",
      "C:546",
      "C:547",
      "C:548",
      "C:549",
      "C:550",
      "C:551",
      "C:552",
      "C:553",
      "C:554",
      "C:555",
      "C:556",
      "C:557",
      "C:558",
      "C:559",
      "C:560",
      "C:561",
      "C:562",
      "C:563",
      "C:564",
      "C:565",
      "C:566",
      "C:567",
      "C:568",
      "C:569",
      "C:570",
      "C:571",
      "C:572",
      "C:573",
      "C:574",
      "C:575",
      "C:576",
      "C:577",
      "C:578",
      "C:579",
      "C:580",
      "C:581",
      "C:582",
      "C:583",
      "C:584",
      "C:585",
      "C:586",
      "C:587",
      "C:588",
      "C:589",
      "C:590",
      "C:591",
      "C:592",
      "C:593",
      "C:594",
      "C:595",
      "C:596",
      "C:597",
      "C:598",
      "C:599",
      "C:6",
      "C:600",
      "C:601",
      "C:602",
      "C:603",
      "C:604",
      "C:605",
      "C:606",
      "C:607",
      "C:608",
      "C:609",
      "C:610",
      "C:611",
      "C:612",
      "C:613",
      "C:614",
      "C:615",
      "C:616",
      "C:617",
      "C:618",
      "C:619",
      "C:620",
      "C:621",
      "C:622",
      "C:623",
      "C:624",
      "C:625",
      "C:626",
      "C:627",
      "C:628",
      "C:629",
      "C:630",
      "C:631",
      "C:632",
      "C:633",
      "C:634",
      "C:635",
      "C:636",
      "C:637",
      "C:638",
      "C:639",
      "C:640",
      "C:641",
      "C:642",
      "C:643",
      "C:644",
      "C:645",
      "C:646",
      "C:647",
      "C:648",
      "C:649",
      "C:650",
      "C:651",
      "C:652",
      "C:653",
      "C:654",
      "C:655",
      "C:656",
      "C:657",
      "C:658",
      "C:659",
      "C:660",
      "C:661",
      "C:662",
      "C:663",
      "C:664",
      "C:665",
      "C:666",
      "C:667",
      "C:668",
      "C:669",
      "C:67",
      "C:670",
      "C:671",
      "C:672",
      "C:673",
      "C:674",
      "C:675",
      "C:676",
      "C:677",
      "C:678",
      "C:679",
      "C:68",
      "C:680",
      "C:681",
      "C:682",
      "C:683",
      "C:684",
      "C:685",
      "C:686",
      "C:687",
      "C:688",
      "C:689",
      "C:69",
      "C:690",
      "C:691",
      "C:692",
      "C:693",
      "C:694",
      "C:695",
      "C:696",
      "C:697",
      "C:698",
      "C:699",
      "C:7",
      "C:70",
      "C:700",
      "C:701",
      "C:702",
      "C:703",
      "C:704",
      "C:705",
      "C:706",
      "C:707",
      "C:708",
      "C:709",
      "C:71",
      "C:710",
      "C:711",
      "C:712",
      "C:713",
      "C:714",
      "C:715",
      "C:716",
      "C:717",
      "C:718",
      "C:719",
      "C:72",
      "C:720",
      "C:721",
      "C:722",
      "C:723",
      "C:724",
      "C:725",
      "C:726",
      "C:727",
      "C:728",
      "C:729",
      "C:73",
      "C:730",
      "C:731",
      "C:732",
      "C:733",
      "C:734",
      "C:735",
      "C:736",
      "C:737",
      "C:738",
      "C:739",
      "C:74",
      "C:740",
      "C:741",
      "C:742",
      "C:743",
      "C:744",
      "C:745",
      "C:746",
      "C:747",
      "C:748",
      "C:749",
      "C:75",
      "C:750",
      "C:751",
      "C:752",
      "C:753",
      "C:754",
      "C:755",
      "C:756",
      "C:757",
      "C:758",
      "C:759",
      "C:76",
      "C:760",
      "C:761",
      "C:762",
      "C:763",
      "C:764",
      "C:765",
      "C:766",
      "C:767",
      "C:768",
      "C:769",
      "C:77",
      "C:770",
      "C:771",
      "C:772",
      "C:773",
      "C:774",
      "C:775",
      "C:776",
      "C:777",
      "C:778",
      "C:779",
      "C:78",
      "C:780",
      "C:781",
      "C:782",
      "C:783",
      "C:784",
      "C:785",
      "C:786",
      "C:787",
      "C:788",
      "C:789",
      "C:79",
      "C:790",
      "C:791",
      "C:792",
      "C:793",
      "C:794",
      "C:795",
      "C:796",
      "C:797",
      "C:798",
      "C:799",
      "C:8",
      "C:80",
      "C:800",
      "C:801",
      "C:802",
      "C:803",
      "C:804",
      "C:805",
      "C:806",
      "C:807",
      "C:808",
      "C:809",
      "C:81",
      "C:810",
      "C:811",
      "C:812",
      "C:813",
      "C:814",
      "C:815",
      "C:816",
      "C:817",
      "C:818",
      "C:819",
      "C:82",
      "C:820",
      "C:821",
      "C:822",
      "C:823",
      "C:824",
      "C:825",
      "C:826",
      "C:827",
      "C:828",
      "C:829",
      "C:83",
      "C:830",
      "C:831",
      "C:832",
      "C:833",
      "C:834",
      "C:835",
      "C:836",
      "C:837",
      "C:838",
      "C:839",
      "C:84",
      "C:840",
      "C:841",
      "C:842",
      "C:85",
      "C:86",
      "C:87",
      "C:88",
      "C:89",
      "C:9",
      "C:90",
      "C:91",
      "C:92",
      "C:93",
      "C:94",
      "C:95",
      "C:96",
      "C:97",
      "C:98",
      "C:99"
    ],
    "C:40": [
      "C:10",
      "C:100",
      "C:101",
      "C:102",
      "C:103",
      "C:104",
      "C:105",
      "C:106",
      "C:107",
      "C:108",
      "C:109",
      "C:11",
      "C:110",
      "C:111",
      "C:112",
      "C:113",
      "C:114",
      "C:115",
      "C:116",
      "C:117",
      "C:118",
      "C:119",
      "C:12",
      "C:120",
      "C:121",
      "C:122",
      "C:123",
      "C:124",
      "C:125",
      "C:126",
      "C:127",
      "C:128",
      "C:129",
      "C:13",
      "C:130",
      "C:131",
      "C:132",
      "C:133",
      "C:134",
      "C:135",
      "C:136",
      "C:137",
      "C:138",
      "C:139",
      "C:14",
      "C:140",
      "C:141",
      "C:142",
      "C:143",
      "C:144",
      "C:145",
      "C:146",
      "C:147",
      "C:148",
      "C:149",
      "C:15",
      "C:150",
      "C:151",
      "C:152",
      "C:153",
      "C:154",
      "C:155",
      "C:156",
      "C:157",
      "C:158",
      "C:159",
      "C:16",
      "C:160",
      "C:161",
      "C:162",
      "C:163",
      "C:164",
      "C:165",
      "C:166",
      "C:167",
      "C:168",
      "C:169",
      "C:17",
      "C:170",
      "C:171",
      "C:172",
      "C:173",
      "C:174",
      "C:175",
      "C:176",
      "C:177",
      "C:178",
      "C:179",
      "C:18",
      "C:180",
      "C:181",
      "C:182",
      "C:183",
      "C:184",
      "C:185",
      "C:186",
      "C:187",
      "C:188",
      "C:189",
      "C:19",
      "C:190",
      "C:191",
      "C:192",
      "C:193",
      "C:194",
      "C:195",
      "C:196",
      "C:197",
      "C:198",
      "C:199",
      "C:2",
      "C:20",
      "C:200",
      "C:201",
      "C:202",
      "C:203",
      "C:204",
      "C:205",
      "C:206",
      "C:207",
      "C:208",
      "C:209",
      "C:21",
      "C:210",
      "C:211",
      "C:212",
      "C:213",
      "C:214",
      "C:215",
      "C:216",
      "C:217",
      "C:218",
      "C:219",
      "C:22",
      "C:220",
      "C:221",
      "C:222",
      "C:223",
      "C:224",
      "C:225",
      "C:226",
      "C:227",
      "C:228",
      "C:229",
      "C:23",
      "C:230",
      "C:231",
      "C:232",
      "C:233",
      "C:234",
      "C:235",
      "C:236",
      "C:237",
      "C:238",
      "C:239",
      "C:24",
      "C:240",
      "C:241",
      "C:242",
      "C:243",
      "C:244",
      "C:245",
      "C:246",
      "C:247",
      "C:248",
      "C:249",
      "C:25",
      "C:250",
      "C:251",
      "C:252",
      "C:253",
      "C:254",
      "C:255",
      "C:256",
      "C:257",
      "C:258",
      "C:259",
      "C:26",
      "C:260",
      "C:261",
      "C:262",
      "C:263",
      "C:264",
      "C:265",
      "C:266",
      "C:267",
      "C:268",
      "C:269",
      "C:27",
      "C:270",
      "C:271",
      "C:272",
      "C:273",
      "C:274",
      "C:275",
      "C:276",
      "C:277",
      "C:278",
      "C:279",
      "C:28",
      "C:280",
      "C:281",
      "C:282",
      "C:283",
      "C:284",
      "C:285",
      "C:286",
      "C:287",
      "C:288",
      "C:289",
      "C:29",
      "C:290",
      "C:291",
      "C:292",
      "C:293",
      "C:294",
      "C:295",
      "C:296",
      "C:297",
      "C:298",
      "C:299",
      "C:3",
      "C:30",
      "C:300",
      "C:301",
      "C:302",
      "C:303",
      "C:304",
      "C:305",
      "C:306",
      "C:307",
      "C:308",
      "C:309",
      "C:31",
      "C:310",
      "C:311",
      "C:312",
      "C:313",
      "C:314",
      "C:315",
      "C:316",
      "C:317",
      "C:318",
      "C:319",
      "C:32",
      "C:320",
      "C:321",
      "C:322",
      "C:323",
      "C:324",
      "C:325",
      "C:326",
      "C:327",
      "C:328",
      "C:329",
      "C:33",
      "C:330",
      "C:331",
      "C:332",
      "C:333",
      "C:334",
      "C:335",
      "C:336",
      "C:337",
      "C:338",
      "C:339",
      "C:34",
      "C:340",
      "C:341",
      "C:342",
      "C:343",
      "C:344",
      "C:345",
      "C:346",
      "C:347",
      "C:348",
      "C:349",
      "C:35",
      "C:350",
      "C:351",
      "C:352",
      "C:353",
      "C:354",
      "C:355",
      "C:356",
      "C:357",
      "C:358",
      "C:359",
      "C:36",
      "C:360",
      "C:361",
      "C:362",
      "C:363",
      "C:364",
      "C:365",
      "C:366",
      "C:367",
      "C:368",
      "C:369",
      "C:37",
      "C:370",
      "C:371",
      "C:372",
      "C:373",
      "C:374",
      "C:375",
      "C:376",
      "C:377",
      "C:378",
      "C:379",
      "C:38",
      "C:380",
      "C:381",
      "C:382",
      "C:383",
      "C:384",
      "C:385",
      "C:386",
      "C:387",
      "C:388",
      "C:389",
      "C:39",
      "C:390",
      "C:391",
      "C:392",
      "C:393",
      "C:394",
      "C:395",
      "C:396",
      "C:397",
      "C:398",
      "C:399",
      "C:4",
      "C:400",
      "C:401",
      "C:402",
      "C:403",
      "C:404",
      "C:405",
      "C:406",
      "C:407",
      "C:408",
      "C:409",
      "C:41",
      "C:410",
      "C:411",
      "C:412",
      "C:413",
      "C:414",
      "C:415",
      "C:416",
      "C:417",
      "C:418",
      "C:419",
      "C:42",
      "C:420",
      "C:421",
      "C:422",
      "C:423",
      "C:424",
      "C:425",
      "C:426",
      "C:427",
      "C:428",
      "C:429",
      "C:43",
      "C:430",
      "C:431",
      "C:432",
      "C:433",
      "C:434",
      "C:435",
      "C:436",
      "C:437",
      "C:438",
      "C:439",
      "C:44",
      "C:440",
      "C:441",
      "C:442",
      "C:443",
      "C:444",
      "C:445",
      "C:446",
      "C:447",
      "C:448",
      "C:449",
      "C:45",
      "C:450",
      "C:451",
      "C:452",
      "C:453",
      "C:454",
      "C:455",
      "C:456",
      "C:457",
      "C:458",
      "C:459",
      "C:46",
      "C:460",
      "C:461",
      "C:462",
      "C:463",
      "C:464",
      "C:465",
      "C:466",
      "C:467",
      "C:468",
      "C:469",
      "C:47",
      "C:470",
      "C:471",
      "C:472",
      "C:473",
      "C:474",
      "C:475",
      "C:476",
      "C:477",
      "C:478",
      "C:479",
      "C:48",
      "C:480",
      "C:481",
      "C:482",
      "C:483",
      "C:484",
      "C:485",
      "C:486",
      "C:487",
      "C:488",
      "C:489",
      "C:49",
      "C:490",
      "C:491",
      "C:492",
      "C:493",
      "C:494",
      "C:495",
      "C:496",
      "C:497",
      "C:498",
      "C:499",
      "C:5",
      "C:50",
      "C:500",
      "C:501",
      "C:502",
      "C:503",
      "C:504",
      "C:505",
      "C:506",
      "C:507",
      "C:508",
      "C:509",
      "C:510",
      "C:511",
      "C:512",
      "C:513",
      "C:514",
      "C:515",
      "C:516",
      "C:517",
      "C:518",
      "C:519",
      "C:520",
      "C:521",
      "C:522",
      "C:523",
      "C:524",
      "C:525",
      "C:526",
      "C:527",
      "C:528",
      "C:529",
      "C:530",
      "C:531",
      "C:532",
      "C:533",
      "C:534",
      "C:535",
      "C:536",
      "C:537",
      "C:538",
      "C:539",
      "C:540",
      "C:541",
      "C:542",
      "C:543",
      "C:544",
      "C:545",
      "C:546",
      "C:547",
      "C:548",
      "C:549",
      "C:550",
      "C:551",
      "C:552",
      "C:553",
      "C:554",
      "C:555",
      "C:556",
      "C:557",
      "C:558",
      "C:559",
      "C:560",
      "C:561",
      "C:562",
      "C:563",
      "C:564",
      "C:565",
      "C:566",
      "C:567",
      "C:568",
      "C:569",
      "C:570",
      "C:571",
      "C:572",
      "C:573",
      "C:574",
      "C:575",
      "C:576",
      "C:577",
      "C:578",
      "C:579",
      "C:580",
      "C:581",
      "C:582",
      "C:583",
      "C:584",
      "C:585",
      "C:586",
      "C:587",
      "C:588",
      "C:589",
      "C:590",
      "C:591",
      "C:592",
      "C:593",
      "C:594",
      "C:595",
      "C:596",
      "C:597",
      "C:598",
      "C:599",
      "C:6",
      "C:600",
      "C:601",
      "C:602",
      "C:603",
      "C:604",
      "C:605",
      "C:606",
      "C:607",
      "C:608",
      "C:609",
      "C:610",
      "C:611",
      "C:612",
      "C:613",
      "C:614",
      "C:615",
      "C:616",
      "C:617",
      "C:618",
      "C:619",
      "C:620",
      "C:621",
      "C:622",
      "C:623",
      "C:624",
      "C:625",
      "C:626",
      "C:627",
      "C:628",
      "C:629",
      "C:630",
      "C:631",
      "C:632",
      "C:633",
      "C:634",
      "C:635",
      "C:636",
      "C:637",
      "C:638",
      "C:639",
      "C:640",
      "C:641",
      "C:642",
      "C:643",
      "C:644",
      "C:645",
      "C:646",
      "C:647",
      "C:648",
      "C:649",
      "C:650",
      "C:651",
      "C:652",
      "C:653",
      "C:654",
      "C:655",
      "C:656",
      "C:657",
      "C:658",
      "C:659",
      "C:660",
      "C:661",
      "C:662",
      "C:663",
      "C:664",
      "C:665",
      "C:666",
      "C:667",
      "C:668",
      "C:669",
      "C:67",
      "C:670",
      "C:671",
      "C:672",
      "C:673",
      "C:674",
      "C:675",
      "C:676",
      "C:677",
      "C:678",
      "C:679",
      "C:68",
      "C:680",
      "C:681",
      "C:682",
      "C:683",
      "C:684",
      "C:685",
      "C:686",
      "C:687",
      "C:688",
      "C:689",
      "C:69",
      "C:690",
      "C:691",
      "C:692",
      "C:693",
      "C:694",
      "C:695",
      "C:696",
      "C:697",
      "C:698",
      "C:699",
      "C:7",
      "C:70",
      "C:700",
      "C:701",
      "C:702",
      "C:703",
      "C:704",
      "C:705",
      "C:706",
      "C:707",
      "C:708",
      "C:709",
      "C:71",
      "C:710",
      "C:711",
      "C:712",
      "C:713",
      "C:714",
      "C:715",
      "C:716",
      "C:717",
      "C:718",
      "C:719",
      "C:72",
      "C:720",
      "C:721",
      "C:722",
      "C:723",
      "C:724",
      "C:725",
      "C:726",
      "C:727",
      "C:728",
      "C:729",
      "C:73",
      "C:730",
      "C:731",
      "C:732",
      "C:733",
      "C:734",
      "C:735",
      "C:736",
      "C:737",
      "C:738",
      "C:739",
      "C:74",
      "C:740",
      "C:741",
      "C:742",
      "C:743",
      "C:744",
      "C:745",
      "C:746",
      "C:747",
      "C:748",
      "C:749",
      "C:75",
      "C:750",
      "C:751",
      "C:752",
      "C:753",
      "C:754",
      "C:755",
      "C:756",
      "C:757",
      "C:758",
      "C:759",
      "C:76",
      "C:760",
      "C:761",
      "C:762",
      "C:763",
      "C:764",
      "C:765",
      "C:766",
      "C:767",
      "C:768",
      "C:769",
      "C:77",
      "C:770",
      "C:771",
      "C:772",
      "C:773",
      "C:774",
      "C:775",
      "C:776",
      "C:777",
      "C:778",
      "C:779",
      "C:78",
      "C:780",
      "C:781",
      "C:782",
      "C:783",
      "C:784",
      "C:785",
      "C:786",
      "C:787",
      "C:788",
      "C:789",
      "C:79",
      "C:790",
      "C:791",
      "C:792",
      "C:793",
      "C:794",
      "C:795",
      "C:796",
      "C:797",
      "C:798",
      "C:799",
      "C:8",
      "C:80",
      "C:800",
      "C:801",
      "C:802",
      "C:803",
      "C:804",
      "C:805",
      "C:806",
      "C:807",
      "C:808",
      "C:809",
      "C:81",
      "C:810",
      "C:811",
      "C:812",
      "C:813",
      "C:814",
      "C:815",
      "C:816",
      "C:817",
      "C:818",
      "C:819",
      "C:82",
      "C:820",
      "C:821",
      "C:822",
      "C:823",
      "C:824",
      "C:825",
      "C:826",
      "C:827",
      "C:828",
      "C:829",
      "C:83",
      "C:830",
      "C:831",
      "C:832",
      "C:833",
      "C:834",
      "C:835",
      "C:836",
      "C:837",
      "C:838",
      "C:839",
      "C:84",
      "C:840",
      "C:841",
      "C:842",
      "C:85",
      "C:86",
      "C:87",
      "C:88",
      "C:89",
      "C:9",
      "C:90",
      "C:91",
      "C:92",
      "C:93",
      "C:94",
      "C:95",
      "C:96",
      "C:97",
      "C:98",
      "C:99"
    ],
    "C:41": [
      "C:10",
      "C:100",
      "C:101",
      "C:102",
      "C:103",
      "C:104",
      "C:105",
      "C:106",
      "C:107",
      "C:108",
      "C:109",
      "C:11",
      "C:110",
      "C:111",
      "C:112",
      "C:113",
      "C:114",
      "C:115",
      "C:116",
      "C:117",
      "C:118",
      "C:119",
      "C:12",
      "C:120",
      "C:121",
      "C:122",
      "C:123",
      "C:124",
      "C:125",
      "C:126",
      "C:127",
      "C:128",
      "C:129",
      "C:13",
      "C:130",
      "C:131",
      "C:132",
      "C:133",
      "C:134",
      "C:135",
      "C:136",
      "C:137",
      "C:138",
      "C:139",
      "C:14",
      "C:140",
      "C:141",
      "C:142",
      "C:143",
      "C:144",
      "C:145",
      "C:146",
      "C:147",
      "C:148",
      "C:149",
      "C:15",
      "C:150",
      "C:151",
      "C:152",
      "C:153",
      "C:154",
      "C:155",
      "C:156",
      "C:157",
      "C:158",
      "C:159",
      "C:16",
      "C:160",
      "C:161",
      "C:162",
      "C:163",
      "C:164",
      "C:165",
      "C:166",
      "C:167",
      "C:168",
      "C:169",
      "C:17",
      "C:170",
      "C:171",
      "C:172",
      "C:173",
      "C:174",
      "C:175",
      "C:176",
      "C:177",
      "C:178",
      "C:179",
      "C:18",
      "C:180",
      "C:181",
      "C:182",
      "C:183",
      "C:184",
      "C:185",
      "C:186",
      "C:187",
      "C:188",
      "C:189",
      "C:19",
      "C:190",
      "C:191",
      "C:192",
      "C:193",
      "C:194",
      "C:195",
      "C:196",
      "C:197",
      "C:198",
      "C:199",
      "C:2",
      "C:20",
      "C:200",
      "C:201",
      "C:202",
      "C:203",
      "C:204",
      "C:205",
      "C:206",
      "C:207",
      "C:208",
      "C:209",
      "C:21",
      "C:210",
      "C:211",
      "C:212",
      "C:213",
      "C:214",
      "C:215",
      "C:216",
      "C:217",
      "C:218",
      "C:219",
      "C:22",
      "C:220",
      "C:221",
      "C:222",
      "C:223",
      "C:224",
      "C:225",
      "C:226",
      "C:227",
      "C:228",
      "C:229",
      "C:23",
      "C:230",
      "C:231",
      "C:232",
      "C:233",
      "C:234",
      "C:235",
      "C:236",
      "C:237",
      "C:238",
      "C:239",
      "C:24",
      "C:240",
      "C:241",
      "C:242",
      "C:243",
      "C:244",
      "C:245",
      "C:246",
      "C:247",
      "C:248",
      "C:249",
      "C:25",
      "C:250",
      "C:251",
      "C:252",
      "C:253",
      "C:254",
      "C:255",
      "C:256",
      "C:257",
      "C:258",
      "C:259",
      "C:26",
      "C:260",
      "C:261",
      "C:262",
      "C:263",
      "C:264",
      "C:265",
      "C:266",
      "C:267",
      "C:268",
      "C:269",
      "C:27",
      "C:270",
      "C:271",
      "C:272",
      "C:273",
      "C:274",
      "C:275",
      "C:276",
      "C:277",
      "C:278",
      "C:279",
      "C:28",
      "C:280",
      "C:281",
      "C:282",
      "C:283",
      "C:284",
      "C:285",
      "C:286",
      "C:287",
      "C:288",
      "C:289",
      "C:29",
      "C:290",
      "C:291",
      "C:292",
      "C:293",
      "C:294",
      "C:295",
      "C:296",
      "C:297",
      "C:298",
      "C:299",
      "C:3",
      "C:30",
      "C:300",
      "C:301",
      "C:302",
      "C:303",
      "C:304",
      "C:305",
      "C:306",
      "C:307",
      "C:308",
      "C:309",
      "C:31",
      "C:310",
      "C:311",
      "C:312",
      "C:313",
      "C:314",
      "C:315",
      "C:316",
      "C:317",
      "C:318",
      "C:319",
      "C:32",
      "C:320",
      "C:321",
      "C:322",
      "C:323",
      "C:324",
      "C:325",
      "C:326",
      "C:327",
      "C:328",
      "C:329",
      "C:33",
      "C:330",
      "C:331",
      "C:332",
      "C:333",
      "C:334",
      "C:335",
      "C:336",
      "C:337",
      "C:338",
      "C:339",
      "C:34",
      "C:340",
      "C:341",
      "C:342",
      "C:343",
      "C:344",
      "C:345",
      "C:346",
      "C:347",
      "C:348",
      "C:349",
      "C:35",
      "C:350",
      "C:351",
      "C:352",
      "C:353",
      "C:354",
      "C:355",
      "C:356",
      "C:357",
      "C:358",
      "C:359",
      "C:36",
      "C:360",
      "C:361",
      "C:362",
      "C:363",
      "C:364",
      "C:365",
      "C:366",
      "C:367",
      "C:368",
      "C:369",
      "C:37",
      "C:370",
      "C:371",
      "C:372",
      "C:373",
      "C:374",
      "C:375",
      "C:376",
      "C:377",
      "C:378",
      "C:379",
      "C:38",
      "C:380",
      "C:381",
      "C:382",
      "C:383",
      "C:384",
      "C:385",
      "C:386",
      "C:387",
      "C:388",
      "C:389",
      "C:39",
      "C:390",
      "C:391",
      "C:392",
      "C:393",
      "C:394",
      "C:395",
      "C:396",
      "C:397",
      "C:398",
      "C:399",
      "C:4",
      "C:40",
      "C:400",
      "C:401",
      "C:402",
      "C:403",
      "C:404",
      "C:405",
      "C:406",
      "C:407",
      "C:408",
      "C:409",
      "C:410",
      "C:411",
      "C:412",
      "C:413",
      "C:414",
      "C:415",
      "C:416",
      "C:417",
      "C:418",
      "C:419",
      "C:42",
      "C:420",
      "C:421",
      "C:422",
      "C:423",
      "C:424",
      "C:425",
      "C:426",
      "C:427",
      "C:428",
      "C:429",
      "C:43",
      "C:430",
      "C:431",
      "C:432",
      "C:433",
      "C:434",
      "C:435",
      "C:436",
      "C:437",
      "C:438",
      "C:439",
      "C:44",
      "C:440",
      "C:441",
      "C:442",
      "C:443",
      "C:444",
      "C:445",
      "C:446",
      "C:447",
      "C:448",
      "C:449",
      "C:45",
      "C:450",
      "C:451",
      "C:452",
      "C:453",
      "C:454",
      "C:455",
      "C:456",
      "C:457",
      "C:458",
      "C:459",
      "C:46",
      "C:460",
      "C:461",
      "C:462",
      "C:463",
      "C:464",
      "C:465",
      "C:466",
      "C:467",
      "C:468",
      "C:469",
      "C:47",
      "C:470",
      "C:471",
      "C:472",
      "C:473",
      "C:474",
      "C:475",
      "C:476",
      "C:477",
      "C:478",
      "C:479",
      "C:48",
      "C:480",
      "C:481",
      "C:482",
      "C:483",
      "C:484",
      "C:485",
      "C:486",
      "C:487",
      "C:488",
      "C:489",
      "C:49",
      "C:490",
      "C:491",
      "C:492",
      "C:493",
      "C:494",
      "C:495",
      "C:496",
      "C:497",
      "C:498",
      "C:499",
      "C:5",
      "C:50",
      "C:500",
      "C:501",
      "C:502",
      "C:503",
      "C:504",
      "C:505",
      "C:506",
      "C:507",
      "C:508",
      "C:509",
      "C:510",
      "C:511",
      "C:512",
      "C:513",
      "C:514",
      "C:515",
      "C:516",
      "C:517",
      "C:518",
      "C:519",
      "C:520",
      "C:521",
      "C:522",
      "C:523",
      "C:524",
      "C:525",
      "C:526",
      "C:527",
      "C:528",
      "C:529",
      "C:530",
      "C:531",
      "C:532",
      "C:533",
      "C:534",
      "C:535",
      "C:536",
      "C:537",
      "C:538",
      "C:539",
      "C:540",
      "C:541",
      "C:542",
      "C:543",
      "C:544",
      "C:545",
      "C:546",
      "C:547",
      "C:548",
      "C:549",
      "C:550",
      "C:551",
      "C:552",
      "C:553",
      "C:554",
      "C:555",
      "C:556",
      "C:557",
      "C:558",
      "C:559",
      "C:560",
      "C:561",
      "C:562",
      "C:563",
      "C:564",
      "C:565",
      "C:566",
      "C:567",
      "C:568",
      "C:569",
      "C:570",
      "C:571",
      "C:572",
      "C:573",
      "C:574",
      "C:575",
      "C:576",
      "C:577",
      "C:578",
      "C:579",
      "C:580",
      "C:581",
      "C:582",
      "C:583",
      "C:584",
      "C:585",
      "C:586",
      "C:587",
      "C:588",
      "C:589",
      "C:590",
      "C:591",
      "C:592",
      "C:593",
      "C:594",
      "C:595",
      "C:596",
      "C:597",
      "C:598",
      "C:599",
      "C:6",
      "C:600",
      "C:601",
      "C:602",
      "C:603",
      "C:604",
      "C:605",
      "C:606",
      "C:607",
      "C:608",
      "C:609",
      "C:610",
      "C:611",
      "C:612",
      "C:613",
      "C:614",
      "C:615",
      "C:616",
      "C:617",
      "C:618",
      "C:619",
      "C:620",
      "C:621",
      "C:622",
      "C:623",
      "C:624",
      "C:625",
      "C:626",
      "C:627",
      "C:628",
      "C:629",
      "C:630",
      "C:631",
      "C:632",
      "C:633",
      "C:634",
      "C:635",
      "C:636",
      "C:637",
      "C:638",
      "C:639",
      "C:640",
      "C:641",
      "C:642",
      "C:643",
      "C:644",
      "C:645",
      "C:646",
      "C:647",
      "C:648",
      "C:649",
      "C:650",
      "C:651",
      "C:652",
      "C:653",
      "C:654",
      "C:655",
      "C:656",
      "C:657",
      "C:658",
      "C:659",
      "C:660",
      "C:661",
      "C:662",
      "C:663",
      "C:664",
      "C:665",
      "C:666",
      "C:667",
      "C:668",
      "C:669",
      "C:67",
      "C:670",
      "C:671",
      "C:672",
      "C:673",
      "C:674",
      "C:675",
      "C:676",
      "C:677",
      "C:678",
      "C:679",
      "C:68",
      "C:680",
      "C:681",
      "C:682",
      "C:683",
      "C:684",
      "C:685",
      "C:686",
      "C:687",
      "C:688",
      "C:689",
      "C:69",
      "C:690",
      "C:691",
      "C:692",
      "C:693",
      "C:694",
      "C:695",
      "C:696",
      "C:697",
      "C:698",
      "C:699",
      "C:7",
      "C:70",
      "C:700",
      "C:701",
      "C:702",
      "C:703",
      "C:704",
      "C:705",
      "C:706",
      "C:707",
      "C:708",
      "C:709",
      "C:71",
      "C:710",
      "C:711",
      "C:712",
      "C:713",
      "C:714",
      "C:715",
      "C:716",
      "C:717",
      "C:718",
      "C:719",
      "C:72",
      "C:720",
      "C:721",
      "C:722",
      "C:723",
      "C:724",
      "C:725",
      "C:726",
      "C:727",
      "C:728",
      "C:729",
      "C:73",
      "C:730",
      "C:731",
      "C:732",
      "C:733",
      "C:734",
      "C:735",
      "C:736",
      "C:737",
      "C:738",
      "C:739",
      "C:74",
      "C:740",
      "C:741",
      "C:742",
      "C:743",
      "C:744",
      "C:745",
      "C:746",
      "C:747",
      "C:748",
      "C:749",
      "C:75",
      "C:750",
      "C:751",
      "C:752",
      "C:753",
      "C:754",
      "C:755",
      "C:756",
      "C:757",
      "C:758",
      "C:759",
      "C:76",
      "C:760",
      "C:761",
      "C:762",
      "C:763",
      "C:764",
      "C:765",
      "C:766",
      "C:767",
      "C:768",
      "C:769",
      "C:77",
      "C:770",
      "C:771",
      "C:772",
      "C:773",
      "C:774",
      "C:775",
      "C:776",
      "C:777",
      "C:778",
      "C:779",
      "C:78",
      "C:780",
      "C:781",
      "C:782",
      "C:783",
      "C:784",
      "C:785",
      "C:786",
      "C:787",
      "C:788",
      "C:789",
      "C:79",
      "C:790",
      "C:791",
      "C:792",
      "C:793",
      "C:794",
      "C:795",
      "C:796",
      "C:797",
      "C:798",
      "C:799",
      "C:8",
      "C:80",
      "C:800",
      "C:801",
      "C:802",
      "C:803",
      "C:804",
      "C:805",
      "C:806",
      "C:807",
      "C:808",
      "C:809",
      "C:81",
      "C:810",
      "C:811",
      "C:812",
      "C:813",
      "C:814",
      "C:815",
      "C:816",
      "C:817",
      "C:818",
      "C:819",
      "C:82",
      "C:820",
      "C:821",
      "C:822",
      "C:823",
      "C:824",
      "C:825",
      "C:826",
      "C:827",
      "C:828",
      "C:829",
      "C:83",
      "C:830",
      "C:831",
      "C:832",
      "C:833",
      "C:834",
      "C:835",
      "C:836",
      "C:837",
      "C:838",
      "C:839",
      "C:84",
      "C:840",
      "C:841",
      "C:842",
      "C:85",
      "C:86",
      "C:87",
      "C:88",
      "C:89",
      "C:9",
      "C:90",
      "C:91",
      "C:92",
      "C:93",
      "C:94",
      "C:95",
      "C:96",
      "C:97",
      "C:98",
      "C:99"
    ],
    "C:42": [
      "C:10",
      "C:100",
      "C:101",
      "C:102",
      "C:103",
      "C:104",
      "C:105",
      "C:106",
      "C:107",
      "C:108",
      "C:109",
      "C:11",
      "C:110",
      "C:111",
      "C:112",
      "C:113",
      "C:114",
      "C:115",
      "C:116",
      "C:117",
      "C:118",
      "C:119",
      "C:12",
      "C:120",
      "C:121",
      "C:122",
      "C:123",
      "C:124",
      "C:125",
      "C:126",
      "C:127",
      "C:128",
      "C:129",
      "C:13",
      "C:130",
      "C:131",
      "C:132",
      "C:133",
      "C:134",
      "C:135",
      "C:136",
      "C:137",
      "C:138",
      "C:139",
      "C:14",
      "C:140",
      "C:141",
      "C:142",
      "C:143",
      "C:144",
      "C:145",
      "C:146",
      "C:147",
      "C:148",
      "C:149",
      "C:15",
      "C:150",
      "C:151",
      "C:152",
      "C:153",
      "C:154",
      "C:155",
      "C:156",
      "C:157",
      "C:158",
      "C:159",
      "C:16",
      "C:160",
      "C:161",
      "C:162",
      "C:163",
      "C:164",
      "C:165",
      "C:166",
      "C:167",
      "C:168",
      "C:169",
      "C:17",
      "C:170",
      "C:171",
      "C:172",
      "C:173",
      "C:174",
      "C:175",
      "C:176",
      "C:177",
      "C:178",
      "C:179",
      "C:18",
      "C:180",
      "C:181",
      "C:182",
      "C:183",
      "C:184",
      "C:185",
      "C:186",
      "C:187",
      "C:188",
      "C:189",
      "C:19",
      "C:190",
      "C:191",
      "C:192",
      "C:193",
      "C:194",
      "C:195",
      "C:196",
      "C:197",
      "C:198",
      "C:199",
      "C:2",
      "C:20",
      "C:200",
      "C:201",
      "C:202",
      "C:203",
      "C:204",
      "C:205",
      "C:206",
      "C:207",
      "C:208",
      "C:209",
      "C:21",
      "C:210",
      "C:211",
      "C:212",
      "C:213",
      "C:214",
      "C:215",
      "C:216",
      "C:217",
      "C:218",
      "C:219",
      "C:22",
      "C:220",
      "C:221",
      "C:222",
      "C:223",
      "C:224",
      "C:225",
      "C:226",
      "C:227",
      "C:228",
      "C:229",
      "C:23",
      "C:230",
      "C:231",
      "C:232",
      "C:233",
      "C:234",
      "C:235",
      "C:236",
      "C:237",
      "C:238",
      "C:239",
      "C:24",
      "C:240",
      "C:241",
      "C:242",
      "C:243",
      "C:244",
      "C:245",
      "C:246",
      "C:247",
      "C:248",
      "C:249",
      "C:25",
      "C:250",
      "C:251",
      "C:252",
      "C:253",
      "C:254",
      "C:255",
      "C:256",
      "C:257",
      "C:258",
      "C:259",
      "C:26",
      "C:260",
      "C:261",
      "C:262",
      "C:263",
      "C:264",
      "C:265",
      "C:266",
      "C:267",
      "C:268",
      "C:269",
      "C:27",
      "C:270",
      "C:271",
      "C:272",
      "C:273",
      "C:274",
      "C:275",
      "C:276",
      "C:277",
      "C:278",
      "C:279",
      "C:28",
      "C:280",
      "C:281",
      "C:282",
      "C:283",
      "C:284",
      "C:285",
      "C:286",
      "C:287",
      "C:288",
      "C:289",
      "C:29",
      "C:290",
      "C:291",
      "C:292",
      "C:293",
      "C:294",
      "C:295",
      "C:296",
      "C:297",
      "C:298",
      "C:299",
      "C:3",
      "C:30",
      "C:300",
      "C:301",
      "C:302",
      "C:303",
      "C:304",
      "C:305",
      "C:306",
      "C:307",
      "C:308",
      "C:309",
      "C:31",
      "C:310",
      "C:311",
      "C:312",
      "C:313",
      "C:314",
      "C:315",
      "C:316",
      "C:317",
      "C:318",
      "C:319",
      "C:32",
      "C:320",
      "C:321",
      "C:322",
      "C:323",
      "C:324",
      "C:325",
      "C:326",
      "C:327",
      "C:328",
      "C:329",
      "C:33",
      "C:330",
      "C:331",
      "C:332",
      "C:333",
      "C:334",
      "C:335",
      "C:336",
      "C:337",
      "C:338",
      "C:339",
      "C:34",
      "C:340",
      "C:341",
      "C:342",
      "C:343",
      "C:344",
      "C:345",
      "C:346",
      "C:347",
      "C:348",
      "C:349",
      "C:35",
      "C:350",
      "C:351",
      "C:352",
      "C:353",
      "C:354",
      "C:355",
      "C:356",
      "C:357",
      "C:358",
      "C:359",
      "C:36",
      "C:360",
      "C:361",
      "C:362",
      "C:363",
      "C:364",
      "C:365",
      "C:366",
      "C:367",
      "C:368",
      "C:369",
      "C:37",
      "C:370",
      "C:371",
      "C:372",
      "C:373",
      "C:374",
      "C:375",
      "C:376",
      "C:377",
      "C:378",
      "C:379",
      "C:38",
      "C:380",
      "C:381",
      "C:382",
      "C:383",
      "C:384",
      "C:385",
      "C:386",
      "C:387",
      "C:388",
      "C:389",
      "C:39",
      "C:390",
      "C:391",
      "C:392",
      "C:393",
      "C:394",
      "C:395",
      "C:396",
      "C:397",
      "C:398",
      "C:399",
      "C:4",
      "C:40",
      "C:400",
      "C:401",
      "C:402",
      "C:403",
      "C:404",
      "C:405",
      "C:406",
      "C:407",
      "C:408",
      "C:409",
      "C:41",
      "C:410",
      "C:411",
      "C:412",
      "C:413",
      "C:414",
      "C:415",
      "C:416",
      "C:417",
      "C:418",
      "C:419",
      "C:420",
      "C:421",
      "C:422",
      "C:423",
      "C:424",
      "C:425",
      "C:426",
      "C:427",
      "C:428",
      "C:429",
      "C:43",
      "C:430",
      "C:431",
      "C:432",
      "C:433",
      "C:434",
      "C:435",
      "C:436",
      "C:437",
      "C:438",
      "C:439",
      "C:44",
      "C:440",
      "C:441",
      "C:442",
      "C:443",
      "C:444",
      "C:445",
      "C:446",
      "C:447",
      "C:448",
      "C:449",
      "C:45",
      "C:450",
      "C:451",
      "C:452",
      "C:453",
      "C:454",
      "C:455",
      "C:456",
      "C:457",
      "C:458",
      "C:459",
      "C:46",
      "C:460",
      "C:461",
      "C:462",
      "C:463",
      "C:464",
      "C:465",
      "C:466",
      "C:467",
      "C:468",
      "C:469",
      "C:47",
      "C:470",
      "C:471",
      "C:472",
      "C:473",
      "C:474",
      "C:475",
      "C:476",
      "C:477",
      "C:478",
      "C:479",
      "C:48",
      "C:480",
      "C:481",
      "C:482",
      "C:483",
      "C:484",
      "C:485",
      "C:486",
      "C:487",
      "C:488",
      "C:489",
      "C:49",
      "C:490",
      "C:491",
      "C:492",
      "C:493",
      "C:494",
      "C:495",
      "C:496",
      "C:497",
      "C:498",
      "C:499",
      "C:5",
      "C:50",
      "C:500",
      "C:501",
      "C:502",
      "C:503",
      "C:504",
      "C:505",
      "C:506",
      "C:507",
      "C:508",
      "C:509",
      "C:510",
      "C:511",
      "C:512",
      "C:513",
      "C:514",
      "C:515",
      "C:516",
      "C:517",
      "C:518",
      "C:519",
      "C:520",
      "C:521",
      "C:522",
      "C:523",
      "C:524",
      "C:525",
      "C:526",
      "C:527",
      "C:528",
      "C:529",
      "C:530",
      "C:531",
      "C:532",
      "C:533",
      "C:534",
      "C:535",
      "C:536",
      "C:537",
      "C:538",
      "C:539",
      "C:540",
      "C:541",
      "C:542",
      "C:543",
      "C:544",
      "C:545",
      "C:546",
      "C:547",
      "C:548",
      "C:549",
      "C:550",
      "C:551",
      "C:552",
      "C:553",
      "C:554",
      "C:555",
      "C:556",
      "C:557",
      "C:558",
      "C:559",
      "C:560",
      "C:561",
      "C:562",
      "C:563",
      "C:564",
      "C:565",
      "C:566",
      "C:567",
      "C:568",
      "C:569",
      "C:570",
      "C:571",
      "C:572",
      "C:573",
      "C:574",
      "C:575",
      "C:576",
      "C:577",
      "C:578",
      "C:579",
      "C:580",
      "C:581",
      "C:582",
      "C:583",
      "C:584",
      "C:585",
      "C:586",
      "C:587",
      "C:588",
      "C:589",
      "C:590",
      "C:591",
      "C:592",
      "C:593",
      "C:594",
      "C:595",
      "C:596",
      "C:597",
      "C:598",
      "C:599",
      "C:6",
      "C:600",
      "C:601",
      "C:602",
      "C:603",
      "C:604",
      "C:605",
      "C:606",
      "C:607",
      "C:608",
      "C:609",
      "C:610",
      "C:611",
      "C:612",
      "C:613",
      "C:614",
      "C:615",
      "C:616",
      "C:617",
      "C:618",
      "C:619",
      "C:620",
      "C:621",
      "C:622",
      "C:623",
      "C:624",
      "C:625",
      "C:626",
      "C:627",
      "C:628",
      "C:629",
      "C:630",
      "C:631",
      "C:632",
      "C:633",
      "C:634",
      "C:635",
      "C:636",
      "C:637",
      "C:638",
      "C:639",
      "C:640",
      "C:641",
      "C:642",
      "C:643",
      "C:644",
      "C:645",
      "C:646",
      "C:647",
      "C:648",
      "C:649",
      "C:650",
      "C:651",
      "C:652",
      "C:653",
      "C:654",
      "C:655",
      "C:656",
      "C:657",
      "C:658",
      "C:659",
      "C:660",
      "C:661",
      "C:662",
      "C:663",
      "C:664",
      "C:665",
      "C:666",
      "C:667",
      "C:668",
      "C:669",
      "C:67",
      "C:670",
      "C:671",
      "C:672",
      "C:673",
      "C:674",
      "C:675",
      "C:676",
      "C:677",
      "C:678",
      "C:679",
      "C:68",
      "C:680",
      "C:681",
      "C:682",
      "C:683",
      "C:684",
      "C:685",
      "C:686",
      "C:687",
      "C:688",
      "C:689",
      "C:69",
      "C:690",
      "C:691",
      "C:692",
      "C:693",
      "C:694",
      "C:695",
      "C:696",
      "C:697",
      "C:698",
      "C:699",
      "C:7",
      "C:70",
      "C:700",
      "C:701",
      "C:702",
      "C:703",
      "C:704",
      "C:705",
      "C:706",
      "C:707",
      "C:708",
      "C:709",
      "C:71",
      "C:710",
      "C:711",
      "C:712",
      "C:713",
      "C:714",
      "C:715",
      "C:716",
      "C:717",
      "C:718",
      "C:719",
      "C:72",
      "C:720",
      "C:721",
      "C:722",
      "C:723",
      "C:724",
      "C:725",
      "C:726",
      "C:727",
      "C:728",
      "C:729",
      "C:73",
      "C:730",
      "C:731",
      "C:732",
      "C:733",
      "C:734",
      "C:735",
      "C:736",
      "C:737",
      "C:738",
      "C:739",
      "C:74",
      "C:740",
      "C:741",
      "C:742",
      "C:743",
      "C:744",
      "C:745",
      "C:746",
      "C:747",
      "C:748",
      "C:749",
      "C:75",
      "C:750",
      "C:751",
      "C:752",
      "C:753",
      "C:754",
      "C:755",
      "C:756",
      "C:757",
      "C:758",
      "C:759",
      "C:76",
      "C:760",
      "C:761",
      "C:762",
      "C:763",
      "C:764",
      "C:765",
      "C:766",
      "C:767",
      "C:768",
      "C:769",
      "C:77",
      "C:770",
      "C:771",
      "C:772",
      "C:773",
      "C:774",
      "C:775",
      "C:776",
      "C:777",
      "C:778",
      "C:779",
      "C:78",
      "C:780",
      "C:781",
      "C:782",
      "C:783",
      "C:784",
      "C:785",
      "C:786",
      "C:787",
      "C:788",
      "C:789",
      "C:79",
      "C:790",
      "C:791",
      "C:792",
      "C:793",
      "C:794",
      "C:795",
      "C:796",
      "C:797",
      "C:798",
      "C:799",
      "C:8",
      "C:80",
      "C:800",
      "C:801",
      "C:802",
      "C:803",
      "C:804",
      "C:805",
      "C:806",
      "C:807",
      "C:808",
      "C:809",
      "C:81",
      "C:810",
      "C:811",
      "C:812",
      "C:813",
      "C:814",
      "C:815",
      "C:816",
      "C:817",
      "C:818",
      "C:819",
      "C:82",
      "C:820",
      "C:821",
      "C:822",
      "C:823",
      "C:824",
      "C:825",
      "C:826",
      "C:827",
      "C:828",
      "C:829",
      "C:83",
      "C:830",
      "C:831",
      "C:832",
      "C:833",
      "C:834",
      "C:835",
      "C:836",
      "C:837",
      "C:838",
      "C:839",
      "C:84",
      "C:840",
      "C:841",
      "C:842",
      "C:85",
      "C:86",
      "C:87",
      "C:88",
      "C:89",
      "C:9",
      "C:90",
      "C:91",
      "C:92",
      "C:93",
      "C:94",
      "C:95",
      "C:96",
      "C:97",
      "C:98",
      "C:99"
    ],
    "C:43": [
      "C:10",
      "C:100",
      "C:101",
      "C:102",
      "C:103",
      "C:104",
      "C:105",
      "C:106",
      "C:107",
      "C:108",
      "C:109",
      "C:11",
      "C:110",
      "C:111",
      "C:112",
      "C:113",
      "C:114",
      "C:115",
      "C:116",
      "C:117",
      "C:118",
      "C:119",
      "C:12",
      "C:120",
      "C:121",
      "C:122",
      "C:123",
      "C:124",
      "C:125",
      "C:126",
      "C:127",
      "C:128",
      "C:129",
      "C:13",
      "C:130",
      "C:131",
      "C:132",
      "C:133",
      "C:134",
      "C:135",
      "C:136",
      "C:137",
      "C:138",
      "C:139",
      "C:14",
      "C:140",
      "C:141",
      "C:142",
      "C:143",
      "C:144",
      "C:145",
      "C:146",
      "C:147",
      "C:148",
      "C:149",
      "C:15",
      "C:150",
      "C:151",
      "C:152",
      "C:153",
      "C:154",
      "C:155",
      "C:156",
      "C:157",
      "C:158",
      "C:159",
      "C:16",
      "C:160",
      "C:161",
      "C:162",
      "C:163",
      "C:164",
      "C:165",
      "C:166",
      "C:167",
      "C:168",
      "C:169",
      "C:17",
      "C:170",
      "C:171",
      "C:172",
      "C:173",
      "C:174",
      "C:175",
      "C:176",
      "C:177",
      "C:178",
      "C:179",
      "C:18",
      "C:180",
      "C:181",
      "C:182",
      "C:183",
      "C:184",
      "C:185",
      "C:186",
      "C:187",
      "C:188",
      "C:189",
      "C:19",
      "C:190",
      "C:191",
      "C:192",
      "C:193",
      "C:194",
      "C:195",
      "C:196",
      "C:197",
      "C:198",
      "C:199",
      "C:2",
      "C:20",
      "C:200",
      "C:201",
      "C:202",
      "C:203",
      "C:204",
      "C:205",
      "C:206",
      "C:207",
      "C:208",
      "C:209",
      "C:21",
      "C:210",
      "C:211",
      "C:212",
      "C:213",
      "C:214",
      "C:215",
      "C:216",
      "C:217",
      "C:218",
      "C:219",
      "C:22",
      "C:220",
      "C:221",
      "C:222",
      "C:223",
      "C:224",
      "C:225",
      "C:226",
      "C:227",
      "C:228",
      "C:229",
      "C:23",
      "C:230",
      "C:231",
      "C:232",
      "C:233",
      "C:234",
      "C:235",
      "C:236",
      "C:237",
      "C:238",
      "C:239",
      "C:24",
      "C:240",
      "C:241",
      "C:242",
      "C:243",
      "C:244",
      "C:245",
      "C:246",
      "C:247",
      "C:248",
      "C:249",
      "C:25",
      "C:250",
      "C:251",
      "C:252",
      "C:253",
      "C:254",
      "C:255",
      "C:256",
      "C:257",
      "C:258",
      "C:259",
      "C:26",
      "C:260",
      "C:261",
      "C:262",
      "C:263",
      "C:264",
      "C:265",
      "C:266",
      "C:267",
      "C:268",
      "C:269",
      "C:27",
      "C:270",
      "C:271",
      "C:272",
      "C:273",
      "C:274",
      "C:275",
      "C:276",
      "C:277",
      "C:278",
      "C:279",
      "C:28",
      "C:280",
      "C:281",
      "C:282",
      "C:283",
      "C:284",
      "C:285",
      "C:286",
      "C:287",
      "C:288",
      "C:289",
      "C:29",
      "C:290",
      "C:291",
      "C:292",
      "C:293",
      "C:294",
      "C:295",
      "C:296",
      "C:297",
      "C:298",
      "C:299",
      "C:3",
      "C:30",
      "C:300",
      "C:301",
      "C:302",
      "C:303",
      "C:304",
      "C:305",
      "C:306",
      "C:307",
      "C:308",
      "C:309",
      "C:31",
      "C:310",
      "C:311",
      "C:312",
      "C:313",
      "C:314",
      "C:315",
      "C:316",
      "C:317",
      "C:318",
      "C:319",
      "C:32",
      "C:320",
      "C:321",
      "C:322",
      "C:323",
      "C:324",
      "C:325",
      "C:326",
      "C:327",
      "C:328",
      "C:329",
      "C:33",
      "C:330",
      "C:331",
      "C:332",
      "C:333",
      "C:334",
      "C:335",
      "C:336",
      "C:337",
      "C:338",
      "C:339",
      "C:34",
      "C:340",
      "C:341",
      "C:342",
      "C:343",
      "C:344",
      "C:345",
      "C:346",
      "C:347",
      "C:348",
      "C:349",
      "C:35",
      "C:350",
      "C:351",
      "C:352",
      "C:353",
      "C:354",
      "C:355",
      "C:356",
      "C:357",
      "C:358",
      "C:359",
      "C:36",
      "C:360",
      "C:361",
      "C:362",
      "C:363",
      "C:364",
      "C:365",
      "C:366",
      "C:367",
      "C:368",
      "C:369",
      "C:37",
      "C:370",
      "C:371",
      "C:372",
      "C:373",
      "C:374",
      "C:375",
      "C:376",
      "C:377",
      "C:378",
      "C:379",
      "C:38",
      "C:380",
      "C:381",
      "C:382",
      "C:383",
      "C:384",
      "C:385",
      "C:386",
      "C:387",
      "C:388",
      "C:389",
      "C:39",
      "C:390",
      "C:391",
      "C:392",
      "C:393",
      "C:394",
      "C:395",
      "C:396",
      "C:397",
      "C:398",
      "C:399",
      "C:4",
      "C:40",
      "C:400",
      "C:401",
      "C:402",
      "C:403",
      "C:404",
      "C:405",
      "C:406",
      "C:407",
      "C:408",
      "C:409",
      "C:41",
      "C:410",
      "C:411",
      "C:412",
      "C:413",
      "C:414",
      "C:415",
      "C:416",
      "C:417",
      "C:418",
      "C:419",
      "C:42",
      "C:420",
      "C:421",
      "C:422",
      "C:423",
      "C:424",
      "C:425",
      "C:426",
      "C:427",
      "C:428",
      "C:429",
      "C:430",
      "C:431",
      "C:432",
      "C:433",
      "C:434",
      "C:435",
      "C:436",
      "C:437",
      "C:438",
      "C:439",
      "C:44",
      "C:440",
      "C:441",
      "C:442",
      "C:443",
      "C:444",
      "C:445",
      "C:446",
      "C:447",
      "C:448",
      "C:449",
      "C:45",
      "C:450",
      "C:451",
      "C:452",
      "C:453",
      "C:454",
      "C:455",
      "C:456",
      "C:457",
      "C:458",
      "C:459",
      "C:46",
      "C:460",
      "C:461",
      "C:462",
      "C:463",
      "C:464",
      "C:465",
      "C:466",
      "C:467",
      "C:468",
      "C:469",
      "C:47",
      "C:470",
      "C:471",
      "C:472",
      "C:473",
      "C:474",
      "C:475",
      "C:476",
      "C:477",
      "C:478",
      "C:479",
      "C:48",
      "C:480",
      "C:481",
      "C:482",
      "C:483",
      "C:484",
      "C:485",
      "C:486",
      "C:487",
      "C:488",
      "C:489",
      "C:49",
      "C:490",
      "C:491",
      "C:492",
      "C:493",
      "C:494",
      "C:495",
      "C:496",
      "C:497",
      "C:498",
      "C:499",
      "C:5",
      "C:50",
      "C:500",
      "C:501",
      "C:502",
      "C:503",
      "C:504",
      "C:505",
      "C:506",
      "C:507",
      "C:508",
      "C:509",
      "C:510",
      "C:511",
      "C:512",
      "C:513",
      "C:514",
      "C:515",
      "C:516",
      "C:517",
      "C:518",
      "C:519",
      "C:520",
      "C:521",
      "C:522",
      "C:523",
      "C:524",
      "C:525",
      "C:526",
      "C:527",
      "C:528",
      "C:529",
      "C:530",
      "C:531",
      "C:532",
      "C:533",
      "C:534",
      "C:535",
      "C:536",
      "C:537",
      "C:538",
      "C:539",
      "C:540",
      "C:541",
      "C:542",
      "C:543",
      "C:544",
      "C:545",
      "C:546",
      "C:547",
      "C:548",
      "C:549",
      "C:550",
      "C:551",
      "C:552",
      "C:553",
      "C:554",
      "C:555",
      "C:556",
      "C:557",
      "C:558",
      "C:559",
      "C:560",
      "C:561",
      "C:562",
      "C:563",
      "C:564",
      "C:565",
      "C:566",
      "C:567",
      "C:568",
      "C:569",
      "C:570",
      "C:571",
      "C:572",
      "C:573",
      "C:574",
      "C:575",
      "C:576",
      "C:577",
      "C:578",
      "C:579",
      "C:580",
      "C:581",
      "C:582",
      "C:583",
      "C:584",
      "C:585",
      "C:586",
      "C:587",
      "C:588",
      "C:589",
      "C:590",
      "C:591",
      "C:592",
      "C:593",
      "C:594",
      "C:595",
      "C:596",
      "C:597",
      "C:598",
      "C:599",
      "C:6",
      "C:600",
      "C:601",
      "C:602",
      "C:603",
      "C:604",
      "C:605",
      "C:606",
      "C:607",
      "C:608",
      "C:609",
      "C:610",
      "C:611",
      "C:612",
      "C:613",
      "C:614",
      "C:615",
      "C:616",
      "C:617",
      "C:618",
      "C:619",
      "C:620",
      "C:621",
      "C:622",
      "C:623",
      "C:624",
      "C:625",
      "C:626",
      "C:627",
      "C:628",
      "C:629",
      "C:630",
      "C:631",
      "C:632",
      "C:633",
      "C:634",
      "C:635",
      "C:636",
      "C:637",
      "C:638",
      "C:639",
      "C:640",
      "C:641",
      "C:642",
      "C:643",
      "C:644",
      "C:645",
      "C:646",
      "C:647",
      "C:648",
      "C:649",
      "C:650",
      "C:651",
      "C:652",
      "C:653",
      "C:654",
      "C:655",
      "C:656",
      "C:657",
      "C:658",
      "C:659",
      "C:660",
      "C:661",
      "C:662",
      "C:663",
      "C:664",
      "C:665",
      "C:666",
      "C:667",
      "C:668",
      "C:669",
      "C:67",
      "C:670",
      "C:671",
      "C:672",
      "C:673",
      "C:674",
      "C:675",
      "C:676",
      "C:677",
      "C:678",
      "C:679",
      "C:68",
      "C:680",
      "C:681",
      "C:682",
      "C:683",
      "C:684",
      "C:685",
      "C:686",
      "C:687",
      "C:688",
      "C:689",
      "C:69",
      "C:690",
      "C:691",
      "C:692",
      "C:693",
      "C:694",
      "C:695",
      "C:696",
      "C:697",
      "C:698",
      "C:699",
      "C:7",
      "C:70",
      "C:700",
      "C:701",
      "C:702",
      "C:703",
      "C:704",
      "C:705",
      "C:706",
      "C:707",
      "C:708",
      "C:709",
      "C:71",
      "C:710",
      "C:711",
      "C:712",
      "C:713",
      "C:714",
      "C:715",
      "C:716",
      "C:717",
      "C:718",
      "C:719",
      "C:72",
      "C:720",
      "C:721",
      "C:722",
      "C:723",
      "C:724",
      "C:725",
      "C:726",
      "C:727",
      "C:728",
      "C:729",
      "C:73",
      "C:730",
      "C:731",
      "C:732",
      "C:733",
      "C:734",
      "C:735",
      "C:736",
      "C:737",
      "C:738",
      "C:739",
      "C:74",
      "C:740",
      "C:741",
      "C:742",
      "C:743",
      "C:744",
      "C:745",
      "C:746",
      "C:747",
      "C:748",
      "C:749",
      "C:75",
      "C:750",
      "C:751",
      "C:752",
      "C:753",
      "C:754",
      "C:755",
      "C:756",
      "C:757",
      "C:758",
      "C:759",
      "C:76",
      "C:760",
      "C:761",
      "C:762",
      "C:763",
      "C:764",
      "C:765",
      "C:766",
      "C:767",
      "C:768",
      "C:769",
      "C:77",
      "C:770",
      "C:771",
      "C:772",
      "C:773",
      "C:774",
      "C:775",
      "C:776",
      "C:777",
      "C:778",
      "C:779",
      "C:78",
      "C:780",
      "C:781",
      "C:782",
      "C:783",
      "C:784",
      "C:785",
      "C:786",
      "C:787",
      "C:788",
      "C:789",
      "C:79",
      "C:790",
      "C:791",
      "C:792",
      "C:793",
      "C:794",
      "C:795",
      "C:796",
      "C:797",
      "C:798",
      "C:799",
      "C:8",
      "C:80",
      "C:800",
      "C:801",
      "C:802",
      "C:803",
      "C:804",
      "C:805",
      "C:806",
      "C:807",
      "C:808",
      "C:809",
      "C:81",
      "C:810",
      "C:811",
      "C:812",
      "C:813",
      "C:814",
      "C:815",
      "C:816",
      "C:817",
      "C:818",
      "C:819",
      "C:82",
      "C:820",
      "C:821",
      "C:822",
      "C:823",
      "C:824",
      "C:825",
      "C:826",
      "C:827",
      "C:828",
      "C:829",
      "C:83",
      "C:830",
      "C:831",
      "C:832",
      "C:833",
      "C:834",
      "C:835",
      "C:836",
      "C:837",
      "C:838",
      "C:839",
      "C:84",
      "C:840",
      "C:841",
      "C:842",
      "C:85",
      "C:86",
      "C:87",
      "C:88",
      "C:89",
      "C:9",
      "C:90",
      "C:91",
      "C:92",
      "C:93",
      "C:94",
      "C:95",
      "C:96",
      "C:97",
      "C:98",
      "C:99"
    ],
    "C:44": [
      "C:10",
      "C:100",
      "C:101",
      "C:102",
      "C:103",
      "C:104",
      "C:105",
      "C:106",
      "C:107",
      "C:108",
      "C:109",
      "C:11",
      "C:110",
      "C:111",
      "C:112",
      "C:113",
      "C:114",
      "C:115",
      "C:116",
      "C:117",
      "C:118",
      "C:119",
      "C:12",
      "C:120",
      "C:121",
      "C:122",
      "C:123",
      "C:124",
      "C:125",
      "C:126",
      "C:127",
      "C:128",
      "C:129",
      "C:13",
      "C:130",
      "C:131",
      "C:132",
      "C:133",
      "C:134",
      "C:135",
      "C:136",
      "C:137",
      "C:138",
      "C:139",
      "C:14",
      "C:140",
      "C:141",
      "C:142",
      "C:143",
      "C:144",
      "C:145",
      "C:146",
      "C:147",
      "C:148",
      "C:149",
      "C:15",
      "C:150",
      "C:151",
      "C:152",
      "C:153",
      "C:154",
      "C:155",
      "C:156",
      "C:157",
      "C:158",
      "C:159",
      "C:16",
      "C:160",
      "C:161",
      "C:162",
      "C:163",
      "C:164",
      "C:165",
      "C:166",
      "C:167",
      "C:168",
      "C:169",
      "C:17",
      "C:170",
      "C:171",
      "C:172",
      "C:173",
      "C:174",
      "C:175",
      "C:176",
      "C:177",
      "C:178",
      "C:179",
      "C:18",
      "C:180",
      "C:181",
      "C:182",
      "C:183",
      "C:184",
      "C:185",
      "C:186",
      "C:187",
      "C:188",
      "C:189",
      "C:19",
      "C:190",
      "C:191",
      "C:192",
      "C:193",
      "C:194",
      "C:195",
      "C:196",
      "C:197",
      "C:198",
      "C:199",
      "C:2",
      "C:20",
      "C:200",
      "C:201",
      "C:202",
      "C:203",
      "C:204",
      "C:205",
      "C:206",
      "C:207",
      "C:208",
      "C:209",
      "C:21",
      "C:210",
      "C:211",
      "C:212",
      "C:213",
      "C:214",
      "C:215",
      "C:216",
      "C:217",
      "C:218",
      "C:219",
      "C:22",
      "C:220",
      "C:221",
      "C:222",
      "C:223",
      "C:224",
      "C:225",
      "C:226",
      "C:227",
      "C:228",
      "C:229",
      "C:23",
      "C:230",
      "C:231",
      "C:232",
      "C:233",
      "C:234",
      "C:235",
      "C:236",
      "C:237",
      "C:238",
      "C:239",
      "C:24",
      "C:240",
      "C:241",
      "C:242",
      "C:243",
      "C:244",
      "C:245",
      "C:246",
      "C:247",
      "C:248",
      "C:249",
      "C:25",
      "C:250",
      "C:251",
      "C:252",
      "C:253",
      "C:254",
      "C:255",
      "C:256",
      "C:257",
      "C:258",
      "C:259",
      "C:26",
      "C:260",
      "C:261",
      "C:262",
      "C:263",
      "C:264",
      "C:265",
      "C:266",
      "C:267",
      "C:268",
      "C:269",
      "C:27",
      "C:270",
      "C:271",
      "C:272",
      "C:273",
      "C:274",
      "C:275",
      "C:276",
      "C:277",
      "C:278",
      "C:279",
      "C:28",
      "C:280",
      "C:281",
      "C:282",
      "C:283",
      "C:284",
      "C:285",
      "C:286",
      "C:287",
      "C:288",
      "C:289",
      "C:29",
      "C:290",
      "C:291",
      "C:292",
      "C:293",
      "C:294",
      "C:295",
      "C:296",
      "C:297",
      "C:298",
      "C:299",
      "C:3",
      "C:30",
      "C:300",
      "C:301",
      "C:302",
      "C:303",
      "C:304",
      "C:305",
      "C:306",
      "C:307",
      "C:308",
      "C:309",
      "C:31",
      "C:310",
      "C:311",
      "C:312",
      "C:313",
      "C:314",
      "C:315",
      "C:316",
      "C:317",
      "C:318",
      "C:319",
      "C:32",
      "C:320",
      "C:321",
      "C:322",
      "C:323",
      "C:324",
      "C:325",
      "C:326",
      "C:327",
      "C:328",
      "C:329",
      "C:33",
      "C:330",
      "C:331",
      "C:332",
      "C:333",
      "C:334",
      "C:335",
      "C:336",
      "C:337",
      "C:338",
      "C:339",
      "C:34",
      "C:340",
      "C:341",
      "C:342",
      "C:343",
      "C:344",
      "C:345",
      "C:346",
      "C:347",
      "C:348",
      "C:349",
      "C:35",
      "C:350",
      "C:351",
      "C:352",
      "C:353",
      "C:354",
      "C:355",
      "C:356",
      "C:357",
      "C:358",
      "C:359",
      "C:36",
      "C:360",
      "C:361",
      "C:362",
      "C:363",
      "C:364",
      "C:365",
      "C:366",
      "C:367",
      "C:368",
      "C:369",
      "C:37",
      "C:370",
      "C:371",
      "C:372",
      "C:373",
      "C:374",
      "C:375",
      "C:376",
      "C:377",
      "C:378",
      "C:379",
      "C:38",
      "C:380",
      "C:381",
      "C:382",
      "C:383",
      "C:384",
      "C:385",
      "C:386",
      "C:387",
      "C:388",
      "C:389",
      "C:39",
      "C:390",
      "C:391",
      "C:392",
      "C:393",
      "C:394",
      "C:395",
      "C:396",
      "C:397",
      "C:398",
      "C:399",
      "C:4",
      "C:40",
      "C:400",
      "C:401",
      "C:402",
      "C:403",
      "C:404",
      "C:405",
      "C:406",
      "C:407",
      "C:408",
      "C:409",
      "C:41",
      "C:410",
      "C:411",
      "C:412",
      "C:413",
      "C:414",
      "C:415",
      "C:416",
      "C:417",
      "C:418",
      "C:419",
      "C:42",
      "C:420",
      "C:421",
      "C:422",
      "C:423",
      "C:424",
      "C:425",
      "C:426",
      "C:427",
      "C:428",
      "C:429",
      "C:43",
      "C:430",
      "C:431",
      "C:432",
      "C:433",
      "C:434",
      "C:435",
      "C:436",
      "C:437",
      "C:438",
      "C:439",
      "C:440",
      "C:441",
      "C:442",
      "C:443",
      "C:444",
      "C:445",
      "C:446",
      "C:447",
      "C:448",
      "C:449",
      "C:45",
      "C:450",
      "C:451",
      "C:452",
      "C:453",
      "C:454",
      "C:455",
      "C:456",
      "C:457",
      "C:458",
      "C:459",
      "C:46",
      "C:460",
      "C:461",
      "C:462",
      "C:463",
      "C:464",
      "C:465",
      "C:466",
      "C:467",
      "C:468",
      "C:469",
      "C:47",
      "C:470",
      "C:471",
      "C:472",
      "C:473",
      "C:474",
      "C:475",
      "C:476",
      "C:477",
      "C:478",
      "C:479",
      "C:48",
      "C:480",
      "C:481",
      "C:482",
      "C:483",
      "C:484",
      "C:485",
      "C:486",
      "C:487",
      "C:488",
      "C:489",
      "C:49",
      "C:490",
      "C:491",
      "C:492",
      "C:493",
      "C:494",
      "C:495",
      "C:496",
      "C:497",
      "C:498",
      "C:499",
      "C:5",
      "C:50",
      "C:500",
      "C:501",
      "C:502",
      "C:503",
      "C:504",
      "C:505",
      "C:506",
      "C:507",
      "C:508",
      "C:509",
      "C:510",
      "C:511",
      "C:512",
      "C:513",
      "C:514",
      "C:515",
      "C:516",
      "C:517",
      "C:518",
      "C:519",
      "C:520",
      "C:521",
      "C:522",
      "C:523",
      "C:524",
      "C:525",
      "C:526",
      "C:527",
      "C:528",
      "C:529",
      "C:530",
      "C:531",
      "C:532",
      "C:533",
      "C:534",
      "C:535",
      "C:536",
      "C:537",
      "C:538",
      "C:539",
      "C:540",
      "C:541",
      "C:542",
      "C:543",
      "C:544",
      "C:545",
      "C:546",
      "C:547",
      "C:548",
      "C:549",
      "C:550",
      "C:551",
      "C:552",
      "C:553",
      "C:554",
      "C:555",
      "C:556",
      "C:557",
      "C:558",
      "C:559",
      "C:560",
      "C:561",
      "C:562",
      "C:563",
      "C:564",
      "C:565",
      "C:566",
      "C:567",
      "C:568",
      "C:569",
      "C:570",
      "C:571",
      "C:572",
      "C:573",
      "C:574",
      "C:575",
      "C:576",
      "C:577",
      "C:578",
      "C:579",
      "C:580",
      "C:581",
      "C:582",
      "C:583",
      "C:584",
      "C:585",
      "C:586",
      "C:587",
      "C:588",
      "C:589",
      "C:590",
      "C:591",
      "C:592",
      "C:593",
      "C:594",
      "C:595",
      "C:596",
      "C:597",
      "C:598",
      "C:599",
      "C:6",
      "C:600",
      "C:601",
      "C:602",
      "C:603",
      "C:604",
      "C:605",
      "C:606",
      "C:607",
      "C:608",
      "C:609",
      "C:610",
      "C:611",
      "C:612",
      "C:613",
      "C:614",
      "C:615",
      "C:616",
      "C:617",
      "C:618",
      "C:619",
      "C:620",
      "C:621",
      "C:622",
      "C:623",
      "C:624",
      "C:625",
      "C:626",
      "C:627",
      "C:628",
      "C:629",
      "C:630",
      "C:631",
      "C:632",
      "C:633",
      "C:634",
      "C:635",
      "C:636",
      "C:637",
      "C:638",
      "C:639",
      "C:640",
      "C:641",
      "C:642",
      "C:643",
      "C:644",
      "C:645",
      "C:646",
      "C:647",
      "C:648",
      "C:649",
      "C:650",
      "C:651",
      "C:652",
      "C:653",
      "C:654",
      "C:655",
      "C:656",
      "C:657",
      "C:658",
      "C:659",
      "C:660",
      "C:661",
      "C:662",
      "C:663",
      "C:664",
      "C:665",
      "C:666",
      "C:667",
      "C:668",
      "C:669",
      "C:67",
      "C:670",
      "C:671",
      "C:672",
      "C:673",
      "C:674",
      "C:675",
      "C:676",
      "C:677",
      "C:678",
      "C:679",
      "C:68",
      "C:680",
      "C:681",
      "C:682",
      "C:683",
      "C:684",
      "C:685",
      "C:686",
      "C:687",
      "C:688",
      "C:689",
      "C:69",
      "C:690",
      "C:691",
      "C:692",
      "C:693",
      "C:694",
      "C:695",
      "C:696",
      "C:697",
      "C:698",
      "C:699",
      "C:7",
      "C:70",
      "C:700",
      "C:701",
      "C:702",
      "C:703",
      "C:704",
      "C:705",
      "C:706",
      "C:707",
      "C:708",
      "C:709",
      "C:71",
      "C:710",
      "C:711",
      "C:712",
      "C:713",
      "C:714",
      "C:715",
      "C:716",
      "C:717",
      "C:718",
      "C:719",
      "C:72",
      "C:720",
      "C:721",
      "C:722",
      "C:723",
      "C:724",
      "C:725",
      "C:726",
      "C:727",
      "C:728",
      "C:729",
      "C:73",
      "C:730",
      "C:731",
      "C:732",
      "C:733",
      "C:734",
      "C:735",
      "C:736",
      "C:737",
      "C:738",
      "C:739",
      "C:74",
      "C:740",
      "C:741",
      "C:742",
      "C:743",
      "C:744",
      "C:745",
      "C:746",
      "C:747",
      "C:748",
      "C:749",
      "C:75",
      "C:750",
      "C:751",
      "C:752",
      "C:753",
      "C:754",
      "C:755",
      "C:756",
      "C:757",
      "C:758",
      "C:759",
      "C:76",
      "C:760",
      "C:761",
      "C:762",
      "C:763",
      "C:764",
      "C:765",
      "C:766",
      "C:767",
      "C:768",
      "C:769",
      "C:77",
      "C:770",
      "C:771",
      "C:772",
      "C:773",
      "C:774",
      "C:775",
      "C:776",
      "C:777",
      "C:778",
      "C:779",
      "C:78",
      "C:780",
      "C:781",
      "C:782",
      "C:783",
      "C:784",
      "C:785",
      "C:786",
      "C:787",
      "C:788",
      "C:789",
      "C:79",
      "C:790",
      "C:791",
      "C:792",
      "C:793",
      "C:794",
      "C:795",
      "C:796",
      "C:797",
      "C:798",
      "C:799",
      "C:8",
      "C:80",
      "C:800",
      "C:801",
      "C:802",
      "C:803",
      "C:804",
      "C:805",
      "C:806",
      "C:807",
      "C:808",
      "C:809",
      "C:81",
      "C:810",
      "C:811",
      "C:812",
      "C:813",
      "C:814",
      "C:815",
      "C:816",
      "C:817",
      "C:818",
      "C:819",
      "C:82",
      "C:820",
      "C:821",
      "C:822",
      "C:823",
      "C:824",
      "C:825",
      "C:826",
      "C:827",
      "C:828",
      "C:829",
      "C:83",
      "C:830",
      "C:831",
      "C:832",
      "C:833",
      "C:834",
      "C:835",
      "C:836",
      "C:837",
      "C:838",
      "C:839",
      "C:84",
      "C:840",
      "C:841",
      "C:842",
      "C:85",
      "C:86",
      "C:87",
      "C:88",
      "C:89",
      "C:9",
      "C:90",
      "C:91",
      "C:92",
      "C:93",
      "C:94",
      "C:95",
      "C:96",
      "C:97",
      "C:98",
      "C:99"
    ],
    "C:45": [
      "C:10",
      "C:100",
      "C:101",
      "C:102",
      "C:103",
      "C:104",
      "C:105",
      "C:106",
      "C:107",
      "C:108",
      "C:109",
      "C:11",
      "C:110",
      "C:111",
      "C:112",
      "C:113",
      "C:114",
      "C:115",
      "C:116",
      "C:117",
      "C:118",
      "C:119",
      "C:12",
      "C:120",
      "C:121",
      "C:122",
      "C:123",
      "C:124",
      "C:125",
      "C:126",
      "C:127",
      "C:128",
      "C:129",
      "C:13",
      "C:130",
      "C:131",
      "C:132",
      "C:133",
      "C:134",
      "C:135",
      "C:136",
      "C:137",
      "C:138",
      "C:139",
      "C:14",
      "C:140",
      "C:141",
      "C:142",
      "C:143",
      "C:144",
      "C:145",
      "C:146",
      "C:147",
      "C:148",
      "C:149",
      "C:15",
      "C:150",
      "C:151",
      "C:152",
      "C:153",
      "C:154",
      "C:155",
      "C:156",
      "C:157",
      "C:158",
      "C:159",
      "C:16",
      "C:160",
      "C:161",
      "C:162",
      "C:163",
      "C:164",
      "C:165",
      "C:166",
      "C:167",
      "C:168",
      "C:169",
      "C:17",
      "C:170",
      "C:171",
      "C:172",
      "C:173",
      "C:174",
      "C:175",
      "C:176",
      "C:177",
      "C:178",
      "C:179",
      "C:18",
      "C:180",
      "C:181",
      "C:182",
      "C:183",
      "C:184",
      "C:185",
      "C:186",
      "C:187",
      "C:188",
      "C:189",
      "C:19",
      "C:190",
      "C:191",
      "C:192",
      "C:193",
      "C:194",
      "C:195",
      "C:196",
      "C:197",
      "C:198",
      "C:199",
      "C:2",
      "C:20",
      "C:200",
      "C:201",
      "C:202",
      "C:203",
      "C:204",
      "C:205",
      "C:206",
      "C:207",
      "C:208",
      "C:209",
      "C:21",
      "C:210",
      "C:211",
      "C:212",
      "C:213",
      "C:214",
      "C:215",
      "C:216",
      "C:217",
      "C:218",
      "C:219",
      "C:22",
      "C:220",
      "C:221",
      "C:222",
      "C:223",
      "C:224",
      "C:225",
      "C:226",
      "C:227",
      "C:228",
      "C:229",
      "C:23",
      "C:230",
      "C:231",
      "C:232",
      "C:233",
      "C:234",
      "C:235",
      "C:236",
      "C:237",
      "C:238",
      "C:239",
      "C:24",
      "C:240",
      "C:241",
      "C:242",
      "C:243",
      "C:244",
      "C:245",
      "C:246",
      "C:247",
      "C:248",
      "C:249",
      "C:25",
      "C:250",
      "C:251",
      "C:252",
      "C:253",
      "C:254",
      "C:255",
      "C:256",
      "C:257",
      "C:258",
      "C:259",
      "C:26",
      "C:260",
      "C:261",
      "C:262",
      "C:263",
      "C:264",
      "C:265",
      "C:266",
      "C:267",
      "C:268",
      "C:269",
      "C:27",
      "C:270",
      "C:271",
      "C:272",
      "C:273",
      "C:274",
      "C:275",
      "C:276",
      "C:277",
      "C:278",
      "C:279",
      "C:28",
      "C:280",
      "C:281",
      "C:282",
      "C:283",
      "C:284",
      "C:285",
      "C:286",
      "C:287",
      "C:288",
      "C:289",
      "C:29",
      "C:290",
      "C:291",
      "C:292",
      "C:293",
      "C:294",
      "C:295",
      "C:296",
      "C:297",
      "C:298",
      "C:299",
      "C:3",
      "C:30",
      "C:300",
      "C:301",
      "C:302",
      "C:303",
      "C:304",
      "C:305",
      "C:306",
      "C:307",
      "C:308",
      "C:309",
      "C:31",
      "C:310",
      "C:311",
      "C:312",
      "C:313",
      "C:314",
      "C:315",
      "C:316",
      "C:317",
      "C:318",
      "C:319",
      "C:32",
      "C:320",
      "C:321",
      "C:322",
      "C:323",
      "C:324",
      "C:325",
      "C:326",
      "C:327",
      "C:328",
      "C:329",
      "C:33",
      "C:330",
      "C:331",
      "C:332",
      "C:333",
      "C:334",
      "C:335",
      "C:336",
      "C:337",
      "C:338",
      "C:339",
      "C:34",
      "C:340",
      "C:341",
      "C:342",
      "C:343",
      "C:344",
      "C:345",
      "C:346",
      "C:347",
      "C:348",
      "C:349",
      "C:35",
      "C:350",
      "C:351",
      "C:352",
      "C:353",
      "C:354",
      "C:355",
      "C:356",
      "C:357",
      "C:358",
      "C:359",
      "C:36",
      "C:360",
      "C:361",
      "C:362",
      "C:363",
      "C:364",
      "C:365",
      "C:366",
      "C:367",
      "C:368",
      "C:369",
      "C:37",
      "C:370",
      "C:371",
      "C:372",
      "C:373",
      "C:374",
      "C:375",
      "C:376",
      "C:377",
      "C:378",
      "C:379",
      "C:38",
      "C:380",
      "C:381",
      "C:382",
      "C:383",
      "C:384",
      "C:385",
      "C:386",
      "C:387",
      "C:388",
      "C:389",
      "C:39",
      "C:390",
      "C:391",
      "C:392",
      "C:393",
      "C:394",
      "C:395",
      "C:396",
      "C:397",
      "C:398",
      "C:399",
      "C:4",
      "C:40",
      "C:400",
      "C:401",
      "C:402",
      "C:403",
      "C:404",
      "C:405",
      "C:406",
      "C:407",
      "C:408",
      "C:409",
      "C:41",
      "C:410",
      "C:411",
      "C:412",
      "C:413",
      "C:414",
      "C:415",
      "C:416",
      "C:417",
      "C:418",
      "C:419",
      "C:42",
      "C:420",
      "C:421",
      "C:422",
      "C:423",
      "C:424",
      "C:425",
      "C:426",
      "C:427",
      "C:428",
      "C:429",
      "C:43",
      "C:430",
      "C:431",
      "C:432",
      "C:433",
      "C:434",
      "C:435",
      "C:436",
      "C:437",
      "C:438",
      "C:439",
      "C:44",
      "C:440",
      "C:441",
      "C:442",
      "C:443",
      "C:444",
      "C:445",
      "C:446",
      "C:447",
      "C:448",
      "C:449",
      "C:450",
      "C:451",
      "C:452",
      "C:453",
      "C:454",
      "C:455",
      "C:456",
      "C:457",
      "C:458",
      "C:459",
      "C:46",
      "C:460",
      "C:461",
      "C:462",
      "C:463",
      "C:464",
      "C:465",
      "C:466",
      "C:467",
      "C:468",
      "C:469",
      "C:47",
      "C:470",
      "C:471",
      "C:472",
      "C:473",
      "C:474",
      "C:475",
      "C:476",
      "C:477",
      "C:478",
      "C:479",
      "C:48",
      "C:480",
      "C:481",
      "C:482",
      "C:483",
      "C:484",
      "C:485",
      "C:486",
      "C:487",
      "C:488",
      "C:489",
      "C:49",
      "C:490",
      "C:491",
      "C:492",
      "C:493",
      "C:494",
      "C:495",
      "C:496",
      "C:497",
      "C:498",
      "C:499",
      "C:5",
      "C:50",
      "C:500",
      "C:501",
      "C:502",
      "C:503",
      "C:504",
      "C:505",
      "C:506",
      "C:507",
      "C:508",
      "C:509",
      "C:510",
      "C:511",
      "C:512",
      "C:513",
      "C:514",
      "C:515",
      "C:516",
      "C:517",
      "C:518",
      "C:519",
      "C:520",
      "C:521",
      "C:522",
      "C:523",
      "C:524",
      "C:525",
      "C:526",
      "C:527",
      "C:528",
      "C:529",
      "C:530",
      "C:531",
      "C:532",
      "C:533",
      "C:534",
      "C:535",
      "C:536",
      "C:537",
      "C:538",
      "C:539",
      "C:540",
      "C:541",
      "C:542",
      "C:543",
      "C:544",
      "C:545",
      "C:546",
      "C:547",
      "C:548",
      "C:549",
      "C:550",
      "C:551",
      "C:552",
      "C:553",
      "C:554",
      "C:555",
      "C:556",
      "C:557",
      "C:558",
      "C:559",
      "C:560",
      "C:561",
      "C:562",
      "C:563",
      "C:564",
      "C:565",
      "C:566",
      "C:567",
      "C:568",
      "C:569",
      "C:570",
      "C:571",
      "C:572",
      "C:573",
      "C:574",
      "C:575",
      "C:576",
      "C:577",
      "C:578",
      "C:579",
      "C:580",
      "C:581",
      "C:582",
      "C:583",
      "C:584",
      "C:585",
      "C:586",
      "C:587",
      "C:588",
      "C:589",
      "C:590",
      "C:591",
      "C:592",
      "C:593",
      "C:594",
      "C:595",
      "C:596",
      "C:597",
      "C:598",
      "C:599",
      "C:6",
      "C:600",
      "C:601",
      "C:602",
      "C:603",
      "C:604",
      "C:605",
      "C:606",
      "C:607",
      "C:608",
      "C:609",
      "C:610",
      "C:611",
      "C:612",
      "C:613",
      "C:614",
      "C:615",
      "C:616",
      "C:617",
      "C:618",
      "C:619",
      "C:620",
      "C:621",
      "C:622",
      "C:623",
      "C:624",
      "C:625",
      "C:626",
      "C:627",
      "C:628",
      "C:629",
      "C:630",
      "C:631",
      "C:632",
      "C:633",
      "C:634",
      "C:635",
      "C:636",
      "C:637",
      "C:638",
      "C:639",
      "C:640",
      "C:641",
      "C:642",
      "C:643",
      "C:644",
      "C:645",
      "C:646",
      "C:647",
      "C:648",
      "C:649",
      "C:650",
      "C:651",
      "C:652",
      "C:653",
      "C:654",
      "C:655",
      "C:656",
      "C:657",
      "C:658",
      "C:659",
      "C:660",
      "C:661",
      "C:662",
      "C:663",
      "C:664",
      "C:665",
      "C:666",
      "C:667",
      "C:668",
      "C:669",
      "C:67",
      "C:670",
      "C:671",
      "C:672",
      "C:673",
      "C:674",
      "C:675",
      "C:676",
      "C:677",
      "C:678",
      "C:679",
      "C:68",
      "C:680",
      "C:681",
      "C:682",
      "C:683",
      "C:684",
      "C:685",
      "C:686",
      "C:687",
      "C:688",
      "C:689",
      "C:69",
      "C:690",
      "C:691",
      "C:692",
      "C:693",
      "C:694",
      "C:695",
      "C:696",
      "C:697",
      "C:698",
      "C:699",
      "C:7",
      "C:70",
      "C:700",
      "C:701",
      "C:702",
      "C:703",
      "C:704",
      "C:705",
      "C:706",
      "C:707",
      "C:708",
      "C:709",
      "C:71",
      "C:710",
      "C:711",
      "C:712",
      "C:713",
      "C:714",
      "C:715",
      "C:716",
      "C:717",
      "C:718",
      "C:719",
      "C:72",
      "C:720",
      "C:721",
      "C:722",
      "C:723",
      "C:724",
      "C:725",
      "C:726",
      "C:727",
      "C:728",
      "C:729",
      "C:73",
      "C:730",
      "C:731",
      "C:732",
      "C:733",
      "C:734",
      "C:735",
      "C:736",
      "C:737",
      "C:738",
      "C:739",
      "C:74",
      "C:740",
      "C:741",
      "C:742",
      "C:743",
      "C:744",
      "C:745",
      "C:746",
      "C:747",
      "C:748",
      "C:749",
      "C:75",
      "C:750",
      "C:751",
      "C:752",
      "C:753",
      "C:754",
      "C:755",
      "C:756",
      "C:757",
      "C:758",
      "C:759",
      "C:76",
      "C:760",
      "C:761",
      "C:762",
      "C:763",
      "C:764",
      "C:765",
      "C:766",
      "C:767",
      "C:768",
      "C:769",
      "C:77",
      "C:770",
      "C:771",
      "C:772",
      "C:773",
      "C:774",
      "C:775",
      "C:776",
      "C:777",
      "C:778",
      "C:779",
      "C:78",
      "C:780",
      "C:781",
      "C:782",
      "C:783",
      "C:784",
      "C:785",
      "C:786",
      "C:787",
      "C:788",
      "C:789",
      "C:79",
      "C:790",
      "C:791",
      "C:792",
      "C:793",
      "C:794",
      "C:795",
      "C:796",
      "C:797",
      "C:798",
      "C:799",
      "C:8",
      "C:80",
      "C:800",
      "C:801",
      "C:802",
      "C:803",
      "C:804",
      "C:805",
      "C:806",
      "C:807",
      "C:808",
      "C:809",
      "C:81",
      "C:810",
      "C:811",
      "C:812",
      "C:813",
      "C:814",
      "C:815",
      "C:816",
      "C:817",
      "C:818",
      "C:819",
      "C:82",
      "C:820",
      "C:821",
      "C:822",
      "C:823",
      "C:824",
      "C:825",
      "C:826",
      "C:827",
      "C:828",
      "C:829",
      "C:83",
      "C:830",
      "C:831",
      "C:832",
      "C:833",
      "C:834",
      "C:835",
      "C:836",
      "C:837",
      "C:838",
      "C:839",
      "C:84",
      "C:840",
      "C:841",
      "C:842",
      "C:85",
      "C:86",
      "C:87",
      "C:88",
      "C:89",
      "C:9",
      "C:90",
      "C:91",
      "C:92",
      "C:93",
      "C:94",
      "C:95",
      "C:96",
      "C:97",
      "C:98",
      "C:99"
    ],
    "C:46": [
      "C:10",
      "C:100",
      "C:101",
      "C:102",
      "C:103",
      "C:104",
      "C:105",
      "C:106",
      "C:107",
      "C:108",
      "C:109",
      "C:11",
      "C:110",
      "C:111",
      "C:112",
      "C:113",
      "C:114",
      "C:115",
      "C:116",
      "C:117",
      "C:118",
      "C:119",
      "C:12",
      "C:120",
      "C:121",
      "C:122",
      "C:123",
      "C:124",
      "C:125",
      "C:126",
      "C:127",
      "C:128",
      "C:129",
      "C:13",
      "C:130",
      "C:131",
      "C:132",
      "C:133",
      "C:134",
      "C:135",
      "C:136",
      "C:137",
      "C:138",
      "C:139",
      "C:14",
      "C:140",
      "C:141",
      "C:142",
      "C:143",
      "C:144",
      "C:145",
      "C:146",
      "C:147",
      "C:148",
      "C:149",
      "C:15",
      "C:150",
      "C:151",
      "C:152",
      "C:153",
      "C:154",
      "C:155",
      "C:156",
      "C:157",
      "C:158",
      "C:159",
      "C:16",
      "C:160",
      "C:161",
      "C:162",
      "C:163",
      "C:164",
      "C:165",
      "C:166",
      "C:167",
      "C:168",
      "C:169",
      "C:17",
      "C:170",
      "C:171",
      "C:172",
      "C:173",
      "C:174",
      "C:175",
      "C:176",
      "C:177",
      "C:178",
      "C:179",
      "C:18",
      "C:180",
      "C:181",
      "C:182",
      "C:183",
      "C:184",
      "C:185",
      "C:186",
      "C:187",
      "C:188",
      "C:189",
      "C:19",
      "C:190",
      "C:191",
      "C:192",
      "C:193",
      "C:194",
      "C:195",
      "C:196",
      "C:197",
      "C:198",
      "C:199",
      "C:2",
      "C:20",
      "C:200",
      "C:201",
      "C:202",
      "C:203",
      "C:204",
      "C:205",
      "C:206",
      "C:207",
      "C:208",
      "C:209",
      "C:21",
      "C:210",
      "C:211",
      "C:212",
      "C:213",
      "C:214",
      "C:215",
      "C:216",
      "C:217",
      "C:218",
      "C:219",
      "C:22",
      "C:220",
      "C:221",
      "C:222",
      "C:223",
      "C:224",
      "C:225",
      "C:226",
      "C:227",
      "C:228",
      "C:229",
      "C:23",
      "C:230",
      "C:231",
      "C:232",
      "C:233",
      "C:234",
      "C:235",
      "C:236",
      "C:237",
      "C:238",
      "C:239",
      "C:24",
      "C:240",
      "C:241",
      "C:242",
      "C:243",
      "C:244",
      "C:245",
      "C:246",
      "C:247",
      "C:248",
      "C:249",
      "C:25",
      "C:250",
      "C:251",
      "C:252",
      "C:253",
      "C:254",
      "C:255",
      "C:256",
      "C:257",
      "C:258",
      "C:259",
      "C:26",
      "C:260",
      "C:261",
      "C:262",
      "C:263",
      "C:264",
      "C:265",
      "C:266",
      "C:267",
      "C:268",
      "C:269",
      "C:27",
      "C:270",
      "C:271",
      "C:272",
      "C:273",
      "C:274",
      "C:275",
      "C:276",
      "C:277",
      "C:278",
      "C:279",
      "C:28",
      "C:280",
      "C:281",
      "C:282",
      "C:283",
      "C:284",
      "C:285",
      "C:286",
      "C:287",
      "C:288",
      "C:289",
      "C:29",
      "C:290",
      "C:291",
      "C:292",
      "C:293",
      "C:294",
      "C:295",
      "C:296",
      "C:297",
      "C:298",
      "C:299",
      "C:3",
      "C:30",
      "C:300",
      "C:301",
      "C:302",
      "C:303",
      "C:304",
      "C:305",
      "C:306",
      "C:307",
      "C:308",
      "C:309",
      "C:31",
      "C:310",
      "C:311",
      "C:312",
      "C:313",
      "C:314",
      "C:315",
      "C:316",
      "C:317",
      "C:318",
      "C:319",
      "C:32",
      "C:320",
      "C:321",
      "C:322",
      "C:323",
      "C:324",
      "C:325",
      "C:326",
      "C:327",
      "C:328",
      "C:329",
      "C:33",
      "C:330",
      "C:331",
      "C:332",
      "C:333",
      "C:334",
      "C:335",
      "C:336",
      "C:337",
      "C:338",
      "C:339",
      "C:34",
      "C:340",
      "C:341",
      "C:342",
      "C:343",
      "C:344",
      "C:345",
      "C:346",
      "C:347",
      "C:348",
      "C:349",
      "C:35",
      "C:350",
      "C:351",
      "C:352",
      "C:353",
      "C:354",
      "C:355",
      "C:356",
      "C:357",
      "C:358",
      "C:359",
      "C:36",
      "C:360",
      "C:361",
      "C:362",
      "C:363",
      "C:364",
      "C:365",
      "C:366",
      "C:367",
      "C:368",
      "C:369",
      "C:37",
      "C:370",
      "C:371",
      "C:372",
      "C:373",
      "C:374",
      "C:375",
      "C:376",
      "C:377",
      "C:378",
      "C:379",
      "C:38",
      "C:380",
      "C:381",
      "C:382",
      "C:383",
      "C:384",
      "C:385",
      "C:386",
      "C:387",
      "C:388",
      "C:389",
      "C:39",
      "C:390",
      "C:391",
      "C:392",
      "C:393",
      "C:394",
      "C:395",
      "C:396",
      "C:397",
      "C:398",
      "C:399",
      "C:4",
      "C:40",
      "C:400",
      "C:401",
      "C:402",
      "C:403",
      "C:404",
      "C:405",
      "C:406",
      "C:407",
      "C:408",
      "C:409",
      "C:41",
      "C:410",
      "C:411",
      "C:412",
      "C:413",
      "C:414",
      "C:415",
      "C:416",
      "C:417",
      "C:418",
      "C:419",
      "C:42",
      "C:420",
      "C:421",
      "C:422",
      "C:423",
      "C:424",
      "C:425",
      "C:426",
      "C:427",
      "C:428",
      "C:429",
      "C:43",
      "C:430",
      "C:431",
      "C:432",
      "C:433",
      "C:434",
      "C:435",
      "C:436",
      "C:437",
      "C:438",
      "C:439",
      "C:44",
      "C:440",
      "C:441",
      "C:442",
      "C:443",
      "C:444",
      "C:445",
      "C:446",
      "C:447",
      "C:448",
      "C:449",
      "C:45",
      "C:450",
      "C:451",
      "C:452",
      "C:453",
      "C:454",
      "C:455",
      "C:456",
      "C:457",
      "C:458",
      "C:459",
      "C:460",
      "C:461",
      "C:462",
      "C:463",
      "C:464",
      "C:465",
      "C:466",
      "C:467",
      "C:468",
      "C:469",
      "C:47",
      "C:470",
      "C:471",
      "C:472",
      "C:473",
      "C:474",
      "C:475",
      "C:476",
      "C:477",
      "C:478",
      "C:479",
      "C:48",
      "C:480",
      "C:481",
      "C:482",
      "C:483",
      "C:484",
      "C:485",
      "C:486",
      "C:487",
      "C:488",
      "C:489",
      "C:49",
      "C:490",
      "C:491",
      "C:492",
      "C:493",
      "C:494",
      "C:495",
      "C:496",
      "C:497",
      "C:498",
      "C:499",
      "C:5",
      "C:50",
      "C:500",
      "C:501",
      "C:502",
      "C:503",
      "C:504",
      "C:505",
      "C:506",
      "C:507",
      "C:508",
      "C:509",
      "C:510",
      "C:511",
      "C:512",
      "C:513",
      "C:514",
      "C:515",
      "C:516",
      "C:517",
      "C:518",
      "C:519",
      "C:520",
      "C:521",
      "C:522",
      "C:523",
      "C:524",
      "C:525",
      "C:526",
      "C:527",
      "C:528",
      "C:529",
      "C:530",
      "C:531",
      "C:532",
      "C:533",
      "C:534",
      "C:535",
      "C:536",
      "C:537",
      "C:538",
      "C:539",
      "C:540",
      "C:541",
      "C:542",
      "C:543",
      "C:544",
      "C:545",
      "C:546",
      "C:547",
      "C:548",
      "C:549",
      "C:550",
      "C:551",
      "C:552",
      "C:553",
      "C:554",
      "C:555",
      "C:556",
      "C:557",
      "C:558",
      "C:559",
      "C:560",
      "C:561",
      "C:562",
      "C:563",
      "C:564",
      "C:565",
      "C:566",
      "C:567",
      "C:568",
      "C:569",
      "C:570",
      "C:571",
      "C:572",
      "C:573",
      "C:574",
      "C:575",
      "C:576",
      "C:577",
      "C:578",
      "C:579",
      "C:580",
      "C:581",
      "C:582",
      "C:583",
      "C:584",
      "C:585",
      "C:586",
      "C:587",
      "C:588",
      "C:589",
      "C:590",
      "C:591",
      "C:592",
      "C:593",
      "C:594",
      "C:595",
      "C:596",
      "C:597",
      "C:598",
      "C:599",
      "C:6",
      "C:600",
      "C:601",
      "C:602",
      "C:603",
      "C:604",
      "C:605",
      "C:606",
      "C:607",
      "C:608",
      "C:609",
      "C:610",
      "C:611",
      "C:612",
      "C:613",
      "C:614",
      "C:615",
      "C:616",
      "C:617",
      "C:618",
      "C:619",
      "C:620",
      "C:621",
      "C:622",
      "C:623",
      "C:624",
      "C:625",
      "C:626",
      "C:627",
      "C:628",
      "C:629",
      "C:630",
      "C:631",
      "C:632",
      "C:633",
      "C:634",
      "C:635",
      "C:636",
      "C:637",
      "C:638",
      "C:639",
      "C:640",
      "C:641",
      "C:642",
      "C:643",
      "C:644",
      "C:645",
      "C:646",
      "C:647",
      "C:648",
      "C:649",
      "C:650",
      "C:651",
      "C:652",
      "C:653",
      "C:654",
      "C:655",
      "C:656",
      "C:657",
      "C:658",
      "C:659",
      "C:660",
      "C:661",
      "C:662",
      "C:663",
      "C:664",
      "C:665",
      "C:666",
      "C:667",
      "C:668",
      "C:669",
      "C:67",
      "C:670",
      "C:671",
      "C:672",
      "C:673",
      "C:674",
      "C:675",
      "C:676",
      "C:677",
      "C:678",
      "C:679",
      "C:68",
      "C:680",
      "C:681",
      "C:682",
      "C:683",
      "C:684",
      "C:685",
      "C:686",
      "C:687",
      "C:688",
      "C:689",
      "C:69",
      "C:690",
      "C:691",
      "C:692",
      "C:693",
      "C:694",
      "C:695",
      "C:696",
      "C:697",
      "C:698",
      "C:699",
      "C:7",
      "C:70",
      "C:700",
      "C:701",
      "C:702",
      "C:703",
      "C:704",
      "C:705",
      "C:706",
      "C:707",
      "C:708",
      "C:709",
      "C:71",
      "C:710",
      "C:711",
      "C:712",
      "C:713",
      "C:714",
      "C:715",
      "C:716",
      "C:717",
      "C:718",
      "C:719",
      "C:72",
      "C:720",
      "C:721",
      "C:722",
      "C:723",
      "C:724",
      "C:725",
      "C:726",
      "C:727",
      "C:728",
      "C:729",
      "C:73",
      "C:730",
      "C:731",
      "C:732",
      "C:733",
      "C:734",
      "C:735",
      "C:736",
      "C:737",
      "C:738",
      "C:739",
      "C:74",
      "C:740",
      "C:741",
      "C:742",
      "C:743",
      "C:744",
      "C:745",
      "C:746",
      "C:747",
      "C:748",
      "C:749",
      "C:75",
      "C:750",
      "C:751",
      "C:752",
      "C:753",
      "C:754",
      "C:755",
      "C:756",
      "C:757",
      "C:758",
      "C:759",
      "C:76",
      "C:760",
      "C:761",
      "C:762",
      "C:763",
      "C:764",
      "C:765",
      "C:766",
      "C:767",
      "C:768",
      "C:769",
      "C:77",
      "C:770",
      "C:771",
      "C:772",
      "C:773",
      "C:774",
      "C:775",
      "C:776",
      "C:777",
      "C:778",
      "C:779",
      "C:78",
      "C:780",
      "C:781",
      "C:782",
      "C:783",
      "C:784",
      "C:785",
      "C:786",
      "C:787",
      "C:788",
      "C:789",
      "C:79",
      "C:790",
      "C:791",
      "C:792",
      "C:793",
      "C:794",
      "C:795",
      "C:796",
      "C:797",
      "C:798",
      "C:799",
      "C:8",
      "C:80",
      "C:800",
      "C:801",
      "C:802",
      "C:803",
      "C:804",
      "C:805",
      "C:806",
      "C:807",
      "C:808",
      "C:809",
      "C:81",
      "C:810",
      "C:811",
      "C:812",
      "C:813",
      "C:814",
      "C:815",
      "C:816",
      "C:817",
      "C:818",
      "C:819",
      "C:82",
      "C:820",
      "C:821",
      "C:822",
      "C:823",
      "C:824",
      "C:825",
      "C:826",
      "C:827",
      "C:828",
      "C:829",
      "C:83",
      "C:830",
      "C:831",
      "C:832",
      "C:833",
      "C:834",
      "C:835",
      "C:836",
      "C:837",
      "C:838",
      "C:839",
      "C:84",
      "C:840",
      "C:841",
      "C:842",
      "C:85",
      "C:86",
      "C:87",
      "C:88",
      "C:89",
      "C:9",
      "C:90",
      "C:91",
      "C:92",
      "C:93",
      "C:94",
      "C:95",
      "C:96",
      "C:97",
      "C:98",
      "C:99"
    ],
    "C:47": [
      "C:10",
      "C:100",
      "C:101",
      "C:102",
      "C:103",
      "C:104",
      "C:105",
      "C:106",
      "C:107",
      "C:108",
      "C:109",
      "C:11",
      "C:110",
      "C:111",
      "C:112",
      "C:113",
      "C:114",
      "C:115",
      "C:116",
      "C:117",
      "C:118",
      "C:119",
      "C:12",
      "C:120",
      "C:121",
      "C:122",
      "C:123",
      "C:124",
      "C:125",
      "C:126",
      "C:127",
      "C:128",
      "C:129",
      "C:13",
      "C:130",
      "C:131",
      "C:132",
      "C:133",
      "C:134",
      "C:135",
      "C:136",
      "C:137",
      "C:138",
      "C:139",
      "C:14",
      "C:140",
      "C:141",
      "C:142",
      "C:143",
      "C:144",
      "C:145",
      "C:146",
      "C:147",
      "C:148",
      "C:149",
      "C:15",
      "C:150",
      "C:151",
      "C:152",
      "C:153",
      "C:154",
      "C:155",
      "C:156",
      "C:157",
      "C:158",
      "C:159",
      "C:16",
      "C:160",
      "C:161",
      "C:162",
      "C:163",
      "C:164",
      "C:165",
      "C:166",
      "C:167",
      "C:168",
      "C:169",
      "C:17",
      "C:170",
      "C:171",
      "C:172",
      "C:173",
      "C:174",
      "C:175",
      "C:176",
      "C:177",
      "C:178",
      "C:179",
      "C:18",
      "C:180",
      "C:181",
      "C:182",
      "C:183",
      "C:184",
      "C:185",
      "C:186",
      "C:187",
      "C:188",
      "C:189",
      "C:19",
      "C:190",
      "C:191",
      "C:192",
      "C:193",
      "C:194",
      "C:195",
      "C:196",
      "C:197",
      "C:198",
      "C:199",
      "C:2",
      "C:20",
      "C:200",
      "C:201",
      "C:202",
      "C:203",
      "C:204",
      "C:205",
      "C:206",
      "C:207",
      "C:208",
      "C:209",
      "C:21",
      "C:210",
      "C:211",
      "C:212",
      "C:213",
      "C:214",
      "C:215",
      "C:216",
      "C:217",
      "C:218",
      "C:219",
      "C:22",
      "C:220",
      "C:221",
      "C:222",
      "C:223",
      "C:224",
      "C:225",
      "C:226",
      "C:227",
      "C:228",
      "C:229",
      "C:23",
      "C:230",
      "C:231",
      "C:232",
      "C:233",
      "C:234",
      "C:235",
      "C:236",
      "C:237",
      "C:238",
      "C:239",
      "C:24",
      "C:240",
      "C:241",
      "C:242",
      "C:243",
      "C:244",
      "C:245",
      "C:246",
      "C:247",
      "C:248",
      "C:249",
      "C:25",
      "C:250",
      "C:251",
      "C:252",
      "C:253",
      "C:254",
      "C:255",
      "C:256",
      "C:257",
      "C:258",
      "C:259",
      "C:26",
      "C:260",
      "C:261",
      "C:262",
      "C:263",
      "C:264",
      "C:265",
      "C:266",
      "C:267",
      "C:268",
      "C:269",
      "C:27",
      "C:270",
      "C:271",
      "C:272",
      "C:273",
      "C:274",
      "C:275",
      "C:276",
      "C:277",
      "C:278",
      "C:279",
      "C:28",
      "C:280",
      "C:281",
      "C:282",
      "C:283",
      "C:284",
      "C:285",
      "C:286",
      "C:287",
      "C:288",
      "C:289",
      "C:29",
      "C:290",
      "C:291",
      "C:292",
      "C:293",
      "C:294",
      "C:295",
      "C:296",
      "C:297",
      "C:298",
      "C:299",
      "C:3",
      "C:30",
      "C:300",
      "C:301",
      "C:302",
      "C:303",
      "C:304",
      "C:305",
      "C:306",
      "C:307",
      "C:308",
      "C:309",
      "C:31",
      "C:310",
      "C:311",
      "C:312",
      "C:313",
      "C:314",
      "C:315",
      "C:316",
      "C:317",
      "C:318",
      "C:319",
      "C:32",
      "C:320",
      "C:321",
      "C:322",
      "C:323",
      "C:324",
      "C:325",
      "C:326",
      "C:327",
      "C:328",
      "C:329",
      "C:33",
      "C:330",
      "C:331",
      "C:332",
      "C:333",
      "C:334",
      "C:335",
      "C:336",
      "C:337",
      "C:338",
      "C:339",
      "C:34",
      "C:340",
      "C:341",
      "C:342",
      "C:343",
      "C:344",
      "C:345",
      "C:346",
      "C:347",
      "C:348",
      "C:349",
      "C:35",
      "C:350",
      "C:351",
      "C:352",
      "C:353",
      "C:354",
      "C:355",
      "C:356",
      "C:357",
      "C:358",
      "C:359",
      "C:36",
      "C:360",
      "C:361",
      "C:362",
      "C:363",
      "C:364",
      "C:365",
      "C:366",
      "C:367",
      "C:368",
      "C:369",
      "C:37",
      "C:370",
      "C:371",
      "C:372",
      "C:373",
      "C:374",
      "C:375",
      "C:376",
      "C:377",
      "C:378",
      "C:379",
      "C:38",
      "C:380",
      "C:381",
      "C:382",
      "C:383",
      "C:384",
      "C:385",
      "C:386",
      "C:387",
      "C:388",
      "C:389",
      "C:39",
      "C:390",
      "C:391",
      "C:392",
      "C:393",
      "C:394",
      "C:395",
      "C:396",
      "C:397",
      "C:398",
      "C:399",
      "C:4",
      "C:40",
      "C:400",
      "C:401",
      "C:402",
      "C:403",
      "C:404",
      "C:405",
      "C:406",
      "C:407",
      "C:408",
      "C:409",
      "C:41",
      "C:410",
      "C:411",
      "C:412",
      "C:413",
      "C:414",
      "C:415",
      "C:416",
      "C:417",
      "C:418",
      "C:419",
      "C:42",
      "C:420",
      "C:421",
      "C:422",
      "C:423",
      "C:424",
      "C:425",
      "C:426",
      "C:427",
      "C:428",
      "C:429",
      "C:43",
      "C:430",
      "C:431",
      "C:432",
      "C:433",
      "C:434",
      "C:435",
      "C:436",
      "C:437",
      "C:438",
      "C:439",
      "C:44",
      "C:440",
      "C:441",
      "C:442",
      "C:443",
      "C:444",
      "C:445",
      "C:446",
      "C:447",
      "C:448",
      "C:449",
      "C:45",
      "C:450",
      "C:451",
      "C:452",
      "C:453",
      "C:454",
      "C:455",
      "C:456",
      "C:457",
      "C:458",
      "C:459",
      "C:46",
      "C:460",
      "C:461",
      "C:462",
      "C:463",
      "C:464",
      "C:465",
      "C:466",
      "C:467",
      "C:468",
      "C:469",
      "C:470",
      "C:471",
      "C:472",
      "C:473",
      "C:474",
      "C:475",
      "C:476",
      "C:477",
      "C:478",
      "C:479",
      "C:48",
      "C:480",
      "C:481",
      "C:482",
      "C:483",
      "C:484",
      "C:485",
      "C:486",
      "C:487",
      "C:488",
      "C:489",
      "C:49",
      "C:490",
      "C:491",
      "C:492",
      "C:493",
      "C:494",
      "C:495",
      "C:496",
      "C:497",
      "C:498",
      "C:499",
      "C:5",
      "C:50",
      "C:500",
      "C:501",
      "C:502",
      "C:503",
      "C:504",
      "C:505",
      "C:506",
      "C:507",
      "C:508",
      "C:509",
      "C:510",
      "C:511",
      "C:512",
      "C:513",
      "C:514",
      "C:515",
      "C:516",
      "C:517",
      "C:518",
      "C:519",
      "C:520",
      "C:521",
      "C:522",
      "C:523",
      "C:524",
      "C:525",
      "C:526",
      "C:527",
      "C:528",
      "C:529",
      "C:530",
      "C:531",
      "C:532",
      "C:533",
      "C:534",
      "C:535",
      "C:536",
      "C:537",
      "C:538",
      "C:539",
      "C:540",
      "C:541",
      "C:542",
      "C:543",
      "C:544",
      "C:545",
      "C:546",
      "C:547",
      "C:548",
      "C:549",
      "C:550",
      "C:551",
      "C:552",
      "C:553",
      "C:554",
      "C:555",
      "C:556",
      "C:557",
      "C:558",
      "C:559",
      "C:560",
      "C:561",
      "C:562",
      "C:563",
      "C:564",
      "C:565",
      "C:566",
      "C:567",
      "C:568",
      "C:569",
      "C:570",
      "C:571",
      "C:572",
      "C:573",
      "C:574",
      "C:575",
      "C:576",
      "C:577",
      "C:578",
      "C:579",
      "C:580",
      "C:581",
      "C:582",
      "C:583",
      "C:584",
      "C:585",
      "C:586",
      "C:587",
      "C:588",
      "C:589",
      "C:590",
      "C:591",
      "C:592",
      "C:593",
      "C:594",
      "C:595",
      "C:596",
      "C:597",
      "C:598",
      "C:599",
      "C:6",
      "C:600",
      "C:601",
      "C:602",
      "C:603",
      "C:604",
      "C:605",
      "C:606",
      "C:607",
      "C:608",
      "C:609",
      "C:610",
      "C:611",
      "C:612",
      "C:613",
      "C:614",
      "C:615",
      "C:616",
      "C:617",
      "C:618",
      "C:619",
      "C:620",
      "C:621",
      "C:622",
      "C:623",
      "C:624",
      "C:625",
      "C:626",
      "C:627",
      "C:628",
      "C:629",
      "C:630",
      "C:631",
      "C:632",
      "C:633",
      "C:634",
      "C:635",
      "C:636",
      "C:637",
      "C:638",
      "C:639",
      "C:640",
      "C:641",
      "C:642",
      "C:643",
      "C:644",
      "C:645",
      "C:646",
      "C:647",
      "C:648",
      "C:649",
      "C:650",
      "C:651",
      "C:652",
      "C:653",
      "C:654",
      "C:655",
      "C:656",
      "C:657",
      "C:658",
      "C:659",
      "C:660",
      "C:661",
      "C:662",
      "C:663",
      "C:664",
      "C:665",
      "C:666",
      "C:667",
      "C:668",
      "C:669",
      "C:67",
      "C:670",
      "C:671",
      "C:672",
      "C:673",
      "C:674",
      "C:675",
      "C:676",
      "C:677",
      "C:678",
      "C:679",
      "C:68",
      "C:680",
      "C:681",
      "C:682",
      "C:683",
      "C:684",
      "C:685",
      "C:686",
      "C:687",
      "C:688",
      "C:689",
      "C:69",
      "C:690",
      "C:691",
      "C:692",
      "C:693",
      "C:694",
      "C:695",
      "C:696",
      "C:697",
      "C:698",
      "C:699",
      "C:7",
      "C:70",
      "C:700",
      "C:701",
      "C:702",
      "C:703",
      "C:704",
      "C:705",
      "C:706",
      "C:707",
      "C:708",
      "C:709",
      "C:71",
      "C:710",
      "C:711",
      "C:712",
      "C:713",
      "C:714",
      "C:715",
      "C:716",
      "C:717",
      "C:718",
      "C:719",
      "C:72",
      "C:720",
      "C:721",
      "C:722",
      "C:723",
      "C:724",
      "C:725",
      "C:726",
      "C:727",
      "C:728",
      "C:729",
      "C:73",
      "C:730",
      "C:731",
      "C:732",
      "C:733",
      "C:734",
      "C:735",
      "C:736",
      "C:737",
      "C:738",
      "C:739",
      "C:74",
      "C:740",
      "C:741",
      "C:742",
      "C:743",
      "C:744",
      "C:745",
      "C:746",
      "C:747",
      "C:748",
      "C:749",
      "C:75",
      "C:750",
      "C:751",
      "C:752",
      "C:753",
      "C:754",
      "C:755",
      "C:756",
      "C:757",
      "C:758",
      "C:759",
      "C:76",
      "C:760",
      "C:761",
      "C:762",
      "C:763",
      "C:764",
      "C:765",
      "C:766",
      "C:767",
      "C:768",
      "C:769",
      "C:77",
      "C:770",
      "C:771",
      "C:772",
      "C:773",
      "C:774",
      "C:775",
      "C:776",
      "C:777",
      "C:778",
      "C:779",
      "C:78",
      "C:780",
      "C:781",
      "C:782",
      "C:783",
      "C:784",
      "C:785",
      "C:786",
      "C:787",
      "C:788",
      "C:789",
      "C:79",
      "C:790",
      "C:791",
      "C:792",
      "C:793",
      "C:794",
      "C:795",
      "C:796",
      "C:797",
      "C:798",
      "C:799",
      "C:8",
      "C:80",
      "C:800",
      "C:801",
      "C:802",
      "C:803",
      "C:804",
      "C:805",
      "C:806",
      "C:807",
      "C:808",
      "C:809",
      "C:81",
      "C:810",
      "C:811",
      "C:812",
      "C:813",
      "C:814",
      "C:815",
      "C:816",
      "C:817",
      "C:818",
      "C:819",
      "C:82",
      "C:820",
      "C:821",
      "C:822",
      "C:823",
      "C:824",
      "C:825",
      "C:826",
      "C:827",
      "C:828",
      "C:829",
      "C:83",
      "C:830",
      "C:831",
      "C:832",
      "C:833",
      "C:834",
      "C:835",
      "C:836",
      "C:837",
      "C:838",
      "C:839",
      "C:84",
      "C:840",
      "C:841",
      "C:842",
      "C:85",
      "C:86",
      "C:87",
      "C:88",
      "C:89",
      "C:9",
      "C:90",
      "C:91",
      "C:92",
      "C:93",
      "C:94",
      "C:95",
      "C:96",
      "C:97",
      "C:98",
      "C:99"
    ],
    "C:48": [
      "C:10",
      "C:100",
      "C:101",
      "C:102",
      "C:103",
      "C:104",
      "C:105",
      "C:106",
      "C:107",
      "C:108",
      "C:109",
      "C:11",
      "C:110",
      "C:111",
      "C:112",
      "C:113",
      "C:114",
      "C:115",
      "C:116",
      "C:117",
      "C:118",
      "C:119",
      "C:12",
      "C:120",
      "C:121",
      "C:122",
      "C:123",
      "C:124",
      "C:125",
      "C:126",
      "C:127",
      "C:128",
      "C:129",
      "C:13",
      "C:130",
      "C:131",
      "C:132",
      "C:133",
      "C:134",
      "C:135",
      "C:136",
      "C:137",
      "C:138",
      "C:139",
      "C:14",
      "C:140",
      "C:141",
      "C:142",
      "C:143",
      "C:144",
      "C:145",
      "C:146",
      "C:147",
      "C:148",
      "C:149",
      "C:15",
      "C:150",
      "C:151",
      "C:152",
      "C:153",
      "C:154",
      "C:155",
      "C:156",
      "C:157",
      "C:158",
      "C:159",
      "C:16",
      "C:160",
      "C:161",
      "C:162",
      "C:163",
      "C:164",
      "C:165",
      "C:166",
      "C:167",
      "C:168",
      "C:169",
      "C:17",
      "C:170",
      "C:171",
      "C:172",
      "C:173",
      "C:174",
      "C:175",
      "C:176",
      "C:177",
      "C:178",
      "C:179",
      "C:18",
      "C:180",
      "C:181",
      "C:182",
      "C:183",
      "C:184",
      "C:185",
      "C:186",
      "C:187",
      "C:188",
      "C:189",
      "C:19",
      "C:190",
      "C:191",
      "C:192",
      "C:193",
      "C:194",
      "C:195",
      "C:196",
      "C:197",
      "C:198",
      "C:199",
      "C:2",
      "C:20",
      "C:200",
      "C:201",
      "C:202",
      "C:203",
      "C:204",
      "C:205",
      "C:206",
      "C:207",
      "C:208",
      "C:209",
      "C:21",
      "C:210",
      "C:211",
      "C:212",
      "C:213",
      "C:214",
      "C:215",
      "C:216",
      "C:217",
      "C:218",
      "C:219",
      "C:22",
      "C:220",
      "C:221",
      "C:222",
      "C:223",
      "C:224",
      "C:225",
      "C:226",
      "C:227",
      "C:228",
      "C:229",
      "C:23",
      "C:230",
      "C:231",
      "C:232",
      "C:233",
      "C:234",
      "C:235",
      "C:236",
      "C:237",
      "C:238",
      "C:239",
      "C:24",
      "C:240",
      "C:241",
      "C:242",
      "C:243",
      "C:244",
      "C:245",
      "C:246",
      "C:247",
      "C:248",
      "C:249",
      "C:25",
      "C:250",
      "C:251",
      "C:252",
      "C:253",
      "C:254",
      "C:255",
      "C:256",
      "C:257",
      "C:258",
      "C:259",
      "C:26",
      "C:260",
      "C:261",
      "C:262",
      "C:263",
      "C:264",
      "C:265",
      "C:266",
      "C:267",
      "C:268",
      "C:269",
      "C:27",
      "C:270",
      "C:271",
      "C:272",
      "C:273",
      "C:274",
      "C:275",
      "C:276",
      "C:277",
      "C:278",
      "C:279",
      "C:28",
      "C:280",
      "C:281",
      "C:282",
      "C:283",
      "C:284",
      "C:285",
      "C:286",
      "C:287",
      "C:288",
      "C:289",
      "C:29",
      "C:290",
      "C:291",
      "C:292",
      "C:293",
      "C:294",
      "C:295",
      "C:296",
      "C:297",
      "C:298",
      "C:299",
      "C:3",
      "C:30",
      "C:300",
      "C:301",
      "C:302",
      "C:303",
      "C:304",
      "C:305",
      "C:306",
      "C:307",
      "C:308",
      "C:309",
      "C:31",
      "C:310",
      "C:311",
      "C:312",
      "C:313",
      "C:314",
      "C:315",
      "C:316",
      "C:317",
      "C:318",
      "C:319",
      "C:32",
      "C:320",
      "C:321",
      "C:322",
      "C:323",
      "C:324",
      "C:325",
      "C:326",
      "C:327",
      "C:328",
      "C:329",
      "C:33",
      "C:330",
      "C:331",
      "C:332",
      "C:333",
      "C:334",
      "C:335",
      "C:336",
      "C:337",
      "C:338",
      "C:339",
      "C:34",
      "C:340",
      "C:341",
      "C:342",
      "C:343",
      "C:344",
      "C:345",
      "C:346",
      "C:347",
      "C:348",
      "C:349",
      "C:35",
      "C:350",
      "C:351",
      "C:352",
      "C:353",
      "C:354",
      "C:355",
      "C:356",
      "C:357",
      "C:358",
      "C:359",
      "C:36",
      "C:360",
      "C:361",
      "C:362",
      "C:363",
      "C:364",
      "C:365",
      "C:366",
      "C:367",
      "C:368",
      "C:369",
      "C:37",
      "C:370",
      "C:371",
      "C:372",
      "C:373",
      "C:374",
      "C:375",
      "C:376",
      "C:377",
      "C:378",
      "C:379",
      "C:38",
      "C:380",
      "C:381",
      "C:382",
      "C:383",
      "C:384",
      "C:385",
      "C:386",
      "C:387",
      "C:388",
      "C:389",
      "C:39",
      "C:390",
      "C:391",
      "C:392",
      "C:393",
      "C:394",
      "C:395",
      "C:396",
      "C:397",
      "C:398",
      "C:399",
      "C:4",
      "C:40",
      "C:400",
      "C:401",
      "C:402",
      "C:403",
      "C:404",
      "C:405",
      "C:406",
      "C:407",
      "C:408",
      "C:409",
      "C:41",
      "C:410",
      "C:411",
      "C:412",
      "C:413",
      "C:414",
      "C:415",
      "C:416",
      "C:417",
      "C:418",
      "C:419",
      "C:42",
      "C:420",
      "C:421",
      "C:422",
      "C:423",
      "C:424",
      "C:425",
      "C:426",
      "C:427",
      "C:428",
      "C:429",
      "C:43",
      "C:430",
      "C:431",
      "C:432",
      "C:433",
      "C:434",
      "C:435",
      "C:436",
      "C:437",
      "C:438",
      "C:439",
      "C:44",
      "C:440",
      "C:441",
      "C:442",
      "C:443",
      "C:444",
      "C:445",
      "C:446",
      "C:447",
      "C:448",
      "C:449",
      "C:45",
      "C:450",
      "C:451",
      "C:452",
      "C:453",
      "C:454",
      "C:455",
      "C:456",
      "C:457",
      "C:458",
      "C:459",
      "C:46",
      "C:460",
      "C:461",
      "C:462",
      "C:463",
      "C:464",
      "C:465",
      "C:466",
      "C:467",
      "C:468",
      "C:469",
      "C:47",
      "C:470",
      "C:471",
      "C:472",
      "C:473",
      "C:474",
      "C:475",
      "C:476",
      "C:477",
      "C:478",
      "C:479",
      "C:480",
      "C:481",
      "C:482",
      "C:483",
      "C:484",
      "C:485",
      "C:486",
      "C:487",
      "C:488",
      "C:489",
      "C:49",
      "C:490",
      "C:491",
      "C:492",
      "C:493",
      "C:494",
      "C:495",
      "C:496",
      "C:497",
      "C:498",
      "C:499",
      "C:5",
      "C:50",
      "C:500",
      "C:501",
      "C:502",
      "C:503",
      "C:504",
      "C:505",
      "C:506",
      "C:507",
      "C:508",
      "C:509",
      "C:510",
      "C:511",
      "C:512",
      "C:513",
      "C:514",
      "C:515",
      "C:516",
      "C:517",
      "C:518",
      "C:519",
      "C:520",
      "C:521",
      "C:522",
      "C:523",
      "C:524",
      "C:525",
      "C:526",
      "C:527",
      "C:528",
      "C:529",
      "C:530",
      "C:531",
      "C:532",
      "C:533",
      "C:534",
      "C:535",
      "C:536",
      "C:537",
      "C:538",
      "C:539",
      "C:540",
      "C:541",
      "C:542",
      "C:543",
      "C:544",
      "C:545",
      "C:546",
      "C:547",
      "C:548",
      "C:549",
      "C:550",
      "C:551",
      "C:552",
      "C:553",
      "C:554",
      "C:555",
      "C:556",
      "C:557",
      "C:558",
      "C:559",
      "C:560",
      "C:561",
      "C:562",
      "C:563",
      "C:564",
      "C:565",
      "C:566",
      "C:567",
      "C:568",
      "C:569",
      "C:570",
      "C:571",
      "C:572",
      "C:573",
      "C:574",
      "C:575",
      "C:576",
      "C:577",
      "C:578",
      "C:579",
      "C:580",
      "C:581",
      "C:582",
      "C:583",
      "C:584",
      "C:585",
      "C:586",
      "C:587",
      "C:588",
      "C:589",
      "C:590",
      "C:591",
      "C:592",
      "C:593",
      "C:594",
      "C:595",
      "C:596",
      "C:597",
      "C:598",
      "C:599",
      "C:6",
      "C:600",
      "C:601",
      "C:602",
      "C:603",
      "C:604",
      "C:605",
      "C:606",
      "C:607",
      "C:608",
      "C:609",
      "C:610",
      "C:611",
      "C:612",
      "C:613",
      "C:614",
      "C:615",
      "C:616",
      "C:617",
      "C:618",
      "C:619",
      "C:620",
      "C:621",
      "C:622",
      "C:623",
      "C:624",
      "C:625",
      "C:626",
      "C:627",
      "C:628",
      "C:629",
      "C:630",
      "C:631",
      "C:632",
      "C:633",
      "C:634",
      "C:635",
      "C:636",
      "C:637",
      "C:638",
      "C:639",
      "C:640",
      "C:641",
      "C:642",
      "C:643",
      "C:644",
      "C:645",
      "C:646",
      "C:647",
      "C:648",
      "C:649",
      "C:650",
      "C:651",
      "C:652",
      "C:653",
      "C:654",
      "C:655",
      "C:656",
      "C:657",
      "C:658",
      "C:659",
      "C:660",
      "C:661",
      "C:662",
      "C:663",
      "C:664",
      "C:665",
      "C:666",
      "C:667",
      "C:668",
      "C:669",
      "C:67",
      "C:670",
      "C:671",
      "C:672",
      "C:673",
      "C:674",
      "C:675",
      "C:676",
      "C:677",
      "C:678",
      "C:679",
      "C:68",
      "C:680",
      "C:681",
      "C:682",
      "C:683",
      "C:684",
      "C:685",
      "C:686",
      "C:687",
      "C:688",
      "C:689",
      "C:69",
      "C:690",
      "C:691",
      "C:692",
      "C:693",
      "C:694",
      "C:695",
      "C:696",
      "C:697",
      "C:698",
      "C:699",
      "C:7",
      "C:70",
      "C:700",
      "C:701",
      "C:702",
      "C:703",
      "C:704",
      "C:705",
      "C:706",
      "C:707",
      "C:708",
      "C:709",
      "C:71",
      "C:710",
      "C:711",
      "C:712",
      "C:713",
      "C:714",
      "C:715",
      "C:716",
      "C:717",
      "C:718",
      "C:719",
      "C:72",
      "C:720",
      "C:721",
      "C:722",
      "C:723",
      "C:724",
      "C:725",
      "C:726",
      "C:727",
      "C:728",
      "C:729",
      "C:73",
      "C:730",
      "C:731",
      "C:732",
      "C:733",
      "C:734",
      "C:735",
      "C:736",
      "C:737",
      "C:738",
      "C:739",
      "C:74",
      "C:740",
      "C:741",
      "C:742",
      "C:743",
      "C:744",
      "C:745",
      "C:746",
      "C:747",
      "C:748",
      "C:749",
      "C:75",
      "C:750",
      "C:751",
      "C:752",
      "C:753",
      "C:754",
      "C:755",
      "C:756",
      "C:757",
      "C:758",
      "C:759",
      "C:76",
      "C:760",
      "C:761",
      "C:762",
      "C:763",
      "C:764",
      "C:765",
      "C:766",
      "C:767",
      "C:768",
      "C:769",
      "C:77",
      "C:770",
      "C:771",
      "C:772",
      "C:773",
      "C:774",
      "C:775",
      "C:776",
      "C:777",
      "C:778",
      "C:779",
      "C:78",
      "C:780",
      "C:781",
      "C:782",
      "C:783",
      "C:784",
      "C:785",
      "C:786",
      "C:787",
      "C:788",
      "C:789",
      "C:79",
      "C:790",
      "C:791",
      "C:792",
      "C:793",
      "C:794",
      "C:795",
      "C:796",
      "C:797",
      "C:798",
      "C:799",
      "C:8",
      "C:80",
      "C:800",
      "C:801",
      "C:802",
      "C:803",
      "C:804",
      "C:805",
      "C:806",
      "C:807",
      "C:808",
      "C:809",
      "C:81",
      "C:810",
      "C:811",
      "C:812",
      "C:813",
      "C:814",
      "C:815",
      "C:816",
      "C:817",
      "C:818",
      "C:819",
      "C:82",
      "C:820",
      "C:821",
      "C:822",
      "C:823",
      "C:824",
      "C:825",
      "C:826",
      "C:827",
      "C:828",
      "C:829",
      "C:83",
      "C:830",
      "C:831",
      "C:832",
      "C:833",
      "C:834",
      "C:835",
      "C:836",
      "C:837",
      "C:838",
      "C:839",
      "C:84",
      "C:840",
      "C:841",
      "C:842",
      "C:85",
      "C:86",
      "C:87",
      "C:88",
      "C:89",
      "C:9",
      "C:90",
      "C:91",
      "C:92",
      "C:93",
      "C:94",
      "C:95",
      "C:96",
      "C:97",
      "C:98",
      "C:99"
    ],
    "C:49": [
      "C:10",
      "C:100",
      "C:101",
      "C:102",
      "C:103",
      "C:104",
      "C:105",
      "C:106",
      "C:107",
      "C:108",
      "C:109",
      "C:11",
      "C:110",
      "C:111",
      "C:112",
      "C:113",
      "C:114",
      "C:115",
      "C:116",
      "C:117",
      "C:118",
      "C:119",
      "C:12",
      "C:120",
      "C:121",
      "C:122",
      "C:123",
      "C:124",
      "C:125",
      "C:126",
      "C:127",
      "C:128",
      "C:129",
      "C:13",
      "C:130",
      "C:131",
      "C:132",
      "C:133",
      "C:134",
      "C:135",
      "C:136",
      "C:137",
      "C:138",
      "C:139",
      "C:14",
      "C:140",
      "C:141",
      "C:142",
      "C:143",
      "C:144",
      "C:145",
      "C:146",
      "C:147",
      "C:148",
      "C:149",
      "C:15",
      "C:150",
      "C:151",
      "C:152",
      "C:153",
      "C:154",
      "C:155",
      "C:156",
      "C:157",
      "C:158",
      "C:159",
      "C:16",
      "C:160",
      "C:161",
      "C:162",
      "C:163",
      "C:164",
      "C:165",
      "C:166",
      "C:167",
      "C:168",
      "C:169",
      "C:17",
      "C:170",
      "C:171",
      "C:172",
      "C:173",
      "C:174",
      "C:175",
      "C:176",
      "C:177",
      "C:178",
      "C:179",
      "C:18",
      "C:180",
      "C:181",
      "C:182",
      "C:183",
      "C:184",
      "C:185",
      "C:186",
      "C:187",
      "C:188",
      "C:189",
      "C:19",
      "C:190",
      "C:191",
      "C:192",
      "C:193",
      "C:194",
      "C:195",
      "C:196",
      "C:197",
      "C:198",
      "C:199",
      "C:2",
      "C:20",
      "C:200",
      "C:201",
      "C:202",
      "C:203",
      "C:204",
      "C:205",
      "C:206",
      "C:207",
      "C:208",
      "C:209",
      "C:21",
      "C:210",
      "C:211",
      "C:212",
      "C:213",
      "C:214",
      "C:215",
      "C:216",
      "C:217",
      "C:218",
      "C:219",
      "C:22",
      "C:220",
      "C:221",
      "C:222",
      "C:223",
      "C:224",
      "C:225",
      "C:226",
      "C:227",
      "C:228",
      "C:229",
      "C:23",
      "C:230",
      "C:231",
      "C:232",
      "C:233",
      "C:234",
      "C:235",
      "C:236",
      "C:237",
      "C:238",
      "C:239",
      "C:24",
      "C:240",
      "C:241",
      "C:242",
      "C:243",
      "C:244",
      "C:245",
      "C:246",
      "C:247",
      "C:248",
      "C:249",
      "C:25",
      "C:250",
      "C:251",
      "C:252",
      "C:253",
      "C:254",
      "C:255",
      "C:256",
      "C:257",
      "C:258",
      "C:259",
      "C:26",
      "C:260",
      "C:261",
      "C:262",
      "C:263",
      "C:264",
      "C:265",
      "C:266",
      "C:267",
      "C:268",
      "C:269",
      "C:27",
      "C:270",
      "C:271",
      "C:272",
      "C:273",
      "C:274",
      "C:275",
      "C:276",
      "C:277",
      "C:278",
      "C:279",
      "C:28",
      "C:280",
      "C:281",
      "C:282",
      "C:283",
      "C:284",
      "C:285",
      "C:286",
      "C:287",
      "C:288",
      "C:289",
      "C:29",
      "C:290",
      "C:291",
      "C:292",
      "C:293",
      "C:294",
      "C:295",
      "C:296",
      "C:297",
      "C:298",
      "C:299",
      "C:3",
      "C:30",
      "C:300",
      "C:301",
      "C:302",
      "C:303",
      "C:304",
      "C:305",
      "C:306",
      "C:307",
      "C:308",
      "C:309",
      "C:31",
      "C:310",
      "C:311",
      "C:312",
      "C:313",
      "C:314",
      "C:315",
      "C:316",
      "C:317",
      "C:318",
      "C:319",
      "C:32",
      "C:320",
      "C:321",
      "C:322",
      "C:323",
      "C:324",
      "C:325",
      "C:326",
      "C:327",
      "C:328",
      "C:329",
      "C:33",
      "C:330",
      "C:331",
      "C:332",
      "C:333",
      "C:334",
      "C:335",
      "C:336",
      "C:337",
      "C:338",
      "C:339",
      "C:34",
      "C:340",
      "C:341",
      "C:342",
      "C:343",
      "C:344",
      "C:345",
      "C:346",
      "C:347",
      "C:348",
      "C:349",
      "C:35",
      "C:350",
      "C:351",
      "C:352",
      "C:353",
      "C:354",
      "C:355",
      "C:356",
      "C:357",
      "C:358",
      "C:359",
      "C:36",
      "C:360",
      "C:361",
      "C:362",
      "C:363",
      "C:364",
      "C:365",
      "C:366",
      "C:367",
      "C:368",
      "C:369",
      "C:37",
      "C:370",
      "C:371",
      "C:372",
      "C:373",
      "C:374",
      "C:375",
      "C:376",
      "C:377",
      "C:378",
      "C:379",
      "C:38",
      "C:380",
      "C:381",
      "C:382",
      "C:383",
      "C:384",
      "C:385",
      "C:386",
      "C:387",
      "C:388",
      "C:389",
      "C:39",
      "C:390",
      "C:391",
      "C:392",
      "C:393",
      "C:394",
      "C:395",
      "C:396",
      "C:397",
      "C:398",
      "C:399",
      "C:4",
      "C:40",
      "C:400",
      "C:401",
      "C:402",
      "C:403",
      "C:404",
      "C:405",
      "C:406",
      "C:407",
      "C:408",
      "C:409",
      "C:41",
      "C:410",
      "C:411",
      "C:412",
      "C:413",
      "C:414",
      "C:415",
      "C:416",
      "C:417",
      "C:418",
      "C:419",
      "C:42",
      "C:420",
      "C:421",
      "C:422",
      "C:423",
      "C:424",
      "C:425",
      "C:426",
      "C:427",
      "C:428",
      "C:429",
      "C:43",
      "C:430",
      "C:431",
      "C:432",
      "C:433",
      "C:434",
      "C:435",
      "C:436",
      "C:437",
      "C:438",
      "C:439",
      "C:44",
      "C:440",
      "C:441",
      "C:442",
      "C:443",
      "C:444",
      "C:445",
      "C:446",
      "C:447",
      "C:448",
      "C:449",
      "C:45",
      "C:450",
      "C:451",
      "C:452",
      "C:453",
      "C:454",
      "C:455",
      "C:456",
      "C:457",
      "C:458",
      "C:459",
      "C:46",
      "C:460",
      "C:461",
      "C:462",
      "C:463",
      "C:464",
      "C:465",
      "C:466",
      "C:467",
      "C:468",
      "C:469",
      "C:47",
      "C:470",
      "C:471",
      "C:472",
      "C:473",
      "C:474",
      "C:475",
      "C:476",
      "C:477",
      "C:478",
      "C:479",
      "C:48",
      "C:480",
      "C:481",
      "C:482",
      "C:483",
      "C:484",
      "C:485",
      "C:486",
      "C:487",
      "C:488",
      "C:489",
      "C:490",
      "C:491",
      "C:492",
      "C:493",
      "C:494",
      "C:495",
      "C:496",
      "C:497",
      "C:498",
      "C:499",
      "C:5",
      "C:50",
      "C:500",
      "C:501",
      "C:502",
      "C:503",
      "C:504",
      "C:505",
      "C:506",
      "C:507",
      "C:508",
      "C:509",
      "C:510",
      "C:511",
      "C:512",
      "C:513",
      "C:514",
      "C:515",
      "C:516",
      "C:517",
      "C:518",
      "C:519",
      "C:520",
      "C:521",
      "C:522",
      "C:523",
      "C:524",
      "C:525",
      "C:526",
      "C:527",
      "C:528",
      "C:529",
      "C:530",
      "C:531",
      "C:532",
      "C:533",
      "C:534",
      "C:535",
      "C:536",
      "C:537",
      "C:538",
      "C:539",
      "C:540",
      "C:541",
      "C:542",
      "C:543",
      "C:544",
      "C:545",
      "C:546",
      "C:547",
      "C:548",
      "C:549",
      "C:550",
      "C:551",
      "C:552",
      "C:553",
      "C:554",
      "C:555",
      "C:556",
      "C:557",
      "C:558",
      "C:559",
      "C:560",
      "C:561",
      "C:562",
      "C:563",
      "C:564",
      "C:565",
      "C:566",
      "C:567",
      "C:568",
      "C:569",
      "C:570",
      "C:571",
      "C:572",
      "C:573",
      "C:574",
      "C:575",
      "C:576",
      "C:577",
      "C:578",
      "C:579",
      "C:580",
      "C:581",
      "C:582",
      "C:583",
      "C:584",
      "C:585",
      "C:586",
      "C:587",
      "C:588",
      "C:589",
      "C:590",
      "C:591",
      "C:592",
      "C:593",
      "C:594",
      "C:595",
      "C:596",
      "C:597",
      "C:598",
      "C:599",
      "C:6",
      "C:600",
      "C:601",
      "C:602",
      "C:603",
      "C:604",
      "C:605",
      "C:606",
      "C:607",
      "C:608",
      "C:609",
      "C:610",
      "C:611",
      "C:612",
      "C:613",
      "C:614",
      "C:615",
      "C:616",
      "C:617",
      "C:618",
      "C:619",
      "C:620",
      "C:621",
      "C:622",
      "C:623",
      "C:624",
      "C:625",
      "C:626",
      "C:627",
      "C:628",
      "C:629",
      "C:630",
      "C:631",
      "C:632",
      "C:633",
      "C:634",
      "C:635",
      "C:636",
      "C:637",
      "C:638",
      "C:639",
      "C:640",
      "C:641",
      "C:642",
      "C:643",
      "C:644",
      "C:645",
      "C:646",
      "C:647",
      "C:648",
      "C:649",
      "C:650",
      "C:651",
      "C:652",
      "C:653",
      "C:654",
      "C:655",
      "C:656",
      "C:657",
      "C:658",
      "C:659",
      "C:660",
      "C:661",
      "C:662",
      "C:663",
      "C:664",
      "C:665",
      "C:666",
      "C:667",
      "C:668",
      "C:669",
      "C:67",
      "C:670",
      "C:671",
      "C:672",
      "C:673",
      "C:674",
      "C:675",
      "C:676",
      "C:677",
      "C:678",
      "C:679",
      "C:68",
      "C:680",
      "C:681",
      "C:682",
      "C:683",
      "C:684",
      "C:685",
      "C:686",
      "C:687",
      "C:688",
      "C:689",
      "C:69",
      "C:690",
      "C:691",
      "C:692",
      "C:693",
      "C:694",
      "C:695",
      "C:696",
      "C:697",
      "C:698",
      "C:699",
      "C:7",
      "C:70",
      "C:700",
      "C:701",
      "C:702",
      "C:703",
      "C:704",
      "C:705",
      "C:706",
      "C:707",
      "C:708",
      "C:709",
      "C:71",
      "C:710",
      "C:711",
      "C:712",
      "C:713",
      "C:714",
      "C:715",
      "C:716",
      "C:717",
      "C:718",
      "C:719",
      "C:72",
      "C:720",
      "C:721",
      "C:722",
      "C:723",
      "C:724",
      "C:725",
      "C:726",
      "C:727",
      "C:728",
      "C:729",
      "C:73",
      "C:730",
      "C:731",
      "C:732",
      "C:733",
      "C:734",
      "C:735",
      "C:736",
      "C:737",
      "C:738",
      "C:739",
      "C:74",
      "C:740",
      "C:741",
      "C:742",
      "C:743",
      "C:744",
      "C:745",
      "C:746",
      "C:747",
      "C:748",
      "C:749",
      "C:75",
      "C:750",
      "C:751",
      "C:752",
      "C:753",
      "C:754",
      "C:755",
      "C:756",
      "C:757",
      "C:758",
      "C:759",
      "C:76",
      "C:760",
      "C:761",
      "C:762",
      "C:763",
      "C:764",
      "C:765",
      "C:766",
      "C:767",
      "C:768",
      "C:769",
      "C:77",
      "C:770",
      "C:771",
      "C:772",
      "C:773",
      "C:774",
      "C:775",
      "C:776",
      "C:777",
      "C:778",
      "C:779",
      "C:78",
      "C:780",
      "C:781",
      "C:782",
      "C:783",
      "C:784",
      "C:785",
      "C:786",
      "C:787",
      "C:788",
      "C:789",
      "C:79",
      "C:790",
      "C:791",
      "C:792",
      "C:793",
      "C:794",
      "C:795",
      "C:796",
      "C:797",
      "C:798",
      "C:799",
      "C:8",
      "C:80",
      "C:800",
      "C:801",
      "C:802",
      "C:803",
      "C:804",
      "C:805",
      "C:806",
      "C:807",
      "C:808",
      "C:809",
      "C:81",
      "C:810",
      "C:811",
      "C:812",
      "C:813",
      "C:814",
      "C:815",
      "C:816",
      "C:817",
      "C:818",
      "C:819",
      "C:82",
      "C:820",
      "C:821",
      "C:822",
      "C:823",
      "C:824",
      "C:825",
      "C:826",
      "C:827",
      "C:828",
      "C:829",
      "C:83",
      "C:830",
      "C:831",
      "C:832",
      "C:833",
      "C:834",
      "C:835",
      "C:836",
      "C:837",
      "C:838",
      "C:839",
      "C:84",
      "C:840",
      "C:841",
      "C:842",
      "C:85",
      "C:86",
      "C:87",
      "C:88",
      "C:89",
      "C:9",
      "C:90",
      "C:91",
      "C:92",
      "C:93",
      "C:94",
      "C:95",
      "C:96",
      "C:97",
      "C:98",
      "C:99"
    ],
    "C:50": [
      "C:10",
      "C:100",
      "C:101",
      "C:102",
      "C:103",
      "C:104",
      "C:105",
      "C:106",
      "C:107",
      "C:108",
      "C:109",
      "C:11",
      "C:110",
      "C:111",
      "C:112",
      "C:113",
      "C:114",
      "C:115",
      "C:116",
      "C:117",
      "C:118",
      "C:119",
      "C:12",
      "C:120",
      "C:121",
      "C:122",
      "C:123",
      "C:124",
      "C:125",
      "C:126",
      "C:127",
      "C:128",
      "C:129",
      "C:13",
      "C:130",
      "C:131",
      "C:132",
      "C:133",
      "C:134",
      "C:135",
      "C:136",
      "C:137",
      "C:138",
      "C:139",
      "C:14",
      "C:140",
      "C:141",
      "C:142",
      "C:143",
      "C:144",
      "C:145",
      "C:146",
      "C:147",
      "C:148",
      "C:149",
      "C:15",
      "C:150",
      "C:151",
      "C:152",
      "C:153",
      "C:154",
      "C:155",
      "C:156",
      "C:157",
      "C:158",
      "C:159",
      "C:16",
      "C:160",
      "C:161",
      "C:162",
      "C:163",
      "C:164",
      "C:165",
      "C:166",
      "C:167",
      "C:168",
      "C:169",
      "C:17",
      "C:170",
      "C:171",
      "C:172",
      "C:173",
      "C:174",
      "C:175",
      "C:176",
      "C:177",
      "C:178",
      "C:179",
      "C:18",
      "C:180",
      "C:181",
      "C:182",
      "C:183",
      "C:184",
      "C:185",
      "C:186",
      "C:187",
      "C:188",
      "C:189",
      "C:19",
      "C:190",
      "C:191",
      "C:192",
      "C:193",
      "C:194",
      "C:195",
      "C:196",
      "C:197",
      "C:198",
      "C:199",
      "C:2",
      "C:20",
      "C:200",
      "C:201",
      "C:202",
      "C:203",
      "C:204",
      "C:205",
      "C:206",
      "C:207",
      "C:208",
      "C:209",
      "C:21",
      "C:210",
      "C:211",
      "C:212",
      "C:213",
      "C:214",
      "C:215",
      "C:216",
      "C:217",
      "C:218",
      "C:219",
      "C:22",
      "C:220",
      "C:221",
      "C:222",
      "C:223",
      "C:224",
      "C:225",
      "C:226",
      "C:227",
      "C:228",
      "C:229",
      "C:23",
      "C:230",
      "C:231",
      "C:232",
      "C:233",
      "C:234",
      "C:235",
      "C:236",
      "C:237",
      "C:238",
      "C:239",
      "C:24",
      "C:240",
      "C:241",
      "C:242",
      "C:243",
      "C:244",
      "C:245",
      "C:246",
      "C:247",
      "C:248",
      "C:249",
      "C:25",
      "C:250",
      "C:251",
      "C:252",
      "C:253",
      "C:254",
      "C:255",
      "C:256",
      "C:257",
      "C:258",
      "C:259",
      "C:26",
      "C:260",
      "C:261",
      "C:262",
      "C:263",
      "C:264",
      "C:265",
      "C:266",
      "C:267",
      "C:268",
      "C:269",
      "C:27",
      "C:270",
      "C:271",
      "C:272",
      "C:273",
      "C:274",
      "C:275",
      "C:276",
      "C:277",
      "C:278",
      "C:279",
      "C:28",
      "C:280",
      "C:281",
      "C:282",
      "C:283",
      "C:284",
      "C:285",
      "C:286",
      "C:287",
      "C:288",
      "C:289",
      "C:29",
      "C:290",
      "C:291",
      "C:292",
      "C:293",
      "C:294",
      "C:295",
      "C:296",
      "C:297",
      "C:298",
      "C:299",
      "C:3",
      "C:30",
      "C:300",
      "C:301",
      "C:302",
      "C:303",
      "C:304",
      "C:305",
      "C:306",
      "C:307",
      "C:308",
      "C:309",
      "C:31",
      "C:310",
      "C:311",
      "C:312",
      "C:313",
      "C:314",
      "C:315",
      "C:316",
      "C:317",
      "C:318",
      "C:319",
      "C:32",
      "C:320",
      "C:321",
      "C:322",
      "C:323",
      "C:324",
      "C:325",
      "C:326",
      "C:327",
      "C:328",
      "C:329",
      "C:33",
      "C:330",
      "C:331",
      "C:332",
      "C:333",
      "C:334",
      "C:335",
      "C:336",
      "C:337",
      "C:338",
      "C:339",
      "C:34",
      "C:340",
      "C:341",
      "C:342",
      "C:343",
      "C:344",
      "C:345",
      "C:346",
      "C:347",
      "C:348",
      "C:349",
      "C:35",
      "C:350",
      "C:351",
      "C:352",
      "C:353",
      "C:354",
      "C:355",
      "C:356",
      "C:357",
      "C:358",
      "C:359",
      "C:36",
      "C:360",
      "C:361",
      "C:362",
      "C:363",
      "C:364",
      "C:365",
      "C:366",
      "C:367",
      "C:368",
      "C:369",
      "C:37",
      "C:370",
      "C:371",
      "C:372",
      "C:373",
      "C:374",
      "C:375",
      "C:376",
      "C:377",
      "C:378",
      "C:379",
      "C:38",
      "C:380",
      "C:381",
      "C:382",
      "C:383",
      "C:384",
      "C:385",
      "C:386",
      "C:387",
      "C:388",
      "C:389",
      "C:39",
      "C:390",
      "C:391",
      "C:392",
      "C:393",
      "C:394",
      "C:395",
      "C:396",
      "C:397",
      "C:398",
      "C:399",
      "C:4",
      "C:40",
      "C:400",
      "C:401",
      "C:402",
      "C:403",
      "C:404",
      "C:405",
      "C:406",
      "C:407",
      "C:408",
      "C:409",
      "C:41",
      "C:410",
      "C:411",
      "C:412",
      "C:413",
      "C:414",
      "C:415",
      "C:416",
      "C:417",
      "C:418",
      "C:419",
      "C:42",
      "C:420",
      "C:421",
      "C:422",
      "C:423",
      "C:424",
      "C:425",
      "C:426",
      "C:427",
      "C:428",
      "C:429",
      "C:43",
      "C:430",
      "C:431",
      "C:432",
      "C:433",
      "C:434",
      "C:435",
      "C:436",
      "C:437",
      "C:438",
      "C:439",
      "C:44",
      "C:440",
      "C:441",
      "C:442",
      "C:443",
      "C:444",
      "C:445",
      "C:446",
      "C:447",
      "C:448",
      "C:449",
      "C:45",
      "C:450",
      "C:451",
      "C:452",
      "C:453",
      "C:454",
      "C:455",
      "C:456",
      "C:457",
      "C:458",
      "C:459",
      "C:46",
      "C:460",
      "C:461",
      "C:462",
      "C:463",
      "C:464",
      "C:465",
      "C:466",
      "C:467",
      "C:468",
      "C:469",
      "C:47",
      "C:470",
      "C:471",
      "C:472",
      "C:473",
      "C:474",
      "C:475",
      "C:476",
      "C:477",
      "C:478",
      "C:479",
      "C:48",
      "C:480",
      "C:481",
      "C:482",
      "C:483",
      "C:484",
      "C:485",
      "C:486",
      "C:487",
      "C:488",
      "C:489",
      "C:49",
      "C:490",
      "C:491",
      "C:492",
      "C:493",
      "C:494",
      "C:495",
      "C:496",
      "C:497",
      "C:498",
      "C:499",
      "C:5",
      "C:500",
      "C:501",
      "C:502",
      "C:503",
      "C:504",
      "C:505",
      "C:506",
      "C:507",
      "C:508",
      "C:509",
      "C:510",
      "C:511",
      "C:512",
      "C:513",
      "C:514",
      "C:515",
      "C:516",
      "C:517",
      "C:518",
      "C:519",
      "C:520",
      "C:521",
      "C:522",
      "C:523",
      "C:524",
      "C:525",
      "C:526",
      "C:527",
      "C:528",
      "C:529",
      "C:530",
      "C:531",
      "C:532",
      "C:533",
      "C:534",
      "C:535",
      "C:536",
      "C:537",
      "C:538",
      "C:539",
      "C:540",
      "C:541",
      "C:542",
      "C:543",
      "C:544",
      "C:545",
      "C:546",
      "C:547",
      "C:548",
      "C:549",
      "C:550",
      "C:551",
      "C:552",
      "C:553",
      "C:554",
      "C:555",
      "C:556",
      "C:557",
      "C:558",
      "C:559",
      "C:560",
      "C:561",
      "C:562",
      "C:563",
      "C:564",
      "C:565",
      "C:566",
      "C:567",
      "C:568",
      "C:569",
      "C:570",
      "C:571",
      "C:572",
      "C:573",
      "C:574",
      "C:575",
      "C:576",
      "C:577",
      "C:578",
      "C:579",
      "C:580",
      "C:581",
      "C:582",
      "C:583",
      "C:584",
      "C:585",
      "C:586",
      "C:587",
      "C:588",
      "C:589",
      "C:590",
      "C:591",
      "C:592",
      "C:593",
      "C:594",
      "C:595",
      "C:596",
      "C:597",
      "C:598",
      "C:599",
      "C:6",
      "C:600",
      "C:601",
      "C:602",
      "C:603",
      "C:604",
      "C:605",
      "C:606",
      "C:607",
      "C:608",
      "C:609",
      "C:610",
      "C:611",
      "C:612",
      "C:613",
      "C:614",
      "C:615",
      "C:616",
      "C:617",
      "C:618",
      "C:619",
      "C:620",
      "C:621",
      "C:622",
      "C:623",
      "C:624",
      "C:625",
      "C:626",
      "C:627",
      "C:628",
      "C:629",
      "C:630",
      "C:631",
      "C:632",
      "C:633",
      "C:634",
      "C:635",
      "C:636",
      "C:637",
      "C:638",
      "C:639",
      "C:640",
      "C:641",
      "C:642",
      "C:643",
      "C:644",
      "C:645",
      "C:646",
      "C:647",
      "C:648",
      "C:649",
      "C:650",
      "C:651",
      "C:652",
      "C:653",
      "C:654",
      "C:655",
      "C:656",
      "C:657",
      "C:658",
      "C:659",
      "C:660",
      "C:661",
      "C:662",
      "C:663",
      "C:664",
      "C:665",
      "C:666",
      "C:667",
      "C:668",
      "C:669",
      "C:67",
      "C:670",
      "C:671",
      "C:672",
      "C:673",
      "C:674",
      "C:675",
      "C:676",
      "C:677",
      "C:678",
      "C:679",
      "C:68",
      "C:680",
      "C:681",
      "C:682",
      "C:683",
      "C:684",
      "C:685",
      "C:686",
      "C:687",
      "C:688",
      "C:689",
      "C:69",
      "C:690",
      "C:691",
      "C:692",
      "C:693",
      "C:694",
      "C:695",
      "C:696",
      "C:697",
      "C:698",
      "C:699",
      "C:7",
      "C:70",
      "C:700",
      "C:701",
      "C:702",
      "C:703",
      "C:704",
      "C:705",
      "C:706",
      "C:707",
      "C:708",
      "C:709",
      "C:71",
      "C:710",
      "C:711",
      "C:712",
      "C:713",
      "C:714",
      "C:715",
      "C:716",
      "C:717",
      "C:718",
      "C:719",
      "C:72",
      "C:720",
      "C:721",
      "C:722",
      "C:723",
      "C:724",
      "C:725",
      "C:726",
      "C:727",
      "C:728",
      "C:729",
      "C:73",
      "C:730",
      "C:731",
      "C:732",
      "C:733",
      "C:734",
      "C:735",
      "C:736",
      "C:737",
      "C:738",
      "C:739",
      "C:74",
      "C:740",
      "C:741",
      "C:742",
      "C:743",
      "C:744",
      "C:745",
      "C:746",
      "C:747",
      "C:748",
      "C:749",
      "C:75",
      "C:750",
      "C:751",
      "C:752",
      "C:753",
      "C:754",
      "C:755",
      "C:756",
      "C:757",
      "C:758",
      "C:759",
      "C:76",
      "C:760",
      "C:761",
      "C:762",
      "C:763",
      "C:764",
      "C:765",
      "C:766",
      "C:767",
      "C:768",
      "C:769",
      "C:77",
      "C:770",
      "C:771",
      "C:772",
      "C:773",
      "C:774",
      "C:775",
      "C:776",
      "C:777",
      "C:778",
      "C:779",
      "C:78",
      "C:780",
      "C:781",
      "C:782",
      "C:783",
      "C:784",
      "C:785",
      "C:786",
      "C:787",
      "C:788",
      "C:789",
      "C:79",
      "C:790",
      "C:791",
      "C:792",
      "C:793",
      "C:794",
      "C:795",
      "C:796",
      "C:797",
      "C:798",
      "C:799",
      "C:8",
      "C:80",
      "C:800",
      "C:801",
      "C:802",
      "C:803",
      "C:804",
      "C:805",
      "C:806",
      "C:807",
      "C:808",
      "C:809",
      "C:81",
      "C:810",
      "C:811",
      "C:812",
      "C:813",
      "C:814",
      "C:815",
      "C:816",
      "C:817",
      "C:818",
      "C:819",
      "C:82",
      "C:820",
      "C:821",
      "C:822",
      "C:823",
      "C:824",
      "C:825",
      "C:826",
      "C:827",
      "C:828",
      "C:829",
      "C:83",
      "C:830",
      "C:831",
      "C:832",
      "C:833",
      "C:834",
      "C:835",
      "C:836",
      "C:837",
      "C:838",
      "C:839",
      "C:84",
      "C:840",
      "C:841",
      "C:842",
      "C:85",
      "C:86",
      "C:87",
      "C:88",
      "C:89",
      "C:9",
      "C:90",
      "C:91",
      "C:92",
      "C:93",
      "C:94",
      "C:95",
      "C:96",
      "C:97",
      "C:98",
      "C:99"
    ],
    "C:67": [
      "C:10",
      "C:100",
      "C:101",
      "C:102",
      "C:103",
      "C:104",
      "C:105",
      "C:106",
      "C:107",
      "C:108",
      "C:109",
      "C:11",
      "C:110",
      "C:111",
      "C:112",
      "C:113",
      "C:114",
      "C:115",
      "C:116",
      "C:117",
      "C:118",
      "C:119",
      "C:12",
      "C:120",
      "C:121",
      "C:122",
      "C:123",
      "C:124",
      "C:125",
      "C:126",
      "C:127",
      "C:128",
      "C:129",
      "C:13",
      "C:130",
      "C:131",
      "C:132",
      "C:133",
      "C:134",
      "C:135",
      "C:136",
      "C:137",
      "C:138",
      "C:139",
      "C:14",
      "C:140",
      "C:141",
      "C:142",
      "C:143",
      "C:144",
      "C:145",
      "C:146",
      "C:147",
      "C:148",
      "C:149",
      "C:15",
      "C:150",
      "C:151",
      "C:152",
      "C:153",
      "C:154",
      "C:155",
      "C:156",
      "C:157",
      "C:158",
      "C:159",
      "C:16",
      "C:160",
      "C:161",
      "C:162",
      "C:163",
      "C:164",
      "C:165",
      "C:166",
      "C:167",
      "C:168",
      "C:169",
      "C:17",
      "C:170",
      "C:171",
      "C:172",
      "C:173",
      "C:174",
      "C:175",
      "C:176",
      "C:177",
      "C:178",
      "C:179",
      "C:18",
      "C:180",
      "C:181",
      "C:182",
      "C:183",
      "C:184",
      "C:185",
      "C:186",
      "C:187",
      "C:188",
      "C:189",
      "C:19",
      "C:190",
      "C:191",
      "C:192",
      "C:193",
      "C:194",
      "C:195",
      "C:196",
      "C:197",
      "C:198",
      "C:199",
      "C:2",
      "C:20",
      "C:200",
      "C:201",
      "C:202",
      "C:203",
      "C:204",
      "C:205",
      "C:206",
      "C:207",
      "C:208",
      "C:209",
      "C:21",
      "C:210",
      "C:211",
      "C:212",
      "C:213",
      "C:214",
      "C:215",
      "C:216",
      "C:217",
      "C:218",
      "C:219",
      "C:22",
      "C:220",
      "C:221",
      "C:222",
      "C:223",
      "C:224",
      "C:225",
      "C:226",
      "C:227",
      "C:228",
      "C:229",
      "C:23",
      "C:230",
      "C:231",
      "C:232",
      "C:233",
      "C:234",
      "C:235",
      "C:236",
      "C:237",
      "C:238",
      "C:239",
      "C:24",
      "C:240",
      "C:241",
      "C:242",
      "C:243",
      "C:244",
      "C:245",
      "C:246",
      "C:247",
      "C:248",
      "C:249",
      "C:25",
      "C:250",
      "C:251",
      "C:252",
      "C:253",
      "C:254",
      "C:255",
      "C:256",
      "C:257",
      "C:258",
      "C:259",
      "C:26",
      "C:260",
      "C:261",
      "C:262",
      "C:263",
      "C:264",
      "C:265",
      "C:266",
      "C:267",
      "C:268",
      "C:269",
      "C:27",
      "C:270",
      "C:271",
      "C:272",
      "C:273",
      "C:274",
      "C:275",
      "C:276",
      "C:277",
      "C:278",
      "C:279",
      "C:28",
      "C:280",
      "C:281",
      "C:282",
      "C:283",
      "C:284",
      "C:285",
      "C:286",
      "C:287",
      "C:288",
      "C:289",
      "C:29",
      "C:290",
      "C:291",
      "C:292",
      "C:293",
      "C:294",
      "C:295",
      "C:296",
      "C:297",
      "C:298",
      "C:299",
      "C:3",
      "C:30",
      "C:300",
      "C:301",
      "C:302",
      "C:303",
      "C:304",
      "C:305",
      "C:306",
      "C:307",
      "C:308",
      "C:309",
      "C:31",
      "C:310",
      "C:311",
      "C:312",
      "C:313",
      "C:314",
      "C:315",
      "C:316",
      "C:317",
      "C:318",
      "C:319",
      "C:32",
      "C:320",
      "C:321",
      "C:322",
      "C:323",
      "C:324",
      "C:325",
      "C:326",
      "C:327",
      "C:328",
      "C:329",
      "C:33",
      "C:330",
      "C:331",
      "C:332",
      "C:333",
      "C:334",
      "C:335",
      "C:336",
      "C:337",
      "C:338",
      "C:339",
      "C:34",
      "C:340",
      "C:341",
      "C:342",
      "C:343",
      "C:344",
      "C:345",
      "C:346",
      "C:347",
      "C:348",
      "C:349",
      "C:35",
      "C:350",
      "C:351",
      "C:352",
      "C:353",
      "C:354",
      "C:355",
      "C:356",
      "C:357",
      "C:358",
      "C:359",
      "C:36",
      "C:360",
      "C:361",
      "C:362",
      "C:363",
      "C:364",
      "C:365",
      "C:366",
      "C:367",
      "C:368",
      "C:369",
      "C:37",
      "C:370",
      "C:371",
      "C:372",
      "C:373",
      "C:374",
      "C:375",
      "C:376",
      "C:377",
      "C:378",
      "C:379",
      "C:38",
      "C:380",
      "C:381",
      "C:382",
      "C:383",
      "C:384",
      "C:385",
      "C:386",
      "C:387",
      "C:388",
      "C:389",
      "C:39",
      "C:390",
      "C:391",
      "C:392",
      "C:393",
      "C:394",
      "C:395",
      "C:396",
      "C:397",
      "C:398",
      "C:399",
      "C:4",
      "C:40",
      "C:400",
      "C:401",
      "C:402",
      "C:403",
      "C:404",
      "C:405",
      "C:406",
      "C:407",
      "C:408",
      "C:409",
      "C:41",
      "C:410",
      "C:411",
      "C:412",
      "C:413",
      "C:414",
      "C:415",
      "C:416",
      "C:417",
      "C:418",
      "C:419",
      "C:42",
      "C:420",
      "C:421",
      "C:422",
      "C:423",
      "C:424",
      "C:425",
      "C:426",
      "C:427",
      "C:428",
      "C:429",
      "C:43",
      "C:430",
      "C:431",
      "C:432",
      "C:433",
      "C:434",
      "C:435",
      "C:436",
      "C:437",
      "C:438",
      "C:439",
      "C:44",
      "C:440",
      "C:441",
      "C:442",
      "C:443",
      "C:444",
      "C:445",
      "C:446",
      "C:447",
      "C:448",
      "C:449",
      "C:45",
      "C:450",
      "C:451",
      "C:452",
      "C:453",
      "C:454",
      "C:455",
      "C:456",
      "C:457",
      "C:458",
      "C:459",
      "C:46",
      "C:460",
      "C:461",
      "C:462",
      "C:463",
      "C:464",
      "C:465",
      "C:466",
      "C:467",
      "C:468",
      "C:469",
      "C:47",
      "C:470",
      "C:471",
      "C:472",
      "C:473",
      "C:474",
      "C:475",
      "C:476",
      "C:477",
      "C:478",
      "C:479",
      "C:48",
      "C:480",
      "C:481",
      "C:482",
      "C:483",
      "C:484",
      "C:485",
      "C:486",
      "C:487",
      "C:488",
      "C:489",
      "C:49",
      "C:490",
      "C:491",
      "C:492",
      "C:493",
      "C:494",
      "C:495",
      "C:496",
      "C:497",
      "C:498",
      "C:499",
      "C:5",
      "C:50",
      "C:500",
      "C:501",
      "C:502",
      "C:503",
      "C:504",
      "C:505",
      "C:506",
      "C:507",
      "C:508",
      "C:509",
      "C:510",
      "C:511",
      "C:512",
      "C:513",
      "C:514",
      "C:515",
      "C:516",
      "C:517",
      "C:518",
      "C:519",
      "C:520",
      "C:521",
      "C:522",
      "C:523",
      "C:524",
      "C:525",
      "C:526",
      "C:527",
      "C:528",
      "C:529",
      "C:530",
      "C:531",
      "C:532",
      "C:533",
      "C:534",
      "C:535",
      "C:536",
      "C:537",
      "C:538",
      "C:539",
      "C:540",
      "C:541",
      "C:542",
      "C:543",
      "C:544",
      "C:545",
      "C:546",
      "C:547",
      "C:548",
      "C:549",
      "C:550",
      "C:551",
      "C:552",
      "C:553",
      "C:554",
      "C:555",
      "C:556",
      "C:557",
      "C:558",
      "C:559",
      "C:560",
      "C:561",
      "C:562",
      "C:563",
      "C:564",
      "C:565",
      "C:566",
      "C:567",
      "C:568",
      "C:569",
      "C:570",
      "C:571",
      "C:572",
      "C:573",
      "C:574",
      "C:575",
      "C:576",
      "C:577",
      "C:578",
      "C:579",
      "C:580",
      "C:581",
      "C:582",
      "C:583",
      "C:584",
      "C:585",
      "C:586",
      "C:587",
      "C:588",
      "C:589",
      "C:590",
      "C:591",
      "C:592",
      "C:593",
      "C:594",
      "C:595",
      "C:596",
      "C:597",
      "C:598",
      "C:599",
      "C:6",
      "C:600",
      "C:601",
      "C:602",
      "C:603",
      "C:604",
      "C:605",
      "C:606",
      "C:607",
      "C:608",
      "C:609",
      "C:610",
      "C:611",
      "C:612",
      "C:613",
      "C:614",
      "C:615",
      "C:616",
      "C:617",
      "C:618",
      "C:619",
      "C:620",
      "C:621",
      "C:622",
      "C:623",
      "C:624",
      "C:625",
      "C:626",
      "C:627",
      "C:628",
      "C:629",
      "C:630",
      "C:631",
      "C:632",
      "C:633",
      "C:634",
      "C:635",
      "C:636",
      "C:637",
      "C:638",
      "C:639",
      "C:640",
      "C:641",
      "C:642",
      "C:643",
      "C:644",
      "C:645",
      "C:646",
      "C:647",
      "C:648",
      "C:649",
      "C:650",
      "C:651",
      "C:652",
      "C:653",
      "C:654",
      "C:655",
      "C:656",
      "C:657",
      "C:658",
      "C:659",
      "C:660",
      "C:661",
      "C:662",
      "C:663",
      "C:664",
      "C:665",
      "C:666",
      "C:667",
      "C:668",
      "C:669",
      "C:670",
      "C:671",
      "C:672",
      "C:673",
      "C:674",
      "C:675",
      "C:676",
      "C:677",
      "C:678",
      "C:679",
      "C:68",
      "C:680",
      "C:681",
      "C:682",
      "C:683",
      "C:684",
      "C:685",
      "C:686",
      "C:687",
      "C:688",
      "C:689",
      "C:69",
      "C:690",
      "C:691",
      "C:692",
      "C:693",
      "C:694",
      "C:695",
      "C:696",
      "C:697",
      "C:698",
      "C:699",
      "C:7",
      "C:70",
      "C:700",
      "C:701",
      "C:702",
      "C:703",
      "C:704",
      "C:705",
      "C:706",
      "C:707",
      "C:708",
      "C:709",
      "C:71",
      "C:710",
      "C:711",
      "C:712",
      "C:713",
      "C:714",
      "C:715",
      "C:716",
      "C:717",
      "C:718",
      "C:719",
      "C:72",
      "C:720",
      "C:721",
      "C:722",
      "C:723",
      "C:724",
      "C:725",
      "C:726",
      "C:727",
      "C:728",
      "C:729",
      "C:73",
      "C:730",
      "C:731",
      "C:732",
      "C:733",
      "C:734",
      "C:735",
      "C:736",
      "C:737",
      "C:738",
      "C:739",
      "C:74",
      "C:740",
      "C:741",
      "C:742",
      "C:743",
      "C:744",
      "C:745",
      "C:746",
      "C:747",
      "C:748",
      "C:749",
      "C:75",
      "C:750",
      "C:751",
      "C:752",
      "C:753",
      "C:754",
      "C:755",
      "C:756",
      "C:757",
      "C:758",
      "C:759",
      "C:76",
      "C:760",
      "C:761",
      "C:762",
      "C:763",
      "C:764",
      "C:765",
      "C:766",
      "C:767",
      "C:768",
      "C:769",
      "C:77",
      "C:770",
      "C:771",
      "C:772",
      "C:773",
      "C:774",
      "C:775",
      "C:776",
      "C:777",
      "C:778",
      "C:779",
      "C:78",
      "C:780",
      "C:781",
      "C:782",
      "C:783",
      "C:784",
      "C:785",
      "C:786",
      "C:787",
      "C:788",
      "C:789",
      "C:79",
      "C:790",
      "C:791",
      "C:792",
      "C:793",
      "C:794",
      "C:795",
      "C:796",
      "C:797",
      "C:798",
      "C:799",
      "C:8",
      "C:80",
      "C:800",
      "C:801",
      "C:802",
      "C:803",
      "C:804",
      "C:805",
      "C:806",
      "C:807",
      "C:808",
      "C:809",
      "C:81",
      "C:810",
      "C:811",
      "C:812",
      "C:813",
      "C:814",
      "C:815",
      "C:816",
      "C:817",
      "C:818",
      "C:819",
      "C:82",
      "C:820",
      "C:821",
      "C:822",
      "C:823",
      "C:824",
      "C:825",
      "C:826",
      "C:827",
      "C:828",
      "C:829",
      "C:83",
      "C:830",
      "C:831",
      "C:832",
      "C:833",
      "C:834",
      "C:835",
      "C:836",
      "C:837",
      "C:838",
      "C:839",
      "C:84",
      "C:840",
      "C:841",
      "C:842",
      "C:85",
      "C:86",
      "C:87",
      "C:88",
      "C:89",
      "C:9",
      "C:90",
      "C:91",
      "C:92",
      "C:93",
      "C:94",
      "C:95",
      "C:96",
      "C:97",
      "C:98",
      "C:99"
    ],
    "C:68": [
      "C:10",
      "C:100",
      "C:101",
      "C:102",
      "C:103",
      "C:104",
      "C:105",
      "C:106",
      "C:107",
      "C:108",
      "C:109",
      "C:11",
      "C:110",
      "C:111",
      "C:112",
      "C:113",
      "C:114",
      "C:115",
      "C:116",
      "C:117",
      "C:118",
      "C:119",
      "C:12",
      "C:120",
      "C:121",
      "C:122",
      "C:123",
      "C:124",
      "C:125",
      "C:126",
      "C:127",
      "C:128",
      "C:129",
      "C:13",
      "C:130",
      "C:131",
      "C:132",
      "C:133",
      "C:134",
      "C:135",
      "C:136",
      "C:137",
      "C:138",
      "C:139",
      "C:14",
      "C:140",
      "C:141",
      "C:142",
      "C:143",
      "C:144",
      "C:145",
      "C:146",
      "C:147",
      "C:148",
      "C:149",
      "C:15",
      "C:150",
      "C:151",
      "C:152",
      "C:153",
      "C:154",
      "C:155",
      "C:156",
      "C:157",
      "C:158",
      "C:159",
      "C:16",
      "C:160",
      "C:161",
      "C:162",
      "C:163",
      "C:164",
      "C:165",
      "C:166",
      "C:167",
      "C:168",
      "C:169",
      "C:17",
      "C:170",
      "C:171",
      "C:172",
      "C:173",
      "C:174",
      "C:175",
      "C:176",
      "C:177",
      "C:178",
      "C:179",
      "C:18",
      "C:180",
      "C:181",
      "C:182",
      "C:183",
      "C:184",
      "C:185",
      "C:186",
      "C:187",
      "C:188",
      "C:189",
      "C:19",
      "C:190",
      "C:191",
      "C:192",
      "C:193",
      "C:194",
      "C:195",
      "C:196",
      "C:197",
      "C:198",
      "C:199",
      "C:2",
      "C:20",
      "C:200",
      "C:201",
      "C:202",
      "C:203",
      "C:204",
      "C:205",
      "C:206",
      "C:207",
      "C:208",
      "C:209",
      "C:21",
      "C:210",
      "C:211",
      "C:212",
      "C:213",
      "C:214",
      "C:215",
      "C:216",
      "C:217",
      "C:218",
      "C:219",
      "C:22",
      "C:220",
      "C:221",
      "C:222",
      "C:223",
      "C:224",
      "C:225",
      "C:226",
      "C:227",
      "C:228",
      "C:229",
      "C:23",
      "C:230",
      "C:231",
      "C:232",
      "C:233",
      "C:234",
      "C:235",
      "C:236",
      "C:237",
      "C:238",
      "C:239",
      "C:24",
      "C:240",
      "C:241",
      "C:242",
      "C:243",
      "C:244",
      "C:245",
      "C:246",
      "C:247",
      "C:248",
      "C:249",
      "C:25",
      "C:250",
      "C:251",
      "C:252",
      "C:253",
      "C:254",
      "C:255",
      "C:256",
      "C:257",
      "C:258",
      "C:259",
      "C:26",
      "C:260",
      "C:261",
      "C:262",
      "C:263",
      "C:264",
      "C:265",
      "C:266",
      "C:267",
      "C:268",
      "C:269",
      "C:27",
      "C:270",
      "C:271",
      "C:272",
      "C:273",
      "C:274",
      "C:275",
      "C:276",
      "C:277",
      "C:278",
      "C:279",
      "C:28",
      "C:280",
      "C:281",
      "C:282",
      "C:283",
      "C:284",
      "C:285",
      "C:286",
      "C:287",
      "C:288",
      "C:289",
      "C:29",
      "C:290",
      "C:291",
      "C:292",
      "C:293",
      "C:294",
      "C:295",
      "C:296",
      "C:297",
      "C:298",
      "C:299",
      "C:3",
      "C:30",
      "C:300",
      "C:301",
      "C:302",
      "C:303",
      "C:304",
      "C:305",
      "C:306",
      "C:307",
      "C:308",
      "C:309",
      "C:31",
      "C:310",
      "C:311",
      "C:312",
      "C:313",
      "C:314",
      "C:315",
      "C:316",
      "C:317",
      "C:318",
      "C:319",
      "C:32",
      "C:320",
      "C:321",
      "C:322",
      "C:323",
      "C:324",
      "C:325",
      "C:326",
      "C:327",
      "C:328",
      "C:329",
      "C:33",
      "C:330",
      "C:331",
      "C:332",
      "C:333",
      "C:334",
      "C:335",
      "C:336",
      "C:337",
      "C:338",
      "C:339",
      "C:34",
      "C:340",
      "C:341",
      "C:342",
      "C:343",
      "C:344",
      "C:345",
      "C:346",
      "C:347",
      "C:348",
      "C:349",
      "C:35",
      "C:350",
      "C:351",
      "C:352",
      "C:353",
      "C:354",
      "C:355",
      "C:356",
      "C:357",
      "C:358",
      "C:359",
      "C:36",
      "C:360",
      "C:361",
      "C:362",
      "C:363",
      "C:364",
      "C:365",
      "C:366",
      "C:367",
      "C:368",
      "C:369",
      "C:37",
      "C:370",
      "C:371",
      "C:372",
      "C:373",
      "C:374",
      "C:375",
      "C:376",
      "C:377",
      "C:378",
      "C:379",
      "C:38",
      "C:380",
      "C:381",
      "C:382",
      "C:383",
      "C:384",
      "C:385",
      "C:386",
      "C:387",
      "C:388",
      "C:389",
      "C:39",
      "C:390",
      "C:391",
      "C:392",
      "C:393",
      "C:394",
      "C:395",
      "C:396",
      "C:397",
      "C:398",
      "C:399",
      "C:4",
      "C:40",
      "C:400",
      "C:401",
      "C:402",
      "C:403",
      "C:404",
      "C:405",
      "C:406",
      "C:407",
      "C:408",
      "C:409",
      "C:41",
      "C:410",
      "C:411",
      "C:412",
      "C:413",
      "C:414",
      "C:415",
      "C:416",
      "C:417",
      "C:418",
      "C:419",
      "C:42",
      "C:420",
      "C:421",
      "C:422",
      "C:423",
      "C:424",
      "C:425",
      "C:426",
      "C:427",
      "C:428",
      "C:429",
      "C:43",
      "C:430",
      "C:431",
      "C:432",
      "C:433",
      "C:434",
      "C:435",
      "C:436",
      "C:437",
      "C:438",
      "C:439",
      "C:44",
      "C:440",
      "C:441",
      "C:442",
      "C:443",
      "C:444",
      "C:445",
      "C:446",
      "C:447",
      "C:448",
      "C:449",
      "C:45",
      "C:450",
      "C:451",
      "C:452",
      "C:453",
      "C:454",
      "C:455",
      "C:456",
      "C:457",
      "C:458",
      "C:459",
      "C:46",
      "C:460",
      "C:461",
      "C:462",
      "C:463",
      "C:464",
      "C:465",
      "C:466",
      "C:467",
      "C:468",
      "C:469",
      "C:47",
      "C:470",
      "C:471",
      "C:472",
      "C:473",
      "C:474",
      "C:475",
      "C:476",
      "C:477",
      "C:478",
      "C:479",
      "C:48",
      "C:480",
      "C:481",
      "C:482",
      "C:483",
      "C:484",
      "C:485",
      "C:486",
      "C:487",
      "C:488",
      "C:489",
      "C:49",
      "C:490",
      "C:491",
      "C:492",
      "C:493",
      "C:494",
      "C:495",
      "C:496",
      "C:497",
      "C:498",
      "C:499",
      "C:5",
      "C:50",
      "C:500",
      "C:501",
      "C:502",
      "C:503",
      "C:504",
      "C:505",
      "C:506",
      "C:507",
      "C:508",
      "C:509",
      "C:510",
      "C:511",
      "C:512",
      "C:513",
      "C:514",
      "C:515",
      "C:516",
      "C:517",
      "C:518",
      "C:519",
      "C:520",
      "C:521",
      "C:522",
      "C:523",
      "C:524",
      "C:525",
      "C:526",
      "C:527",
      "C:528",
      "C:529",
      "C:530",
      "C:531",
      "C:532",
      "C:533",
      "C:534",
      "C:535",
      "C:536",
      "C:537",
      "C:538",
      "C:539",
      "C:540",
      "C:541",
      "C:542",
      "C:543",
      "C:544",
      "C:545",
      "C:546",
      "C:547",
      "C:548",
      "C:549",
      "C:550",
      "C:551",
      "C:552",
      "C:553",
      "C:554",
      "C:555",
      "C:556",
      "C:557",
      "C:558",
      "C:559",
      "C:560",
      "C:561",
      "C:562",
      "C:563",
      "C:564",
      "C:565",
      "C:566",
      "C:567",
      "C:568",
      "C:569",
      "C:570",
      "C:571",
      "C:572",
      "C:573",
      "C:574",
      "C:575",
      "C:576",
      "C:577",
      "C:578",
      "C:579",
      "C:580",
      "C:581",
      "C:582",
      "C:583",
      "C:584",
      "C:585",
      "C:586",
      "C:587",
      "C:588",
      "C:589",
      "C:590",
      "C:591",
      "C:592",
      "C:593",
      "C:594",
      "C:595",
      "C:596",
      "C:597",
      "C:598",
      "C:599",
      "C:6",
      "C:600",
      "C:601",
      "C:602",
      "C:603",
      "C:604",
      "C:605",
      "C:606",
      "C:607",
      "C:608",
      "C:609",
      "C:610",
      "C:611",
      "C:612",
      "C:613",
      "C:614",
      "C:615",
      "C:616",
      "C:617",
      "C:618",
      "C:619",
      "C:620",
      "C:621",
      "C:622",
      "C:623",
      "C:624",
      "C:625",
      "C:626",
      "C:627",
      "C:628",
      "C:629",
      "C:630",
      "C:631",
      "C:632",
      "C:633",
      "C:634",
      "C:635",
      "C:636",
      "C:637",
      "C:638",
      "C:639",
      "C:640",
      "C:641",
      "C:642",
      "C:643",
      "C:644",
      "C:645",
      "C:646",
      "C:647",
      "C:648",
      "C:649",
      "C:650",
      "C:651",
      "C:652",
      "C:653",
      "C:654",
      "C:655",
      "C:656",
      "C:657",
      "C:658",
      "C:659",
      "C:660",
      "C:661",
      "C:662",
      "C:663",
      "C:664",
      "C:665",
      "C:666",
      "C:667",
      "C:668",
      "C:669",
      "C:67",
      "C:670",
      "C:671",
      "C:672",
      "C:673",
      "C:674",
      "C:675",
      "C:676",
      "C:677",
      "C:678",
      "C:679",
      "C:680",
      "C:681",
      "C:682",
      "C:683",
      "C:684",
      "C:685",
      "C:686",
      "C:687",
      "C:688",
      "C:689",
      "C:69",
      "C:690",
      "C:691",
      "C:692",
      "C:693",
      "C:694",
      "C:695",
      "C:696",
      "C:697",
      "C:698",
      "C:699",
      "C:7",
      "C:70",
      "C:700",
      "C:701",
      "C:702",
      "C:703",
      "C:704",
      "C:705",
      "C:706",
      "C:707",
      "C:708",
      "C:709",
      "C:71",
      "C:710",
      "C:711",
      "C:712",
      "C:713",
      "C:714",
      "C:715",
      "C:716",
      "C:717",
      "C:718",
      "C:719",
      "C:72",
      "C:720",
      "C:721",
      "C:722",
      "C:723",
      "C:724",
      "C:725",
      "C:726",
      "C:727",
      "C:728",
      "C:729",
      "C:73",
      "C:730",
      "C:731",
      "C:732",
      "C:733",
      "C:734",
      "C:735",
      "C:736",
      "C:737",
      "C:738",
      "C:739",
      "C:74",
      "C:740",
      "C:741",
      "C:742",
      "C:743",
      "C:744",
      "C:745",
      "C:746",
      "C:747",
      "C:748",
      "C:749",
      "C:75",
      "C:750",
      "C:751",
      "C:752",
      "C:753",
      "C:754",
      "C:755",
      "C:756",
      "C:757",
      "C:758",
      "C:759",
      "C:76",
      "C:760",
      "C:761",
      "C:762",
      "C:763",
      "C:764",
      "C:765",
      "C:766",
      "C:767",
      "C:768",
      "C:769",
      "C:77",
      "C:770",
      "C:771",
      "C:772",
      "C:773",
      "C:774",
      "C:775",
      "C:776",
      "C:777",
      "C:778",
      "C:779",
      "C:78",
      "C:780",
      "C:781",
      "C:782",
      "C:783",
      "C:784",
      "C:785",
      "C:786",
      "C:787",
      "C:788",
      "C:789",
      "C:79",
      "C:790",
      "C:791",
      "C:792",
      "C:793",
      "C:794",
      "C:795",
      "C:796",
      "C:797",
      "C:798",
      "C:799",
      "C:8",
      "C:80",
      "C:800",
      "C:801",
      "C:802",
      "C:803",
      "C:804",
      "C:805",
      "C:806",
      "C:807",
      "C:808",
      "C:809",
      "C:81",
      "C:810",
      "C:811",
      "C:812",
      "C:813",
      "C:814",
      "C:815",
      "C:816",
      "C:817",
      "C:818",
      "C:819",
      "C:82",
      "C:820",
      "C:821",
      "C:822",
      "C:823",
      "C:824",
      "C:825",
      "C:826",
      "C:827",
      "C:828",
      "C:829",
      "C:83",
      "C:830",
      "C:831",
      "C:832",
      "C:833",
      "C:834",
      "C:835",
      "C:836",
      "C:837",
      "C:838",
      "C:839",
      "C:84",
      "C:840",
      "C:841",
      "C:842",
      "C:85",
      "C:86",
      "C:87",
      "C:88",
      "C:89",
      "C:9",
      "C:90",
      "C:91",
      "C:92",
      "C:93",
      "C:94",
      "C:95",
      "C:96",
      "C:97",
      "C:98",
      "C:99"
    ],
    "C:69": [
      "C:10",
      "C:100",
      "C:101",
      "C:102",
      "C:103",
      "C:104",
      "C:105",
      "C:106",
      "C:107",
      "C:108",
      "C:109",
      "C:11",
      "C:110",
      "C:111",
      "C:112",
      "C:113",
      "C:114",
      "C:115",
      "C:116",
      "C:117",
      "C:118",
      "C:119",
      "C:12",
      "C:120",
      "C:121",
      "C:122",
      "C:123",
      "C:124",
      "C:125",
      "C:126",
      "C:127",
      "C:128",
      "C:129",
      "C:13",
      "C:130",
      "C:131",
      "C:132",
      "C:133",
      "C:134",
      "C:135",
      "C:136",
      "C:137",
      "C:138",
      "C:139",
      "C:14",
      "C:140",
      "C:141",
      "C:142",
      "C:143",
      "C:144",
      "C:145",
      "C:146",
      "C:147",
      "C:148",
      "C:149",
      "C:15",
      "C:150",
      "C:151",
      "C:152",
      "C:153",
      "C:154",
      "C:155",
      "C:156",
      "C:157",
      "C:158",
      "C:159",
      "C:16",
      "C:160",
      "C:161",
      "C:162",
      "C:163",
      "C:164",
      "C:165",
      "C:166",
      "C:167",
      "C:168",
      "C:169",
      "C:17",
      "C:170",
      "C:171",
      "C:172",
      "C:173",
      "C:174",
      "C:175",
      "C:176",
      "C:177",
      "C:178",
      "C:179",
      "C:18",
      "C:180",
      "C:181",
      "C:182",
      "C:183",
      "C:184",
      "C:185",
      "C:186",
      "C:187",
      "C:188",
      "C:189",
      "C:19",
      "C:190",
      "C:191",
      "C:192",
      "C:193",
      "C:194",
      "C:195",
      "C:196",
      "C:197",
      "C:198",
      "C:199",
      "C:2",
      "C:20",
      "C:200",
      "C:201",
      "C:202",
      "C:203",
      "C:204",
      "C:205",
      "C:206",
      "C:207",
      "C:208",
      "C:209",
      "C:21",
      "C:210",
      "C:211",
      "C:212",
      "C:213",
      "C:214",
      "C:215",
      "C:216",
      "C:217",
      "C:218",
      "C:219",
      "C:22",
      "C:220",
      "C:221",
      "C:222",
      "C:223",
      "C:224",
      "C:225",
      "C:226",
      "C:227",
      "C:228",
      "C:229",
      "C:23",
      "C:230",
      "C:231",
      "C:232",
      "C:233",
      "C:234",
      "C:235",
      "C:236",
      "C:237",
      "C:238",
      "C:239",
      "C:24",
      "C:240",
      "C:241",
      "C:242",
      "C:243",
      "C:244",
      "C:245",
      "C:246",
      "C:247",
      "C:248",
      "C:249",
      "C:25",
      "C:250",
      "C:251",
      "C:252",
      "C:253",
      "C:254",
      "C:255",
      "C:256",
      "C:257",
      "C:258",
      "C:259",
      "C:26",
      "C:260",
      "C:261",
      "C:262",
      "C:263",
      "C:264",
      "C:265",
      "C:266",
      "C:267",
      "C:268",
      "C:269",
      "C:27",
      "C:270",
      "C:271",
      "C:272",
      "C:273",
      "C:274",
      "C:275",
      "C:276",
      "C:277",
      "C:278",
      "C:279",
      "C:28",
      "C:280",
      "C:281",
      "C:282",
      "C:283",
      "C:284",
      "C:285",
      "C:286",
      "C:287",
      "C:288",
      "C:289",
      "C:29",
      "C:290",
      "C:291",
      "C:292",
      "C:293",
      "C:294",
      "C:295",
      "C:296",
      "C:297",
      "C:298",
      "C:299",
      "C:3",
      "C:30",
      "C:300",
      "C:301",
      "C:302",
      "C:303",
      "C:304",
      "C:305",
      "C:306",
      "C:307",
      "C:308",
      "C:309",
      "C:31",
      "C:310",
      "C:311",
      "C:312",
      "C:313",
      "C:314",
      "C:315",
      "C:316",
      "C:317",
      "C:318",
      "C:319",
      "C:32",
      "C:320",
      "C:321",
      "C:322",
      "C:323",
      "C:324",
      "C:325",
      "C:326",
      "C:327",
      "C:328",
      "C:329",
      "C:33",
      "C:330",
      "C:331",
      "C:332",
      "C:333",
      "C:334",
      "C:335",
      "C:336",
      "C:337",
      "C:338",
      "C:339",
      "C:34",
      "C:340",
      "C:341",
      "C:342",
      "C:343",
      "C:344",
      "C:345",
      "C:346",
      "C:347",
      "C:348",
      "C:349",
      "C:35",
      "C:350",
      "C:351",
      "C:352",
      "C:353",
      "C:354",
      "C:355",
      "C:356",
      "C:357",
      "C:358",
      "C:359",
      "C:36",
      "C:360",
      "C:361",
      "C:362",
      "C:363",
      "C:364",
      "C:365",
      "C:366",
      "C:367",
      "C:368",
      "C:369",
      "C:37",
      "C:370",
      "C:371",
      "C:372",
      "C:373",
      "C:374",
      "C:375",
      "C:376",
      "C:377",
      "C:378",
      "C:379",
      "C:38",
      "C:380",
      "C:381",
      "C:382",
      "C:383",
      "C:384",
      "C:385",
      "C:386",
      "C:387",
      "C:388",
      "C:389",
      "C:39",
      "C:390",
      "C:391",
      "C:392",
      "C:393",
      "C:394",
      "C:395",
      "C:396",
      "C:397",
      "C:398",
      "C:399",
      "C:4",
      "C:40",
      "C:400",
      "C:401",
      "C:402",
      "C:403",
      "C:404",
      "C:405",
      "C:406",
      "C:407",
      "C:408",
      "C:409",
      "C:41",
      "C:410",
      "C:411",
      "C:412",
      "C:413",
      "C:414",
      "C:415",
      "C:416",
      "C:417",
      "C:418",
      "C:419",
      "C:42",
      "C:420",
      "C:421",
      "C:422",
      "C:423",
      "C:424",
      "C:425",
      "C:426",
      "C:427",
      "C:428",
      "C:429",
      "C:43",
      "C:430",
      "C:431",
      "C:432",
      "C:433",
      "C:434",
      "C:435",
      "C:436",
      "C:437",
      "C:438",
      "C:439",
      "C:44",
      "C:440",
      "C:441",
      "C:442",
      "C:443",
      "C:444",
      "C:445",
      "C:446",
      "C:447",
      "C:448",
      "C:449",
      "C:45",
      "C:450",
      "C:451",
      "C:452",
      "C:453",
      "C:454",
      "C:455",
      "C:456",
      "C:457",
      "C:458",
      "C:459",
      "C:46",
      "C:460",
      "C:461",
      "C:462",
      "C:463",
      "C:464",
      "C:465",
      "C:466",
      "C:467",
      "C:468",
      "C:469",
      "C:47",
      "C:470",
      "C:471",
      "C:472",
      "C:473",
      "C:474",
      "C:475",
      "C:476",
      "C:477",
      "C:478",
      "C:479",
      "C:48",
      "C:480",
      "C:481",
      "C:482",
      "C:483",
      "C:484",
      "C:485",
      "C:486",
      "C:487",
      "C:488",
      "C:489",
      "C:49",
      "C:490",
      "C:491",
      "C:492",
      "C:493",
      "C:494",
      "C:495",
      "C:496",
      "C:497",
      "C:498",
      "C:499",
      "C:5",
      "C:50",
      "C:500",
      "C:501",
      "C:502",
      "C:503",
      "C:504",
      "C:505",
      "C:506",
      "C:507",
      "C:508",
      "C:509",
      "C:510",
      "C:511",
      "C:512",
      "C:513",
      "C:514",
      "C:515",
      "C:516",
      "C:517",
      "C:518",
      "C:519",
      "C:520",
      "C:521",
      "C:522",
      "C:523",
      "C:524",
      "C:525",
      "C:526",
      "C:527",
      "C:528",
      "C:529",
      "C:530",
      "C:531",
      "C:532",
      "C:533",
      "C:534",
      "C:535",
      "C:536",
      "C:537",
      "C:538",
      "C:539",
      "C:540",
      "C:541",
      "C:542",
      "C:543",
      "C:544",
      "C:545",
      "C:546",
      "C:547",
      "C:548",
      "C:549",
      "C:550",
      "C:551",
      "C:552",
      "C:553",
      "C:554",
      "C:555",
      "C:556",
      "C:557",
      "C:558",
      "C:559",
      "C:560",
      "C:561",
      "C:562",
      "C:563",
      "C:564",
      "C:565",
      "C:566",
      "C:567",
      "C:568",
      "C:569",
      "C:570",
      "C:571",
      "C:572",
      "C:573",
      "C:574",
      "C:575",
      "C:576",
      "C:577",
      "C:578",
      "C:579",
      "C:580",
      "C:581",
      "C:582",
      "C:583",
      "C:584",
      "C:585",
      "C:586",
      "C:587",
      "C:588",
      "C:589",
      "C:590",
      "C:591",
      "C:592",
      "C:593",
      "C:594",
      "C:595",
      "C:596",
      "C:597",
      "C:598",
      "C:599",
      "C:6",
      "C:600",
      "C:601",
      "C:602",
      "C:603",
      "C:604",
      "C:605",
      "C:606",
      "C:607",
      "C:608",
      "C:609",
      "C:610",
      "C:611",
      "C:612",
      "C:613",
      "C:614",
      "C:615",
      "C:616",
      "C:617",
      "C:618",
      "C:619",
      "C:620",
      "C:621",
      "C:622",
      "C:623",
      "C:624",
      "C:625",
      "C:626",
      "C:627",
      "C:628",
      "C:629",
      "C:630",
      "C:631",
      "C:632",
      "C:633",
      "C:634",
      "C:635",
      "C:636",
      "C:637",
      "C:638",
      "C:639",
      "C:640",
      "C:641",
      "C:642",
      "C:643",
      "C:644",
      "C:645",
      "C:646",
      "C:647",
      "C:648",
      "C:649",
      "C:650",
      "C:651",
      "C:652",
      "C:653",
      "C:654",
      "C:655",
      "C:656",
      "C:657",
      "C:658",
      "C:659",
      "C:660",
      "C:661",
      "C:662",
      "C:663",
      "C:664",
      "C:665",
      "C:666",
      "C:667",
      "C:668",
      "C:669",
      "C:67",
      "C:670",
      "C:671",
      "C:672",
      "C:673",
      "C:674",
      "C:675",
      "C:676",
      "C:677",
      "C:678",
      "C:679",
      "C:68",
      "C:680",
      "C:681",
      "C:682",
      "C:683",
      "C:684",
      "C:685",
      "C:686",
      "C:687",
      "C:688",
      "C:689",
      "C:690",
      "C:691",
      "C:692",
      "C:693",
      "C:694",
      "C:695",
      "C:696",
      "C:697",
      "C:698",
      "C:699",
      "C:7",
      "C:70",
      "C:700",
      "C:701",
      "C:702",
      "C:703",
      "C:704",
      "C:705",
      "C:706",
      "C:707",
      "C:708",
      "C:709",
      "C:71",
      "C:710",
      "C:711",
      "C:712",
      "C:713",
      "C:714",
      "C:715",
      "C:716",
      "C:717",
      "C:718",
      "C:719",
      "C:72",
      "C:720",
      "C:721",
      "C:722",
      "C:723",
      "C:724",
      "C:725",
      "C:726",
      "C:727",
      "C:728",
      "C:729",
      "C:73",
      "C:730",
      "C:731",
      "C:732",
      "C:733",
      "C:734",
      "C:735",
      "C:736",
      "C:737",
      "C:738",
      "C:739",
      "C:74",
      "C:740",
      "C:741",
      "C:742",
      "C:743",
      "C:744",
      "C:745",
      "C:746",
      "C:747",
      "C:748",
      "C:749",
      "C:75",
      "C:750",
      "C:751",
      "C:752",
      "C:753",
      "C:754",
      "C:755",
      "C:756",
      "C:757",
      "C:758",
      "C:759",
      "C:76",
      "C:760",
      "C:761",
      "C:762",
      "C:763",
      "C:764",
      "C:765",
      "C:766",
      "C:767",
      "C:768",
      "C:769",
      "C:77",
      "C:770",
      "C:771",
      "C:772",
      "C:773",
      "C:774",
      "C:775",
      "C:776",
      "C:777",
      "C:778",
      "C:779",
      "C:78",
      "C:780",
      "C:781",
      "C:782",
      "C:783",
      "C:784",
      "C:785",
      "C:786",
      "C:787",
      "C:788",
      "C:789",
      "C:79",
      "C:790",
      "C:791",
      "C:792",
      "C:793",
      "C:794",
      "C:795",
      "C:796",
      "C:797",
      "C:798",
      "C:799",
      "C:8",
      "C:80",
      "C:800",
      "C:801",
      "C:802",
      "C:803",
      "C:804",
      "C:805",
      "C:806",
      "C:807",
      "C:808",
      "C:809",
      "C:81",
      "C:810",
      "C:811",
      "C:812",
      "C:813",
      "C:814",
      "C:815",
      "C:816",
      "C:817",
      "C:818",
      "C:819",
      "C:82",
      "C:820",
      "C:821",
      "C:822",
      "C:823",
      "C:824",
      "C:825",
      "C:826",
      "C:827",
      "C:828",
      "C:829",
      "C:83",
      "C:830",
      "C:831",
      "C:832",
      "C:833",
      "C:834",
      "C:835",
      "C:836",
      "C:837",
      "C:838",
      "C:839",
      "C:84",
      "C:840",
      "C:841",
      "C:842",
      "C:85",
      "C:86",
      "C:87",
      "C:88",
      "C:89",
      "C:9",
      "C:90",
      "C:91",
      "C:92",
      "C:93",
      "C:94",
      "C:95",
      "C:96",
      "C:97",
      "C:98",
      "C:99"
    ],
    "C:70": [
      "C:10",
      "C:100",
      "C:101",
      "C:102",
      "C:103",
      "C:104",
      "C:105",
      "C:106",
      "C:107",
      "C:108",
      "C:109",
      "C:11",
      "C:110",
      "C:111",
      "C:112",
      "C:113",
      "C:114",
      "C:115",
      "C:116",
      "C:117",
      "C:118",
      "C:119",
      "C:12",
      "C:120",
      "C:121",
      "C:122",
      "C:123",
      "C:124",
      "C:125",
      "C:126",
      "C:127",
      "C:128",
      "C:129",
      "C:13",
      "C:130",
      "C:131",
      "C:132",
      "C:133",
      "C:134",
      "C:135",
      "C:136",
      "C:137",
      "C:138",
      "C:139",
      "C:14",
      "C:140",
      "C:141",
      "C:142",
      "C:143",
      "C:144",
      "C:145",
      "C:146",
      "C:147",
      "C:148",
      "C:149",
      "C:15",
      "C:150",
      "C:151",
      "C:152",
      "C:153",
      "C:154",
      "C:155",
      "C:156",
      "C:157",
      "C:158",
      "C:159",
      "C:16",
      "C:160",
      "C:161",
      "C:162",
      "C:163",
      "C:164",
      "C:165",
      "C:166",
      "C:167",
      "C:168",
      "C:169",
      "C:17",
      "C:170",
      "C:171",
      "C:172",
      "C:173",
      "C:174",
      "C:175",
      "C:176",
      "C:177",
      "C:178",
      "C:179",
      "C:18",
      "C:180",
      "C:181",
      "C:182",
      "C:183",
      "C:184",
      "C:185",
      "C:186",
      "C:187",
      "C:188",
      "C:189",
      "C:19",
      "C:190",
      "C:191",
      "C:192",
      "C:193",
      "C:194",
      "C:195",
      "C:196",
      "C:197",
      "C:198",
      "C:199",
      "C:2",
      "C:20",
      "C:200",
      "C:201",
      "C:202",
      "C:203",
      "C:204",
      "C:205",
      "C:206",
      "C:207",
      "C:208",
      "C:209",
      "C:21",
      "C:210",
      "C:211",
      "C:212",
      "C:213",
      "C:214",
      "C:215",
      "C:216",
      "C:217",
      "C:218",
      "C:219",
      "C:22",
      "C:220",
      "C:221",
      "C:222",
      "C:223",
      "C:224",
      "C:225",
      "C:226",
      "C:227",
      "C:228",
      "C:229",
      "C:23",
      "C:230",
      "C:231",
      "C:232",
      "C:233",
      "C:234",
      "C:235",
      "C:236",
      "C:237",
      "C:238",
      "C:239",
      "C:24",
      "C:240",
      "C:241",
      "C:242",
      "C:243",
      "C:244",
      "C:245",
      "C:246",
      "C:247",
      "C:248",
      "C:249",
      "C:25",
      "C:250",
      "C:251",
      "C:252",
      "C:253",
      "C:254",
      "C:255",
      "C:256",
      "C:257",
      "C:258",
      "C:259",
      "C:26",
      "C:260",
      "C:261",
      "C:262",
      "C:263",
      "C:264",
      "C:265",
      "C:266",
      "C:267",
      "C:268",
      "C:269",
      "C:27",
      "C:270",
      "C:271",
      "C:272",
      "C:273",
      "C:274",
      "C:275",
      "C:276",
      "C:277",
      "C:278",
      "C:279",
      "C:28",
      "C:280",
      "C:281",
      "C:282",
      "C:283",
      "C:284",
      "C:285",
      "C:286",
      "C:287",
      "C:288",
      "C:289",
      "C:29",
      "C:290",
      "C:291",
      "C:292",
      "C:293",
      "C:294",
      "C:295",
      "C:296",
      "C:297",
      "C:298",
      "C:299",
      "C:3",
      "C:30",
      "C:300",
      "C:301",
      "C:302",
      "C:303",
      "C:304",
      "C:305",
      "C:306",
      "C:307",
      "C:308",
      "C:309",
      "C:31",
      "C:310",
      "C:311",
      "C:312",
      "C:313",
      "C:314",
      "C:315",
      "C:316",
      "C:317",
      "C:318",
      "C:319",
      "C:32",
      "C:320",
      "C:321",
      "C:322",
      "C:323",
      "C:324",
      "C:325",
      "C:326",
      "C:327",
      "C:328",
      "C:329",
      "C:33",
      "C:330",
      "C:331",
      "C:332",
      "C:333",
      "C:334",
      "C:335",
      "C:336",
      "C:337",
      "C:338",
      "C:339",
      "C:34",
      "C:340",
      "C:341",
      "C:342",
      "C:343",
      "C:344",
      "C:345",
      "C:346",
      "C:347",
      "C:348",
      "C:349",
      "C:35",
      "C:350",
      "C:351",
      "C:352",
      "C:353",
      "C:354",
      "C:355",
      "C:356",
      "C:357",
      "C:358",
      "C:359",
      "C:36",
      "C:360",
      "C:361",
      "C:362",
      "C:363",
      "C:364",
      "C:365",
      "C:366",
      "C:367",
      "C:368",
      "C:369",
      "C:37",
      "C:370",
      "C:371",
      "C:372",
      "C:373",
      "C:374",
      "C:375",
      "C:376",
      "C:377",
      "C:378",
      "C:379",
      "C:38",
      "C:380",
      "C:381",
      "C:382",
      "C:383",
      "C:384",
      "C:385",
      "C:386",
      "C:387",
      "C:388",
      "C:389",
      "C:39",
      "C:390",
      "C:391",
      "C:392",
      "C:393",
      "C:394",
      "C:395",
      "C:396",
      "C:397",
      "C:398",
      "C:399",
      "C:4",
      "C:40",
      "C:400",
      "C:401",
      "C:402",
      "C:403",
      "C:404",
      "C:405",
      "C:406",
      "C:407",
      "C:408",
      "C:409",
      "C:41",
      "C:410",
      "C:411",
      "C:412",
      "C:413",
      "C:414",
      "C:415",
      "C:416",
      "C:417",
      "C:418",
      "C:419",
      "C:42",
      "C:420",
      "C:421",
      "C:422",
      "C:423",
      "C:424",
      "C:425",
      "C:426",
      "C:427",
      "C:428",
      "C:429",
      "C:43",
      "C:430",
      "C:431",
      "C:432",
      "C:433",
      "C:434",
      "C:435",
      "C:436",
      "C:437",
      "C:438",
      "C:439",
      "C:44",
      "C:440",
      "C:441",
      "C:442",
      "C:443",
      "C:444",
      "C:445",
      "C:446",
      "C:447",
      "C:448",
      "C:449",
      "C:45",
      "C:450",
      "C:451",
      "C:452",
      "C:453",
      "C:454",
      "C:455",
      "C:456",
      "C:457",
      "C:458",
      "C:459",
      "C:46",
      "C:460",
      "C:461",
      "C:462",
      "C:463",
      "C:464",
      "C:465",
      "C:466",
      "C:467",
      "C:468",
      "C:469",
      "C:47",
      "C:470",
      "C:471",
      "C:472",
      "C:473",
      "C:474",
      "C:475",
      "C:476",
      "C:477",
      "C:478",
      "C:479",
      "C:48",
      "C:480",
      "C:481",
      "C:482",
      "C:483",
      "C:484",
      "C:485",
      "C:486",
      "C:487",
      "C:488",
      "C:489",
      "C:49",
      "C:490",
      "C:491",
      "C:492",
      "C:493",
      "C:494",
      "C:495",
      "C:496",
      "C:497",
      "C:498",
      "C:499",
      "C:5",
      "C:50",
      "C:500",
      "C:501",
      "C:502",
      "C:503",
      "C:504",
      "C:505",
      "C:506",
      "C:507",
      "C:508",
      "C:509",
      "C:510",
      "C:511",
      "C:512",
      "C:513",
      "C:514",
      "C:515",
      "C:516",
      "C:517",
      "C:518",
      "C:519",
      "C:520",
      "C:521",
      "C:522",
      "C:523",
      "C:524",
      "C:525",
      "C:526",
      "C:527",
      "C:528",
      "C:529",
      "C:530",
      "C:531",
      "C:532",
      "C:533",
      "C:534",
      "C:535",
      "C:536",
      "C:537",
      "C:538",
      "C:539",
      "C:540",
      "C:541",
      "C:542",
      "C:543",
      "C:544",
      "C:545",
      "C:546",
      "C:547",
      "C:548",
      "C:549",
      "C:550",
      "C:551",
      "C:552",
      "C:553",
      "C:554",
      "C:555",
      "C:556",
      "C:557",
      "C:558",
      "C:559",
      "C:560",
      "C:561",
      "C:562",
      "C:563",
      "C:564",
      "C:565",
      "C:566",
      "C:567",
      "C:568",
      "C:569",
      "C:570",
      "C:571",
      "C:572",
      "C:573",
      "C:574",
      "C:575",
      "C:576",
      "C:577",
      "C:578",
      "C:579",
      "C:580",
      "C:581",
      "C:582",
      "C:583",
      "C:584",
      "C:585",
      "C:586",
      "C:587",
      "C:588",
      "C:589",
      "C:590",
      "C:591",
      "C:592",
      "C:593",
      "C:594",
      "C:595",
      "C:596",
      "C:597",
      "C:598",
      "C:599",
      "C:6",
      "C:600",
      "C:601",
      "C:602",
      "C:603",
      "C:604",
      "C:605",
      "C:606",
      "C:607",
      "C:608",
      "C:609",
      "C:610",
      "C:611",
      "C:612",
      "C:613",
      "C:614",
      "C:615",
      "C:616",
      "C:617",
      "C:618",
      "C:619",
      "C:620",
      "C:621",
      "C:622",
      "C:623",
      "C:624",
      "C:625",
      "C:626",
      "C:627",
      "C:628",
      "C:629",
      "C:630",
      "C:631",
      "C:632",
      "C:633",
      "C:634",
      "C:635",
      "C:636",
      "C:637",
      "C:638",
      "C:639",
      "C:640",
      "C:641",
      "C:642",
      "C:643",
      "C:644",
      "C:645",
      "C:646",
      "C:647",
      "C:648",
      "C:649",
      "C:650",
      "C:651",
      "C:652",
      "C:653",
      "C:654",
      "C:655",
      "C:656",
      "C:657",
      "C:658",
      "C:659",
      "C:660",
      "C:661",
      "C:662",
      "C:663",
      "C:664",
      "C:665",
      "C:666",
      "C:667",
      "C:668",
      "C:669",
      "C:67",
      "C:670",
      "C:671",
      "C:672",
      "C:673",
      "C:674",
      "C:675",
      "C:676",
      "C:677",
      "C:678",
      "C:679",
      "C:68",
      "C:680",
      "C:681",
      "C:682",
      "C:683",
      "C:684",
      "C:685",
      "C:686",
      "C:687",
      "C:688",
      "C:689",
      "C:69",
      "C:690",
      "C:691",
      "C:692",
      "C:693",
      "C:694",
      "C:695",
      "C:696",
      "C:697",
      "C:698",
      "C:699",
      "C:7",
      "C:700",
      "C:701",
      "C:702",
      "C:703",
      "C:704",
      "C:705",
      "C:706",
      "C:707",
      "C:708",
      "C:709",
      "C:71",
      "C:710",
      "C:711",
      "C:712",
      "C:713",
      "C:714",
      "C:715",
      "C:716",
      "C:717",
      "C:718",
      "C:719",
      "C:72",
      "C:720",
      "C:721",
      "C:722",
      "C:723",
      "C:724",
      "C:725",
      "C:726",
      "C:727",
      "C:728",
      "C:729",
      "C:73",
      "C:730",
      "C:731",
      "C:732",
      "C:733",
      "C:734",
      "C:735",
      "C:736",
      "C:737",
      "C:738",
      "C:739",
      "C:74",
      "C:740",
      "C:741",
      "C:742",
      "C:743",
      "C:744",
      "C:745",
      "C:746",
      "C:747",
      "C:748",
      "C:749",
      "C:75",
      "C:750",
      "C:751",
      "C:752",
      "C:753",
      "C:754",
      "C:755",
      "C:756",
      "C:757",
      "C:758",
      "C:759",
      "C:76",
      "C:760",
      "C:761",
      "C:762",
      "C:763",
      "C:764",
      "C:765",
      "C:766",
      "C:767",
      "C:768",
      "C:769",
      "C:77",
      "C:770",
      "C:771",
      "C:772",
      "C:773",
      "C:774",
      "C:775",
      "C:776",
      "C:777",
      "C:778",
      "C:779",
      "C:78",
      "C:780",
      "C:781",
      "C:782",
      "C:783",
      "C:784",
      "C:785",
      "C:786",
      "C:787",
      "C:788",
      "C:789",
      "C:79",
      "C:790",
      "C:791",
      "C:792",
      "C:793",
      "C:794",
      "C:795",
      "C:796",
      "C:797",
      "C:798",
      "C:799",
      "C:8",
      "C:80",
      "C:800",
      "C:801",
      "C:802",
      "C:803",
      "C:804",
      "C:805",
      "C:806",
      "C:807",
      "C:808",
      "C:809",
      "C:81",
      "C:810",
      "C:811",
      "C:812",
      "C:813",
      "C:814",
      "C:815",
      "C:816",
      "C:817",
      "C:818",
      "C:819",
      "C:82",
      "C:820",
      "C:821",
      "C:822",
      "C:823",
      "C:824",
      "C:825",
      "C:826",
      "C:827",
      "C:828",
      "C:829",
      "C:83",
      "C:830",
      "C:831",
      "C:832",
      "C:833",
      "C:834",
      "C:835",
      "C:836",
      "C:837",
      "C:838",
      "C:839",
      "C:84",
      "C:840",
      "C:841",
      "C:842",
      "C:85",
      "C:86",
      "C:87",
      "C:88",
      "C:89",
      "C:9",
      "C:90",
      "C:91",
      "C:92",
      "C:93",
      "C:94",
      "C:95",
      "C:96",
      "C:97",
      "C:98",
      "C:99"
    ],
    "C:71": [
      "C:10",
      "C:100",
      "C:101",
      "C:102",
      "C:103",
      "C:104",
      "C:105",
      "C:106",
      "C:107",
      "C:108",
      "C:109",
      "C:11",
      "C:110",
      "C:111",
      "C:112",
      "C:113",
      "C:114",
      "C:115",
      "C:116",
      "C:117",
      "C:118",
      "C:119",
      "C:12",
      "C:120",
      "C:121",
      "C:122",
      "C:123",
      "C:124",
      "C:125",
      "C:126",
      "C:127",
      "C:128",
      "C:129",
      "C:13",
      "C:130",
      "C:131",
      "C:132",
      "C:133",
      "C:134",
      "C:135",
      "C:136",
      "C:137",
      "C:138",
      "C:139",
      "C:14",
      "C:140",
      "C:141",
      "C:142",
      "C:143",
      "C:144",
      "C:145",
      "C:146",
      "C:147",
      "C:148",
      "C:149",
      "C:15",
      "C:150",
      "C:151",
      "C:152",
      "C:153",
      "C:154",
      "C:155",
      "C:156",
      "C:157",
      "C:158",
      "C:159",
      "C:16",
      "C:160",
      "C:161",
      "C:162",
      "C:163",
      "C:164",
      "C:165",
      "C:166",
      "C:167",
      "C:168",
      "C:169",
      "C:17",
      "C:170",
      "C:171",
      "C:172",
      "C:173",
      "C:174",
      "C:175",
      "C:176",
      "C:177",
      "C:178",
      "C:179",
      "C:18",
      "C:180",
      "C:181",
      "C:182",
      "C:183",
      "C:184",
      "C:185",
      "C:186",
      "C:187",
      "C:188",
      "C:189",
      "C:19",
      "C:190",
      "C:191",
      "C:192",
      "C:193",
      "C:194",
      "C:195",
      "C:196",
      "C:197",
      "C:198",
      "C:199",
      "C:2",
      "C:20",
      "C:200",
      "C:201",
      "C:202",
      "C:203",
      "C:204",
      "C:205",
      "C:206",
      "C:207",
      "C:208",
      "C:209",
      "C:21",
      "C:210",
      "C:211",
      "C:212",
      "C:213",
      "C:214",
      "C:215",
      "C:216",
      "C:217",
      "C:218",
      "C:219",
      "C:22",
      "C:220",
      "C:221",
      "C:222",
      "C:223",
      "C:224",
      "C:225",
      "C:226",
      "C:227",
      "C:228",
      "C:229",
      "C:23",
      "C:230",
      "C:231",
      "C:232",
      "C:233",
      "C:234",
      "C:235",
      "C:236",
      "C:237",
      "C:238",
      "C:239",
      "C:24",
      "C:240",
      "C:241",
      "C:242",
      "C:243",
      "C:244",
      "C:245",
      "C:246",
      "C:247",
      "C:248",
      "C:249",
      "C:25",
      "C:250",
      "C:251",
      "C:252",
      "C:253",
      "C:254",
      "C:255",
      "C:256",
      "C:257",
      "C:258",
      "C:259",
      "C:26",
      "C:260",
      "C:261",
      "C:262",
      "C:263",
      "C:264",
      "C:265",
      "C:266",
      "C:267",
      "C:268",
      "C:269",
      "C:27",
      "C:270",
      "C:271",
      "C:272",
      "C:273",
      "C:274",
      "C:275",
      "C:276",
      "C:277",
      "C:278",
      "C:279",
      "C:28",
      "C:280",
      "C:281",
      "C:282",
      "C:283",
      "C:284",
      "C:285",
      "C:286",
      "C:287",
      "C:288",
      "C:289",
      "C:29",
      "C:290",
      "C:291",
      "C:292",
      "C:293",
      "C:294",
      "C:295",
      "C:296",
      "C:297",
      "C:298",
      "C:299",
      "C:3",
      "C:30",
      "C:300",
      "C:301",
      "C:302",
      "C:303",
      "C:304",
      "C:305",
      "C:306",
      "C:307",
      "C:308",
      "C:309",
      "C:31",
      "C:310",
      "C:311",
      "C:312",
      "C:313",
      "C:314",
      "C:315",
      "C:316",
      "C:317",
      "C:318",
      "C:319",
      "C:32",
      "C:320",
      "C:321",
      "C:322",
      "C:323",
      "C:324",
      "C:325",
      "C:326",
      "C:327",
      "C:328",
      "C:329",
      "C:33",
      "C:330",
      "C:331",
      "C:332",
      "C:333",
      "C:334",
      "C:335",
      "C:336",
      "C:337",
      "C:338",
      "C:339",
      "C:34",
      "C:340",
      "C:341",
      "C:342",
      "C:343",
      "C:344",
      "C:345",
      "C:346",
      "C:347",
      "C:348",
      "C:349",
      "C:35",
      "C:350",
      "C:351",
      "C:352",
      "C:353",
      "C:354",
      "C:355",
      "C:356",
      "C:357",
      "C:358",
      "C:359",
      "C:36",
      "C:360",
      "C:361",
      "C:362",
      "C:363",
      "C:364",
      "C:365",
      "C:366",
      "C:367",
      "C:368",
      "C:369",
      "C:37",
      "C:370",
      "C:371",
      "C:372",
      "C:373",
      "C:374",
      "C:375",
      "C:376",
      "C:377",
      "C:378",
      "C:379",
      "C:38",
      "C:380",
      "C:381",
      "C:382",
      "C:383",
      "C:384",
      "C:385",
      "C:386",
      "C:387",
      "C:388",
      "C:389",
      "C:39",
      "C:390",
      "C:391",
      "C:392",
      "C:393",
      "C:394",
      "C:395",
      "C:396",
      "C:397",
      "C:398",
      "C:399",
      "C:4",
      "C:40",
      "C:400",
      "C:401",
      "C:402",
      "C:403",
      "C:404",
      "C:405",
      "C:406",
      "C:407",
      "C:408",
      "C:409",
      "C:41",
      "C:410",
      "C:411",
      "C:412",
      "C:413",
      "C:414",
      "C:415",
      "C:416",
      "C:417",
      "C:418",
      "C:419",
      "C:42",
      "C:420",
      "C:421",
      "C:422",
      "C:423",
      "C:424",
      "C:425",
      "C:426",
      "C:427",
      "C:428",
      "C:429",
      "C:43",
      "C:430",
      "C:431",
      "C:432",
      "C:433",
      "C:434",
      "C:435",
      "C:436",
      "C:437",
      "C:438",
      "C:439",
      "C:44",
      "C:440",
      "C:441",
      "C:442",
      "C:443",
      "C:444",
      "C:445",
      "C:446",
      "C:447",
      "C:448",
      "C:449",
      "C:45",
      "C:450",
      "C:451",
      "C:452",
      "C:453",
      "C:454",
      "C:455",
      "C:456",
      "C:457",
      "C:458",
      "C:459",
      "C:46",
      "C:460",
      "C:461",
      "C:462",
      "C:463",
      "C:464",
      "C:465",
      "C:466",
      "C:467",
      "C:468",
      "C:469",
      "C:47",
      "C:470",
      "C:471",
      "C:472",
      "C:473",
      "C:474",
      "C:475",
      "C:476",
      "C:477",
      "C:478",
      "C:479",
      "C:48",
      "C:480",
      "C:481",
      "C:482",
      "C:483",
      "C:484",
      "C:485",
      "C:486",
      "C:487",
      "C:488",
      "C:489",
      "C:49",
      "C:490",
      "C:491",
      "C:492",
      "C:493",
      "C:494",
      "C:495",
      "C:496",
      "C:497",
      "C:498",
      "C:499",
      "C:5",
      "C:50",
      "C:500",
      "C:501",
      "C:502",
      "C:503",
      "C:504",
      "C:505",
      "C:506",
      "C:507",
      "C:508",
      "C:509",
      "C:510",
      "C:511",
      "C:512",
      "C:513",
      "C:514",
      "C:515",
      "C:516",
      "C:517",
      "C:518",
      "C:519",
      "C:520",
      "C:521",
      "C:522",
      "C:523",
      "C:524",
      "C:525",
      "C:526",
      "C:527",
      "C:528",
      "C:529",
      "C:530",
      "C:531",
      "C:532",
      "C:533",
      "C:534",
      "C:535",
      "C:536",
      "C:537",
      "C:538",
      "C:539",
      "C:540",
      "C:541",
      "C:542",
      "C:543",
      "C:544",
      "C:545",
      "C:546",
      "C:547",
      "C:548",
      "C:549",
      "C:550",
      "C:551",
      "C:552",
      "C:553",
      "C:554",
      "C:555",
      "C:556",
      "C:557",
      "C:558",
      "C:559",
      "C:560",
      "C:561",
      "C:562",
      "C:563",
      "C:564",
      "C:565",
      "C:566",
      "C:567",
      "C:568",
      "C:569",
      "C:570",
      "C:571",
      "C:572",
      "C:573",
      "C:574",
      "C:575",
      "C:576",
      "C:577",
      "C:578",
      "C:579",
      "C:580",
      "C:581",
      "C:582",
      "C:583",
      "C:584",
      "C:585",
      "C:586",
      "C:587",
      "C:588",
      "C:589",
      "C:590",
      "C:591",
      "C:592",
      "C:593",
      "C:594",
      "C:595",
      "C:596",
      "C:597",
      "C:598",
      "C:599",
      "C:6",
      "C:600",
      "C:601",
      "C:602",
      "C:603",
      "C:604",
      "C:605",
      "C:606",
      "C:607",
      "C:608",
      "C:609",
      "C:610",
      "C:611",
      "C:612",
      "C:613",
      "C:614",
      "C:615",
      "C:616",
      "C:617",
      "C:618",
      "C:619",
      "C:620",
      "C:621",
      "C:622",
      "C:623",
      "C:624",
      "C:625",
      "C:626",
      "C:627",
      "C:628",
      "C:629",
      "C:630",
      "C:631",
      "C:632",
      "C:633",
      "C:634",
      "C:635",
      "C:636",
      "C:637",
      "C:638",
      "C:639",
      "C:640",
      "C:641",
      "C:642",
      "C:643",
      "C:644",
      "C:645",
      "C:646",
      "C:647",
      "C:648",
      "C:649",
      "C:650",
      "C:651",
      "C:652",
      "C:653",
      "C:654",
      "C:655",
      "C:656",
      "C:657",
      "C:658",
      "C:659",
      "C:660",
      "C:661",
      "C:662",
      "C:663",
      "C:664",
      "C:665",
      "C:666",
      "C:667",
      "C:668",
      "C:669",
      "C:67",
      "C:670",
      "C:671",
      "C:672",
      "C:673",
      "C:674",
      "C:675",
      "C:676",
      "C:677",
      "C:678",
      "C:679",
      "C:68",
      "C:680",
      "C:681",
      "C:682",
      "C:683",
      "C:684",
      "C:685",
      "C:686",
      "C:687",
      "C:688",
      "C:689",
      "C:69",
      "C:690",
      "C:691",
      "C:692",
      "C:693",
      "C:694",
      "C:695",
      "C:696",
      "C:697",
      "C:698",
      "C:699",
      "C:7",
      "C:70",
      "C:700",
      "C:701",
      "C:702",
      "C:703",
      "C:704",
      "C:705",
      "C:706",
      "C:707",
      "C:708",
      "C:709",
      "C:710",
      "C:711",
      "C:712",
      "C:713",
      "C:714",
      "C:715",
      "C:716",
      "C:717",
      "C:718",
      "C:719",
      "C:72",
      "C:720",
      "C:721",
      "C:722",
      "C:723",
      "C:724",
      "C:725",
      "C:726",
      "C:727",
      "C:728",
      "C:729",
      "C:73",
      "C:730",
      "C:731",
      "C:732",
      "C:733",
      "C:734",
      "C:735",
      "C:736",
      "C:737",
      "C:738",
      "C:739",
      "C:74",
      "C:740",
      "C:741",
      "C:742",
      "C:743",
      "C:744",
      "C:745",
      "C:746",
      "C:747",
      "C:748",
      "C:749",
      "C:75",
      "C:750",
      "C:751",
      "C:752",
      "C:753",
      "C:754",
      "C:755",
      "C:756",
      "C:757",
      "C:758",
      "C:759",
      "C:76",
      "C:760",
      "C:761",
      "C:762",
      "C:763",
      "C:764",
      "C:765",
      "C:766",
      "C:767",
      "C:768",
      "C:769",
      "C:77",
      "C:770",
      "C:771",
      "C:772",
      "C:773",
      "C:774",
      "C:775",
      "C:776",
      "C:777",
      "C:778",
      "C:779",
      "C:78",
      "C:780",
      "C:781",
      "C:782",
      "C:783",
      "C:784",
      "C:785",
      "C:786",
      "C:787",
      "C:788",
      "C:789",
      "C:79",
      "C:790",
      "C:791",
      "C:792",
      "C:793",
      "C:794",
      "C:795",
      "C:796",
      "C:797",
      "C:798",
      "C:799",
      "C:8",
      "C:80",
      "C:800",
      "C:801",
      "C:802",
      "C:803",
      "C:804",
      "C:805",
      "C:806",
      "C:807",
      "C:808",
      "C:809",
      "C:81",
      "C:810",
      "C:811",
      "C:812",
      "C:813",
      "C:814",
      "C:815",
      "C:816",
      "C:817",
      "C:818",
      "C:819",
      "C:82",
      "C:820",
      "C:821",
      "C:822",
      "C:823",
      "C:824",
      "C:825",
      "C:826",
      "C:827",
      "C:828",
      "C:829",
      "C:83",
      "C:830",
      "C:831",
      "C:832",
      "C:833",
      "C:834",
      "C:835",
      "C:836",
      "C:837",
      "C:838",
      "C:839",
      "C:84",
      "C:840",
      "C:841",
      "C:842",
      "C:85",
      "C:86",
      "C:87",
      "C:88",
      "C:89",
      "C:9",
      "C:90",
      "C:91",
      "C:92",
      "C:93",
      "C:94",
      "C:95",
      "C:96",
      "C:97",
      "C:98",
      "C:99"
    ],
    "C:72": [
      "C:10",
      "C:100",
      "C:101",
      "C:102",
      "C:103",
      "C:104",
      "C:105",
      "C:106",
      "C:107",
      "C:108",
      "C:109",
      "C:11",
      "C:110",
      "C:111",
      "C:112",
      "C:113",
      "C:114",
      "C:115",
      "C:116",
      "C:117",
      "C:118",
      "C:119",
      "C:12",
      "C:120",
      "C:121",
      "C:122",
      "C:123",
      "C:124",
      "C:125",
      "C:126",
      "C:127",
      "C:128",
      "C:129",
      "C:13",
      "C:130",
      "C:131",
      "C:132",
      "C:133",
      "C:134",
      "C:135",
      "C:136",
      "C:137",
      "C:138",
      "C:139",
      "C:14",
      "C:140",
      "C:141",
      "C:142",
      "C:143",
      "C:144",
      "C:145",
      "C:146",
      "C:147",
      "C:148",
      "C:149",
      "C:15",
      "C:150",
      "C:151",
      "C:152",
      "C:153",
      "C:154",
      "C:155",
      "C:156",
      "C:157",
      "C:158",
      "C:159",
      "C:16",
      "C:160",
      "C:161",
      "C:162",
      "C:163",
      "C:164",
      "C:165",
      "C:166",
      "C:167",
      "C:168",
      "C:169",
      "C:17",
      "C:170",
      "C:171",
      "C:172",
      "C:173",
      "C:174",
      "C:175",
      "C:176",
      "C:177",
      "C:178",
      "C:179",
      "C:18",
      "C:180",
      "C:181",
      "C:182",
      "C:183",
      "C:184",
      "C:185",
      "C:186",
      "C:187",
      "C:188",
      "C:189",
      "C:19",
      "C:190",
      "C:191",
      "C:192",
      "C:193",
      "C:194",
      "C:195",
      "C:196",
      "C:197",
      "C:198",
      "C:199",
      "C:2",
      "C:20",
      "C:200",
      "C:201",
      "C:202",
      "C:203",
      "C:204",
      "C:205",
      "C:206",
      "C:207",
      "C:208",
      "C:209",
      "C:21",
      "C:210",
      "C:211",
      "C:212",
      "C:213",
      "C:214",
      "C:215",
      "C:216",
      "C:217",
      "C:218",
      "C:219",
      "C:22",
      "C:220",
      "C:221",
      "C:222",
      "C:223",
      "C:224",
      "C:225",
      "C:226",
      "C:227",
      "C:228",
      "C:229",
      "C:23",
      "C:230",
      "C:231",
      "C:232",
      "C:233",
      "C:234",
      "C:235",
      "C:236",
      "C:237",
      "C:238",
      "C:239",
      "C:24",
      "C:240",
      "C:241",
      "C:242",
      "C:243",
      "C:244",
      "C:245",
      "C:246",
      "C:247",
      "C:248",
      "C:249",
      "C:25",
      "C:250",
      "C:251",
      "C:252",
      "C:253",
      "C:254",
      "C:255",
      "C:256",
      "C:257",
      "C:258",
      "C:259",
      "C:26",
      "C:260",
      "C:261",
      "C:262",
      "C:263",
      "C:264",
      "C:265",
      "C:266",
      "C:267",
      "C:268",
      "C:269",
      "C:27",
      "C:270",
      "C:271",
      "C:272",
      "C:273",
      "C:274",
      "C:275",
      "C:276",
      "C:277",
      "C:278",
      "C:279",
      "C:28",
      "C:280",
      "C:281",
      "C:282",
      "C:283",
      "C:284",
      "C:285",
      "C:286",
      "C:287",
      "C:288",
      "C:289",
      "C:29",
      "C:290",
      "C:291",
      "C:292",
      "C:293",
      "C:294",
      "C:295",
      "C:296",
      "C:297",
      "C:298",
      "C:299",
      "C:3",
      "C:30",
      "C:300",
      "C:301",
      "C:302",
      "C:303",
      "C:304",
      "C:305",
      "C:306",
      "C:307",
      "C:308",
      "C:309",
      "C:31",
      "C:310",
      "C:311",
      "C:312",
      "C:313",
      "C:314",
      "C:315",
      "C:316",
      "C:317",
      "C:318",
      "C:319",
      "C:32",
      "C:320",
      "C:321",
      "C:322",
      "C:323",
      "C:324",
      "C:325",
      "C:326",
      "C:327",
      "C:328",
      "C:329",
      "C:33",
      "C:330",
      "C:331",
      "C:332",
      "C:333",
      "C:334",
      "C:335",
      "C:336",
      "C:337",
      "C:338",
      "C:339",
      "C:34",
      "C:340",
      "C:341",
      "C:342",
      "C:343",
      "C:344",
      "C:345",
      "C:346",
      "C:347",
      "C:348",
      "C:349",
      "C:35",
      "C:350",
      "C:351",
      "C:352",
      "C:353",
      "C:354",
      "C:355",
      "C:356",
      "C:357",
      "C:358",
      "C:359",
      "C:36",
      "C:360",
      "C:361",
      "C:362",
      "C:363",
      "C:364",
      "C:365",
      "C:366",
      "C:367",
      "C:368",
      "C:369",
      "C:37",
      "C:370",
      "C:371",
      "C:372",
      "C:373",
      "C:374",
      "C:375",
      "C:376",
      "C:377",
      "C:378",
      "C:379",
      "C:38",
      "C:380",
      "C:381",
      "C:382",
      "C:383",
      "C:384",
      "C:385",
      "C:386",
      "C:387",
      "C:388",
      "C:389",
      "C:39",
      "C:390",
      "C:391",
      "C:392",
      "C:393",
      "C:394",
      "C:395",
      "C:396",
      "C:397",
      "C:398",
      "C:399",
      "C:4",
      "C:40",
      "C:400",
      "C:401",
      "C:402",
      "C:403",
      "C:404",
      "C:405",
      "C:406",
      "C:407",
      "C:408",
      "C:409",
      "C:41",
      "C:410",
      "C:411",
      "C:412",
      "C:413",
      "C:414",
      "C:415",
      "C:416",
      "C:417",
      "C:418",
      "C:419",
      "C:42",
      "C:420",
      "C:421",
      "C:422",
      "C:423",
      "C:424",
      "C:425",
      "C:426",
      "C:427",
      "C:428",
      "C:429",
      "C:43",
      "C:430",
      "C:431",
      "C:432",
      "C:433",
      "C:434",
      "C:435",
      "C:436",
      "C:437",
      "C:438",
      "C:439",
      "C:44",
      "C:440",
      "C:441",
      "C:442",
      "C:443",
      "C:444",
      "C:445",
      "C:446",
      "C:447",
      "C:448",
      "C:449",
      "C:45",
      "C:450",
      "C:451",
      "C:452",
      "C:453",
      "C:454",
      "C:455",
      "C:456",
      "C:457",
      "C:458",
      "C:459",
      "C:46",
      "C:460",
      "C:461",
      "C:462",
      "C:463",
      "C:464",
      "C:465",
      "C:466",
      "C:467",
      "C:468",
      "C:469",
      "C:47",
      "C:470",
      "C:471",
      "C:472",
      "C:473",
      "C:474",
      "C:475",
      "C:476",
      "C:477",
      "C:478",
      "C:479",
      "C:48",
      "C:480",
      "C:481",
      "C:482",
      "C:483",
      "C:484",
      "C:485",
      "C:486",
      "C:487",
      "C:488",
      "C:489",
      "C:49",
      "C:490",
      "C:491",
      "C:492",
      "C:493",
      "C:494",
      "C:495",
      "C:496",
      "C:497",
      "C:498",
      "C:499",
      "C:5",
      "C:50",
      "C:500",
      "C:501",
      "C:502",
      "C:503",
      "C:504",
      "C:505",
      "C:506",
      "C:507",
      "C:508",
      "C:509",
      "C:510",
      "C:511",
      "C:512",
      "C:513",
      "C:514",
      "C:515",
      "C:516",
      "C:517",
      "C:518",
      "C:519",
      "C:520",
      "C:521",
      "C:522",
      "C:523",
      "C:524",
      "C:525",
      "C:526",
      "C:527",
      "C:528",
      "C:529",
      "C:530",
      "C:531",
      "C:532",
      "C:533",
      "C:534",
      "C:535",
      "C:536",
      "C:537",
      "C:538",
      "C:539",
      "C:540",
      "C:541",
      "C:542",
      "C:543",
      "C:544",
      "C:545",
      "C:546",
      "C:547",
      "C:548",
      "C:549",
      "C:550",
      "C:551",
      "C:552",
      "C:553",
      "C:554",
      "C:555",
      "C:556",
      "C:557",
      "C:558",
      "C:559",
      "C:560",
      "C:561",
      "C:562",
      "C:563",
      "C:564",
      "C:565",
      "C:566",
      "C:567",
      "C:568",
      "C:569",
      "C:570",
      "C:571",
      "C:572",
      "C:573",
      "C:574",
      "C:575",
      "C:576",
      "C:577",
      "C:578",
      "C:579",
      "C:580",
      "C:581",
      "C:582",
      "C:583",
      "C:584",
      "C:585",
      "C:586",
      "C:587",
      "C:588",
      "C:589",
      "C:590",
      "C:591",
      "C:592",
      "C:593",
      "C:594",
      "C:595",
      "C:596",
      "C:597",
      "C:598",
      "C:599",
      "C:6",
      "C:600",
      "C:601",
      "C:602",
      "C:603",
      "C:604",
      "C:605",
      "C:606",
      "C:607",
      "C:608",
      "C:609",
      "C:610",
      "C:611",
      "C:612",
      "C:613",
      "C:614",
      "C:615",
      "C:616",
      "C:617",
      "C:618",
      "C:619",
      "C:620",
      "C:621",
      "C:622",
      "C:623",
      "C:624",
      "C:625",
      "C:626",
      "C:627",
      "C:628",
      "C:629",
      "C:630",
      "C:631",
      "C:632",
      "C:633",
      "C:634",
      "C:635",
      "C:636",
      "C:637",
      "C:638",
      "C:639",
      "C:640",
      "C:641",
      "C:642",
      "C:643",
      "C:644",
      "C:645",
      "C:646",
      "C:647",
      "C:648",
      "C:649",
      "C:650",
      "C:651",
      "C:652",
      "C:653",
      "C:654",
      "C:655",
      "C:656",
      "C:657",
      "C:658",
      "C:659",
      "C:660",
      "C:661",
      "C:662",
      "C:663",
      "C:664",
      "C:665",
      "C:666",
      "C:667",
      "C:668",
      "C:669",
      "C:67",
      "C:670",
      "C:671",
      "C:672",
      "C:673",
      "C:674",
      "C:675",
      "C:676",
      "C:677",
      "C:678",
      "C:679",
      "C:68",
      "C:680",
      "C:681",
      "C:682",
      "C:683",
      "C:684",
      "C:685",
      "C:686",
      "C:687",
      "C:688",
      "C:689",
      "C:69",
      "C:690",
      "C:691",
      "C:692",
      "C:693",
      "C:694",
      "C:695",
      "C:696",
      "C:697",
      "C:698",
      "C:699",
      "C:7",
      "C:70",
      "C:700",
      "C:701",
      "C:702",
      "C:703",
      "C:704",
      "C:705",
      "C:706",
      "C:707",
      "C:708",
      "C:709",
      "C:71",
      "C:710",
      "C:711",
      "C:712",
      "C:713",
      "C:714",
      "C:715",
      "C:716",
      "C:717",
      "C:718",
      "C:719",
      "C:720",
      "C:721",
      "C:722",
      "C:723",
      "C:724",
      "C:725",
      "C:726",
      "C:727",
      "C:728",
      "C:729",
      "C:73",
      "C:730",
      "C:731",
      "C:732",
      "C:733",
      "C:734",
      "C:735",
      "C:736",
      "C:737",
      "C:738",
      "C:739",
      "C:74",
      "C:740",
      "C:741",
      "C:742",
      "C:743",
      "C:744",
      "C:745",
      "C:746",
      "C:747",
      "C:748",
      "C:749",
      "C:75",
      "C:750",
      "C:751",
      "C:752",
      "C:753",
      "C:754",
      "C:755",
      "C:756",
      "C:757",
      "C:758",
      "C:759",
      "C:76",
      "C:760",
      "C:761",
      "C:762",
      "C:763",
      "C:764",
      "C:765",
      "C:766",
      "C:767",
      "C:768",
      "C:769",
      "C:77",
      "C:770",
      "C:771",
      "C:772",
      "C:773",
      "C:774",
      "C:775",
      "C:776",
      "C:777",
      "C:778",
      "C:779",
      "C:78",
      "C:780",
      "C:781",
      "C:782",
      "C:783",
      "C:784",
      "C:785",
      "C:786",
      "C:787",
      "C:788",
      "C:789",
      "C:79",
      "C:790",
      "C:791",
      "C:792",
      "C:793",
      "C:794",
      "C:795",
      "C:796",
      "C:797",
      "C:798",
      "C:799",
      "C:8",
      "C:80",
      "C:800",
      "C:801",
      "C:802",
      "C:803",
      "C:804",
      "C:805",
      "C:806",
      "C:807",
      "C:808",
      "C:809",
      "C:81",
      "C:810",
      "C:811",
      "C:812",
      "C:813",
      "C:814",
      "C:815",
      "C:816",
      "C:817",
      "C:818",
      "C:819",
      "C:82",
      "C:820",
      "C:821",
      "C:822",
      "C:823",
      "C:824",
      "C:825",
      "C:826",
      "C:827",
      "C:828",
      "C:829",
      "C:83",
      "C:830",
      "C:831",
      "C:832",
      "C:833",
      "C:834",
      "C:835",
      "C:836",
      "C:837",
      "C:838",
      "C:839",
      "C:84",
      "C:840",
      "C:841",
      "C:842",
      "C:85",
      "C:86",
      "C:87",
      "C:88",
      "C:89",
      "C:9",
      "C:90",
      "C:91",
      "C:92",
      "C:93",
      "C:94",
      "C:95",
      "C:96",
      "C:97",
      "C:98",
      "C:99"
    ],
    "C:73": [
      "C:10",
      "C:100",
      "C:101",
      "C:102",
      "C:103",
      "C:104",
      "C:105",
      "C:106",
      "C:107",
      "C:108",
      "C:109",
      "C:11",
      "C:110",
      "C:111",
      "C:112",
      "C:113",
      "C:114",
      "C:115",
      "C:116",
      "C:117",
      "C:118",
      "C:119",
      "C:12",
      "C:120",
      "C:121",
      "C:122",
      "C:123",
      "C:124",
      "C:125",
      "C:126",
      "C:127",
      "C:128",
      "C:129",
      "C:13",
      "C:130",
      "C:131",
      "C:132",
      "C:133",
      "C:134",
      "C:135",
      "C:136",
      "C:137",
      "C:138",
      "C:139",
      "C:14",
      "C:140",
      "C:141",
      "C:142",
      "C:143",
      "C:144",
      "C:145",
      "C:146",
      "C:147",
      "C:148",
      "C:149",
      "C:15",
      "C:150",
      "C:151",
      "C:152",
      "C:153",
      "C:154",
      "C:155",
      "C:156",
      "C:157",
      "C:158",
      "C:159",
      "C:16",
      "C:160",
      "C:161",
      "C:162",
      "C:163",
      "C:164",
      "C:165",
      "C:166",
      "C:167",
      "C:168",
      "C:169",
      "C:17",
      "C:170",
      "C:171",
      "C:172",
      "C:173",
      "C:174",
      "C:175",
      "C:176",
      "C:177",
      "C:178",
      "C:179",
      "C:18",
      "C:180",
      "C:181",
      "C:182",
      "C:183",
      "C:184",
      "C:185",
      "C:186",
      "C:187",
      "C:188",
      "C:189",
      "C:19",
      "C:190",
      "C:191",
      "C:192",
      "C:193",
      "C:194",
      "C:195",
      "C:196",
      "C:197",
      "C:198",
      "C:199",
      "C:2",
      "C:20",
      "C:200",
      "C:201",
      "C:202",
      "C:203",
      "C:204",
      "C:205",
      "C:206",
      "C:207",
      "C:208",
      "C:209",
      "C:21",
      "C:210",
      "C:211",
      "C:212",
      "C:213",
      "C:214",
      "C:215",
      "C:216",
      "C:217",
      "C:218",
      "C:219",
      "C:22",
      "C:220",
      "C:221",
      "C:222",
      "C:223",
      "C:224",
      "C:225",
      "C:226",
      "C:227",
      "C:228",
      "C:229",
      "C:23",
      "C:230",
      "C:231",
      "C:232",
      "C:233",
      "C:234",
      "C:235",
      "C:236",
      "C:237",
      "C:238",
      "C:239",
      "C:24",
      "C:240",
      "C:241",
      "C:242",
      "C:243",
      "C:244",
      "C:245",
      "C:246",
      "C:247",
      "C:248",
      "C:249",
      "C:25",
      "C:250",
      "C:251",
      "C:252",
      "C:253",
      "C:254",
      "C:255",
      "C:256",
      "C:257",
      "C:258",
      "C:259",
      "C:26",
      "C:260",
      "C:261",
      "C:262",
      "C:263",
      "C:264",
      "C:265",
      "C:266",
      "C:267",
      "C:268",
      "C:269",
      "C:27",
      "C:270",
      "C:271",
      "C:272",
      "C:273",
      "C:274",
      "C:275",
      "C:276",
      "C:277",
      "C:278",
      "C:279",
      "C:28",
      "C:280",
      "C:281",
      "C:282",
      "C:283",
      "C:284",
      "C:285",
      "C:286",
      "C:287",
      "C:288",
      "C:289",
      "C:29",
      "C:290",
      "C:291",
      "C:292",
      "C:293",
      "C:294",
      "C:295",
      "C:296",
      "C:297",
      "C:298",
      "C:299",
      "C:3",
      "C:30",
      "C:300",
      "C:301",
      "C:302",
      "C:303",
      "C:304",
      "C:305",
      "C:306",
      "C:307",
      "C:308",
      "C:309",
      "C:31",
      "C:310",
      "C:311",
      "C:312",
      "C:313",
      "C:314",
      "C:315",
      "C:316",
      "C:317",
      "C:318",
      "C:319",
      "C:32",
      "C:320",
      "C:321",
      "C:322",
      "C:323",
      "C:324",
      "C:325",
      "C:326",
      "C:327",
      "C:328",
      "C:329",
      "C:33",
      "C:330",
      "C:331",
      "C:332",
      "C:333",
      "C:334",
      "C:335",
      "C:336",
      "C:337",
      "C:338",
      "C:339",
      "C:34",
      "C:340",
      "C:341",
      "C:342",
      "C:343",
      "C:344",
      "C:345",
      "C:346",
      "C:347",
      "C:348",
      "C:349",
      "C:35",
      "C:350",
      "C:351",
      "C:352",
      "C:353",
      "C:354",
      "C:355",
      "C:356",
      "C:357",
      "C:358",
      "C:359",
      "C:36",
      "C:360",
      "C:361",
      "C:362",
      "C:363",
      "C:364",
      "C:365",
      "C:366",
      "C:367",
      "C:368",
      "C:369",
      "C:37",
      "C:370",
      "C:371",
      "C:372",
      "C:373",
      "C:374",
      "C:375",
      "C:376",
      "C:377",
      "C:378",
      "C:379",
      "C:38",
      "C:380",
      "C:381",
      "C:382",
      "C:383",
      "C:384",
      "C:385",
      "C:386",
      "C:387",
      "C:388",
      "C:389",
      "C:39",
      "C:390",
      "C:391",
      "C:392",
      "C:393",
      "C:394",
      "C:395",
      "C:396",
      "C:397",
      "C:398",
      "C:399",
      "C:4",
      "C:40",
      "C:400",
      "C:401",
      "C:402",
      "C:403",
      "C:404",
      "C:405",
      "C:406",
      "C:407",
      "C:408",
      "C:409",
      "C:41",
      "C:410",
      "C:411",
      "C:412",
      "C:413",
      "C:414",
      "C:415",
      "C:416",
      "C:417",
      "C:418",
      "C:419",
      "C:42",
      "C:420",
      "C:421",
      "C:422",
      "C:423",
      "C:424",
      "C:425",
      "C:426",
      "C:427",
      "C:428",
      "C:429",
      "C:43",
      "C:430",
      "C:431",
      "C:432",
      "C:433",
      "C:434",
      "C:435",
      "C:436",
      "C:437",
      "C:438",
      "C:439",
      "C:44",
      "C:440",
      "C:441",
      "C:442",
      "C:443",
      "C:444",
      "C:445",
      "C:446",
      "C:447",
      "C:448",
      "C:449",
      "C:45",
      "C:450",
      "C:451",
      "C:452",
      "C:453",
      "C:454",
      "C:455",
      "C:456",
      "C:457",
      "C:458",
      "C:459",
      "C:46",
      "C:460",
      "C:461",
      "C:462",
      "C:463",
      "C:464",
      "C:465",
      "C:466",
      "C:467",
      "C:468",
      "C:469",
      "C:47",
      "C:470",
      "C:471",
      "C:472",
      "C:473",
      "C:474",
      "C:475",
      "C:476",
      "C:477",
      "C:478",
      "C:479",
      "C:48",
      "C:480",
      "C:481",
      "C:482",
      "C:483",
      "C:484",
      "C:485",
      "C:486",
      "C:487",
      "C:488",
      "C:489",
      "C:49",
      "C:490",
      "C:491",
      "C:492",
      "C:493",
      "C:494",
      "C:495",
      "C:496",
      "C:497",
      "C:498",
      "C:499",
      "C:5",
      "C:50",
      "C:500",
      "C:501",
      "C:502",
      "C:503",
      "C:504",
      "C:505",
      "C:506",
      "C:507",
      "C:508",
      "C:509",
      "C:510",
      "C:511",
      "C:512",
      "C:513",
      "C:514",
      "C:515",
      "C:516",
      "C:517",
      "C:518",
      "C:519",
      "C:520",
      "C:521",
      "C:522",
      "C:523",
      "C:524",
      "C:525",
      "C:526",
      "C:527",
      "C:528",
      "C:529",
      "C:530",
      "C:531",
      "C:532",
      "C:533",
      "C:534",
      "C:535",
      "C:536",
      "C:537",
      "C:538",
      "C:539",
      "C:540",
      "C:541",
      "C:542",
      "C:543",
      "C:544",
      "C:545",
      "C:546",
      "C:547",
      "C:548",
      "C:549",
      "C:550",
      "C:551",
      "C:552",
      "C:553",
      "C:554",
      "C:555",
      "C:556",
      "C:557",
      "C:558",
      "C:559",
      "C:560",
      "C:561",
      "C:562",
      "C:563",
      "C:564",
      "C:565",
      "C:566",
      "C:567",
      "C:568",
      "C:569",
      "C:570",
      "C:571",
      "C:572",
      "C:573",
      "C:574",
      "C:575",
      "C:576",
      "C:577",
      "C:578",
      "C:579",
      "C:580",
      "C:581",
      "C:582",
      "C:583",
      "C:584",
      "C:585",
      "C:586",
      "C:587",
      "C:588",
      "C:589",
      "C:590",
      "C:591",
      "C:592",
      "C:593",
      "C:594",
      "C:595",
      "C:596",
      "C:597",
      "C:598",
      "C:599",
      "C:6",
      "C:600",
      "C:601",
      "C:602",
      "C:603",
      "C:604",
      "C:605",
      "C:606",
      "C:607",
      "C:608",
      "C:609",
      "C:610",
      "C:611",
      "C:612",
      "C:613",
      "C:614",
      "C:615",
      "C:616",
      "C:617",
      "C:618",
      "C:619",
      "C:620",
      "C:621",
      "C:622",
      "C:623",
      "C:624",
      "C:625",
      "C:626",
      "C:627",
      "C:628",
      "C:629",
      "C:630",
      "C:631",
      "C:632",
      "C:633",
      "C:634",
      "C:635",
      "C:636",
      "C:637",
      "C:638",
      "C:639",
      "C:640",
      "C:641",
      "C:642",
      "C:643",
      "C:644",
      "C:645",
      "C:646",
      "C:647",
      "C:648",
      "C:649",
      "C:650",
      "C:651",
      "C:652",
      "C:653",
      "C:654",
      "C:655",
      "C:656",
      "C:657",
      "C:658",
      "C:659",
      "C:660",
      "C:661",
      "C:662",
      "C:663",
      "C:664",
      "C:665",
      "C:666",
      "C:667",
      "C:668",
      "C:669",
      "C:67",
      "C:670",
      "C:671",
      "C:672",
      "C:673",
      "C:674",
      "C:675",
      "C:676",
      "C:677",
      "C:678",
      "C:679",
      "C:68",
      "C:680",
      "C:681",
      "C:682",
      "C:683",
      "C:684",
      "C:685",
      "C:686",
      "C:687",
      "C:688",
      "C:689",
      "C:69",
      "C:690",
      "C:691",
      "C:692",
      "C:693",
      "C:694",
      "C:695",
      "C:696",
      "C:697",
      "C:698",
      "C:699",
      "C:7",
      "C:70",
      "C:700",
      "C:701",
      "C:702",
      "C:703",
      "C:704",
      "C:705",
      "C:706",
      "C:707",
      "C:708",
      "C:709",
      "C:71",
      "C:710",
      "C:711",
      "C:712",
      "C:713",
      "C:714",
      "C:715",
      "C:716",
      "C:717",
      "C:718",
      "C:719",
      "C:72",
      "C:720",
      "C:721",
      "C:722",
      "C:723",
      "C:724",
      "C:725",
      "C:726",
      "C:727",
      "C:728",
      "C:729",
      "C:730",
      "C:731",
      "C:732",
      "C:733",
      "C:734",
      "C:735",
      "C:736",
      "C:737",
      "C:738",
      "C:739",
      "C:74",
      "C:740",
      "C:741",
      "C:742",
      "C:743",
      "C:744",
      "C:745",
      "C:746",
      "C:747",
      "C:748",
      "C:749",
      "C:75",
      "C:750",
      "C:751",
      "C:752",
      "C:753",
      "C:754",
      "C:755",
      "C:756",
      "C:757",
      "C:758",
      "C:759",
      "C:76",
      "C:760",
      "C:761",
      "C:762",
      "C:763",
      "C:764",
      "C:765",
      "C:766",
      "C:767",
      "C:768",
      "C:769",
      "C:77",
      "C:770",
      "C:771",
      "C:772",
      "C:773",
      "C:774",
      "C:775",
      "C:776",
      "C:777",
      "C:778",
      "C:779",
      "C:78",
      "C:780",
      "C:781",
      "C:782",
      "C:783",
      "C:784",
      "C:785",
      "C:786",
      "C:787",
      "C:788",
      "C:789",
      "C:79",
      "C:790",
      "C:791",
      "C:792",
      "C:793",
      "C:794",
      "C:795",
      "C:796",
      "C:797",
      "C:798",
      "C:799",
      "C:8",
      "C:80",
      "C:800",
      "C:801",
      "C:802",
      "C:803",
      "C:804",
      "C:805",
      "C:806",
      "C:807",
      "C:808",
      "C:809",
      "C:81",
      "C:810",
      "C:811",
      "C:812",
      "C:813",
      "C:814",
      "C:815",
      "C:816",
      "C:817",
      "C:818",
      "C:819",
      "C:82",
      "C:820",
      "C:821",
      "C:822",
      "C:823",
      "C:824",
      "C:825",
      "C:826",
      "C:827",
      "C:828",
      "C:829",
      "C:83",
      "C:830",
      "C:831",
      "C:832",
      "C:833",
      "C:834",
      "C:835",
      "C:836",
      "C:837",
      "C:838",
      "C:839",
      "C:84",
      "C:840",
      "C:841",
      "C:842",
      "C:85",
      "C:86",
      "C:87",
      "C:88",
      "C:89",
      "C:9",
      "C:90",
      "C:91",
      "C:92",
      "C:93",
      "C:94",
      "C:95",
      "C:96",
      "C:97",
      "C:98",
      "C:99"
    ],
    "C:74": [
      "C:10",
      "C:100",
      "C:101",
      "C:102",
      "C:103",
      "C:104",
      "C:105",
      "C:106",
      "C:107",
      "C:108",
      "C:109",
      "C:11",
      "C:110",
      "C:111",
      "C:112",
      "C:113",
      "C:114",
      "C:115",
      "C:116",
      "C:117",
      "C:118",
      "C:119",
      "C:12",
      "C:120",
      "C:121",
      "C:122",
      "C:123",
      "C:124",
      "C:125",
      "C:126",
      "C:127",
      "C:128",
      "C:129",
      "C:13",
      "C:130",
      "C:131",
      "C:132",
      "C:133",
      "C:134",
      "C:135",
      "C:136",
      "C:137",
      "C:138",
      "C:139",
      "C:14",
      "C:140",
      "C:141",
      "C:142",
      "C:143",
      "C:144",
      "C:145",
      "C:146",
      "C:147",
      "C:148",
      "C:149",
      "C:15",
      "C:150",
      "C:151",
      "C:152",
      "C:153",
      "C:154",
      "C:155",
      "C:156",
      "C:157",
      "C:158",
      "C:159",
      "C:16",
      "C:160",
      "C:161",
      "C:162",
      "C:163",
      "C:164",
      "C:165",
      "C:166",
      "C:167",
      "C:168",
      "C:169",
      "C:17",
      "C:170",
      "C:171",
      "C:172",
      "C:173",
      "C:174",
      "C:175",
      "C:176",
      "C:177",
      "C:178",
      "C:179",
      "C:18",
      "C:180",
      "C:181",
      "C:182",
      "C:183",
      "C:184",
      "C:185",
      "C:186",
      "C:187",
      "C:188",
      "C:189",
      "C:19",
      "C:190",
      "C:191",
      "C:192",
      "C:193",
      "C:194",
      "C:195",
      "C:196",
      "C:197",
      "C:198",
      "C:199",
      "C:2",
      "C:20",
      "C:200",
      "C:201",
      "C:202",
      "C:203",
      "C:204",
      "C:205",
      "C:206",
      "C:207",
      "C:208",
      "C:209",
      "C:21",
      "C:210",
      "C:211",
      "C:212",
      "C:213",
      "C:214",
      "C:215",
      "C:216",
      "C:217",
      "C:218",
      "C:219",
      "C:22",
      "C:220",
      "C:221",
      "C:222",
      "C:223",
      "C:224",
      "C:225",
      "C:226",
      "C:227",
      "C:228",
      "C:229",
      "C:23",
      "C:230",
      "C:231",
      "C:232",
      "C:233",
      "C:234",
      "C:235",
      "C:236",
      "C:237",
      "C:238",
      "C:239",
      "C:24",
      "C:240",
      "C:241",
      "C:242",
      "C:243",
      "C:244",
      "C:245",
      "C:246",
      "C:247",
      "C:248",
      "C:249",
      "C:25",
      "C:250",
      "C:251",
      "C:252",
      "C:253",
      "C:254",
      "C:255",
      "C:256",
      "C:257",
      "C:258",
      "C:259",
      "C:26",
      "C:260",
      "C:261",
      "C:262",
      "C:263",
      "C:264",
      "C:265",
      "C:266",
      "C:267",
      "C:268",
      "C:269",
      "C:27",
      "C:270",
      "C:271",
      "C:272",
      "C:273",
      "C:274",
      "C:275",
      "C:276",
      "C:277",
      "C:278",
      "C:279",
      "C:28",
      "C:280",
      "C:281",
      "C:282",
      "C:283",
      "C:284",
      "C:285",
      "C:286",
      "C:287",
      "C:288",
      "C:289",
      "C:29",
      "C:290",
      "C:291",
      "C:292",
      "C:293",
      "C:294",
      "C:295",
      "C:296",
      "C:297",
      "C:298",
      "C:299",
      "C:3",
      "C:30",
      "C:300",
      "C:301",
      "C:302",
      "C:303",
      "C:304",
      "C:305",
      "C:306",
      "C:307",
      "C:308",
      "C:309",
      "C:31",
      "C:310",
      "C:311",
      "C:312",
      "C:313",
      "C:314",
      "C:315",
      "C:316",
      "C:317",
      "C:318",
      "C:319",
      "C:32",
      "C:320",
      "C:321",
      "C:322",
      "C:323",
      "C:324",
      "C:325",
      "C:326",
      "C:327",
      "C:328",
      "C:329",
      "C:33",
      "C:330",
      "C:331",
      "C:332",
      "C:333",
      "C:334",
      "C:335",
      "C:336",
      "C:337",
      "C:338",
      "C:339",
      "C:34",
      "C:340",
      "C:341",
      "C:342",
      "C:343",
      "C:344",
      "C:345",
      "C:346",
      "C:347",
      "C:348",
      "C:349",
      "C:35",
      "C:350",
      "C:351",
      "C:352",
      "C:353",
      "C:354",
      "C:355",
      "C:356",
      "C:357",
      "C:358",
      "C:359",
      "C:36",
      "C:360",
      "C:361",
      "C:362",
      "C:363",
      "C:364",
      "C:365",
      "C:366",
      "C:367",
      "C:368",
      "C:369",
      "C:37",
      "C:370",
      "C:371",
      "C:372",
      "C:373",
      "C:374",
      "C:375",
      "C:376",
      "C:377",
      "C:378",
      "C:379",
      "C:38",
      "C:380",
      "C:381",
      "C:382",
      "C:383",
      "C:384",
      "C:385",
      "C:386",
      "C:387",
      "C:388",
      "C:389",
      "C:39",
      "C:390",
      "C:391",
      "C:392",
      "C:393",
      "C:394",
      "C:395",
      "C:396",
      "C:397",
      "C:398",
      "C:399",
      "C:4",
      "C:40",
      "C:400",
      "C:401",
      "C:402",
      "C:403",
      "C:404",
      "C:405",
      "C:406",
      "C:407",
      "C:408",
      "C:409",
      "C:41",
      "C:410",
      "C:411",
      "C:412",
      "C:413",
      "C:414",
      "C:415",
      "C:416",
      "C:417",
      "C:418",
      "C:419",
      "C:42",
      "C:420",
      "C:421",
      "C:422",
      "C:423",
      "C:424",
      "C:425",
      "C:426",
      "C:427",
      "C:428",
      "C:429",
      "C:43",
      "C:430",
      "C:431",
      "C:432",
      "C:433",
      "C:434",
      "C:435",
      "C:436",
      "C:437",
      "C:438",
      "C:439",
      "C:44",
      "C:440",
      "C:441",
      "C:442",
      "C:443",
      "C:444",
      "C:445",
      "C:446",
      "C:447",
      "C:448",
      "C:449",
      "C:45",
      "C:450",
      "C:451",
      "C:452",
      "C:453",
      "C:454",
      "C:455",
      "C:456",
      "C:457",
      "C:458",
      "C:459",
      "C:46",
      "C:460",
      "C:461",
      "C:462",
      "C:463",
      "C:464",
      "C:465",
      "C:466",
      "C:467",
      "C:468",
      "C:469",
      "C:47",
      "C:470",
      "C:471",
      "C:472",
      "C:473",
      "C:474",
      "C:475",
      "C:476",
      "C:477",
      "C:478",
      "C:479",
      "C:48",
      "C:480",
      "C:481",
      "C:482",
      "C:483",
      "C:484",
      "C:485",
      "C:486",
      "C:487",
      "C:488",
      "C:489",
      "C:49",
      "C:490",
      "C:491",
      "C:492",
      "C:493",
      "C:494",
      "C:495",
      "C:496",
      "C:497",
      "C:498",
      "C:499",
      "C:5",
      "C:50",
      "C:500",
      "C:501",
      "C:502",
      "C:503",
      "C:504",
      "C:505",
      "C:506",
      "C:507",
      "C:508",
      "C:509",
      "C:510",
      "C:511",
      "C:512",
      "C:513",
      "C:514",
      "C:515",
      "C:516",
      "C:517",
      "C:518",
      "C:519",
      "C:520",
      "C:521",
      "C:522",
      "C:523",
      "C:524",
      "C:525",
      "C:526",
      "C:527",
      "C:528",
      "C:529",
      "C:530",
      "C:531",
      "C:532",
      "C:533",
      "C:534",
      "C:535",
      "C:536",
      "C:537",
      "C:538",
      "C:539",
      "C:540",
      "C:541",
      "C:542",
      "C:543",
      "C:544",
      "C:545",
      "C:546",
      "C:547",
      "C:548",
      "C:549",
      "C:550",
      "C:551",
      "C:552",
      "C:553",
      "C:554",
      "C:555",
      "C:556",
      "C:557",
      "C:558",
      "C:559",
      "C:560",
      "C:561",
      "C:562",
      "C:563",
      "C:564",
      "C:565",
      "C:566",
      "C:567",
      "C:568",
      "C:569",
      "C:570",
      "C:571",
      "C:572",
      "C:573",
      "C:574",
      "C:575",
      "C:576",
      "C:577",
      "C:578",
      "C:579",
      "C:580",
      "C:581",
      "C:582",
      "C:583",
      "C:584",
      "C:585",
      "C:586",
      "C:587",
      "C:588",
      "C:589",
      "C:590",
      "C:591",
      "C:592",
      "C:593",
      "C:594",
      "C:595",
      "C:596",
      "C:597",
      "C:598",
      "C:599",
      "C:6",
      "C:600",
      "C:601",
      "C:602",
      "C:603",
      "C:604",
      "C:605",
      "C:606",
      "C:607",
      "C:608",
      "C:609",
      "C:610",
      "C:611",
      "C:612",
      "C:613",
      "C:614",
      "C:615",
      "C:616",
      "C:617",
      "C:618",
      "C:619",
      "C:620",
      "C:621",
      "C:622",
      "C:623",
      "C:624",
      "C:625",
      "C:626",
      "C:627",
      "C:628",
      "C:629",
      "C:630",
      "C:631",
      "C:632",
      "C:633",
      "C:634",
      "C:635",
      "C:636",
      "C:637",
      "C:638",
      "C:639",
      "C:640",
      "C:641",
      "C:642",
      "C:643",
      "C:644",
      "C:645",
      "C:646",
      "C:647",
      "C:648",
      "C:649",
      "C:650",
      "C:651",
      "C:652",
      "C:653",
      "C:654",
      "C:655",
      "C:656",
      "C:657",
      "C:658",
      "C:659",
      "C:660",
      "C:661",
      "C:662",
      "C:663",
      "C:664",
      "C:665",
      "C:666",
      "C:667",
      "C:668",
      "C:669",
      "C:67",
      "C:670",
      "C:671",
      "C:672",
      "C:673",
      "C:674",
      "C:675",
      "C:676",
      "C:677",
      "C:678",
      "C:679",
      "C:68",
      "C:680",
      "C:681",
      "C:682",
      "C:683",
      "C:684",
      "C:685",
      "C:686",
      "C:687",
      "C:688",
      "C:689",
      "C:69",
      "C:690",
      "C:691",
      "C:692",
      "C:693",
      "C:694",
      "C:695",
      "C:696",
      "C:697",
      "C:698",
      "C:699",
      "C:7",
      "C:70",
      "C:700",
      "C:701",
      "C:702",
      "C:703",
      "C:704",
      "C:705",
      "C:706",
      "C:707",
      "C:708",
      "C:709",
      "C:71",
      "C:710",
      "C:711",
      "C:712",
      "C:713",
      "C:714",
      "C:715",
      "C:716",
      "C:717",
      "C:718",
      "C:719",
      "C:72",
      "C:720",
      "C:721",
      "C:722",
      "C:723",
      "C:724",
      "C:725",
      "C:726",
      "C:727",
      "C:728",
      "C:729",
      "C:73",
      "C:730",
      "C:731",
      "C:732",
      "C:733",
      "C:734",
      "C:735",
      "C:736",
      "C:737",
      "C:738",
      "C:739",
      "C:740",
      "C:741",
      "C:742",
      "C:743",
      "C:744",
      "C:745",
      "C:746",
      "C:747",
      "C:748",
      "C:749",
      "C:75",
      "C:750",
      "C:751",
      "C:752",
      "C:753",
      "C:754",
      "C:755",
      "C:756",
      "C:757",
      "C:758",
      "C:759",
      "C:76",
      "C:760",
      "C:761",
      "C:762",
      "C:763",
      "C:764",
      "C:765",
      "C:766",
      "C:767",
      "C:768",
      "C:769",
      "C:77",
      "C:770",
      "C:771",
      "C:772",
      "C:773",
      "C:774",
      "C:775",
      "C:776",
      "C:777",
      "C:778",
      "C:779",
      "C:78",
      "C:780",
      "C:781",
      "C:782",
      "C:783",
      "C:784",
      "C:785",
      "C:786",
      "C:787",
      "C:788",
      "C:789",
      "C:79",
      "C:790",
      "C:791",
      "C:792",
      "C:793",
      "C:794",
      "C:795",
      "C:796",
      "C:797",
      "C:798",
      "C:799",
      "C:8",
      "C:80",
      "C:800",
      "C:801",
      "C:802",
      "C:803",
      "C:804",
      "C:805",
      "C:806",
      "C:807",
      "C:808",
      "C:809",
      "C:81",
      "C:810",
      "C:811",
      "C:812",
      "C:813",
      "C:814",
      "C:815",
      "C:816",
      "C:817",
      "C:818",
      "C:819",
      "C:82",
      "C:820",
      "C:821",
      "C:822",
      "C:823",
      "C:824",
      "C:825",
      "C:826",
      "C:827",
      "C:828",
      "C:829",
      "C:83",
      "C:830",
      "C:831",
      "C:832",
      "C:833",
      "C:834",
      "C:835",
      "C:836",
      "C:837",
      "C:838",
      "C:839",
      "C:84",
      "C:840",
      "C:841",
      "C:842",
      "C:85",
      "C:86",
      "C:87",
      "C:88",
      "C:89",
      "C:9",
      "C:90",
      "C:91",
      "C:92",
      "C:93",
      "C:94",
      "C:95",
      "C:96",
      "C:97",
      "C:98",
      "C:99"
    ],
    "C:75": [
      "C:10",
      "C:100",
      "C:101",
      "C:102",
      "C:103",
      "C:104",
      "C:105",
      "C:106",
      "C:107",
      "C:108",
      "C:109",
      "C:11",
      "C:110",
      "C:111",
      "C:112",
      "C:113",
      "C:114",
      "C:115",
      "C:116",
      "C:117",
      "C:118",
      "C:119",
      "C:12",
      "C:120",
      "C:121",
      "C:122",
      "C:123",
      "C:124",
      "C:125",
      "C:126",
      "C:127",
      "C:128",
      "C:129",
      "C:13",
      "C:130",
      "C:131",
      "C:132",
      "C:133",
      "C:134",
      "C:135",
      "C:136",
      "C:137",
      "C:138",
      "C:139",
      "C:14",
      "C:140",
      "C:141",
      "C:142",
      "C:143",
      "C:144",
      "C:145",
      "C:146",
      "C:147",
      "C:148",
      "C:149",
      "C:15",
      "C:150",
      "C:151",
      "C:152",
      "C:153",
      "C:154",
      "C:155",
      "C:156",
      "C:157",
      "C:158",
      "C:159",
      "C:16",
      "C:160",
      "C:161",
      "C:162",
      "C:163",
      "C:164",
      "C:165",
      "C:166",
      "C:167",
      "C:168",
      "C:169",
      "C:17",
      "C:170",
      "C:171",
      "C:172",
      "C:173",
      "C:174",
      "C:175",
      "C:176",
      "C:177",
      "C:178",
      "C:179",
      "C:18",
      "C:180",
      "C:181",
      "C:182",
      "C:183",
      "C:184",
      "C:185",
      "C:186",
      "C:187",
      "C:188",
      "C:189",
      "C:19",
      "C:190",
      "C:191",
      "C:192",
      "C:193",
      "C:194",
      "C:195",
      "C:196",
      "C:197",
      "C:198",
      "C:199",
      "C:2",
      "C:20",
      "C:200",
      "C:201",
      "C:202",
      "C:203",
      "C:204",
      "C:205",
      "C:206",
      "C:207",
      "C:208",
      "C:209",
      "C:21",
      "C:210",
      "C:211",
      "C:212",
      "C:213",
      "C:214",
      "C:215",
      "C:216",
      "C:217",
      "C:218",
      "C:219",
      "C:22",
      "C:220",
      "C:221",
      "C:222",
      "C:223",
      "C:224",
      "C:225",
      "C:226",
      "C:227",
      "C:228",
      "C:229",
      "C:23",
      "C:230",
      "C:231",
      "C:232",
      "C:233",
      "C:234",
      "C:235",
      "C:236",
      "C:237",
      "C:238",
      "C:239",
      "C:24",
      "C:240",
      "C:241",
      "C:242",
      "C:243",
      "C:244",
      "C:245",
      "C:246",
      "C:247",
      "C:248",
      "C:249",
      "C:25",
      "C:250",
      "C:251",
      "C:252",
      "C:253",
      "C:254",
      "C:255",
      "C:256",
      "C:257",
      "C:258",
      "C:259",
      "C:26",
      "C:260",
      "C:261",
      "C:262",
      "C:263",
      "C:264",
      "C:265",
      "C:266",
      "C:267",
      "C:268",
      "C:269",
      "C:27",
      "C:270",
      "C:271",
      "C:272",
      "C:273",
      "C:274",
      "C:275",
      "C:276",
      "C:277",
      "C:278",
      "C:279",
      "C:28",
      "C:280",
      "C:281",
      "C:282",
      "C:283",
      "C:284",
      "C:285",
      "C:286",
      "C:287",
      "C:288",
      "C:289",
      "C:29",
      "C:290",
      "C:291",
      "C:292",
      "C:293",
      "C:294",
      "C:295",
      "C:296",
      "C:297",
      "C:298",
      "C:299",
      "C:3",
      "C:30",
      "C:300",
      "C:301",
      "C:302",
      "C:303",
      "C:304",
      "C:305",
      "C:306",
      "C:307",
      "C:308",
      "C:309",
      "C:31",
      "C:310",
      "C:311",
      "C:312",
      "C:313",
      "C:314",
      "C:315",
      "C:316",
      "C:317",
      "C:318",
      "C:319",
      "C:32",
      "C:320",
      "C:321",
      "C:322",
      "C:323",
      "C:324",
      "C:325",
      "C:326",
      "C:327",
      "C:328",
      "C:329",
      "C:33",
      "C:330",
      "C:331",
      "C:332",
      "C:333",
      "C:334",
      "C:335",
      "C:336",
      "C:337",
      "C:338",
      "C:339",
      "C:34",
      "C:340",
      "C:341",
      "C:342",
      "C:343",
      "C:344",
      "C:345",
      "C:346",
      "C:347",
      "C:348",
      "C:349",
      "C:35",
      "C:350",
      "C:351",
      "C:352",
      "C:353",
      "C:354",
      "C:355",
      "C:356",
      "C:357",
      "C:358",
      "C:359",
      "C:36",
      "C:360",
      "C:361",
      "C:362",
      "C:363",
      "C:364",
      "C:365",
      "C:366",
      "C:367",
      "C:368",
      "C:369",
      "C:37",
      "C:370",
      "C:371",
      "C:372",
      "C:373",
      "C:374",
      "C:375",
      "C:376",
      "C:377",
      "C:378",
      "C:379",
      "C:38",
      "C:380",
      "C:381",
      "C:382",
      "C:383",
      "C:384",
      "C:385",
      "C:386",
      "C:387",
      "C:388",
      "C:389",
      "C:39",
      "C:390",
      "C:391",
      "C:392",
      "C:393",
      "C:394",
      "C:395",
      "C:396",
      "C:397",
      "C:398",
      "C:399",
      "C:4",
      "C:40",
      "C:400",
      "C:401",
      "C:402",
      "C:403",
      "C:404",
      "C:405",
      "C:406",
      "C:407",
      "C:408",
      "C:409",
      "C:41",
      "C:410",
      "C:411",
      "C:412",
      "C:413",
      "C:414",
      "C:415",
      "C:416",
      "C:417",
      "C:418",
      "C:419",
      "C:42",
      "C:420",
      "C:421",
      "C:422",
      "C:423",
      "C:424",
      "C:425",
      "C:426",
      "C:427",
      "C:428",
      "C:429",
      "C:43",
      "C:430",
      "C:431",
      "C:432",
      "C:433",
      "C:434",
      "C:435",
      "C:436",
      "C:437",
      "C:438",
      "C:439",
      "C:44",
      "C:440",
      "C:441",
      "C:442",
      "C:443",
      "C:444",
      "C:445",
      "C:446",
      "C:447",
      "C:448",
      "C:449",
      "C:45",
      "C:450",
      "C:451",
      "C:452",
      "C:453",
      "C:454",
      "C:455",
      "C:456",
      "C:457",
      "C:458",
      "C:459",
      "C:46",
      "C:460",
      "C:461",
      "C:462",
      "C:463",
      "C:464",
      "C:465",
      "C:466",
      "C:467",
      "C:468",
      "C:469",
      "C:47",
      "C:470",
      "C:471",
      "C:472",
      "C:473",
      "C:474",
      "C:475",
      "C:476",
      "C:477",
      "C:478",
      "C:479",
      "C:48",
      "C:480",
      "C:481",
      "C:482",
      "C:483",
      "C:484",
      "C:485",
      "C:486",
      "C:487",
      "C:488",
      "C:489",
      "C:49",
      "C:490",
      "C:491",
      "C:492",
      "C:493",
      "C:494",
      "C:495",
      "C:496",
      "C:497",
      "C:498",
      "C:499",
      "C:5",
      "C:50",
      "C:500",
      "C:501",
      "C:502",
      "C:503",
      "C:504",
      "C:505",
      "C:506",
      "C:507",
      "C:508",
      "C:509",
      "C:510",
      "C:511",
      "C:512",
      "C:513",
      "C:514",
      "C:515",
      "C:516",
      "C:517",
      "C:518",
      "C:519",
      "C:520",
      "C:521",
      "C:522",
      "C:523",
      "C:524",
      "C:525",
      "C:526",
      "C:527",
      "C:528",
      "C:529",
      "C:530",
      "C:531",
      "C:532",
      "C:533",
      "C:534",
      "C:535",
      "C:536",
      "C:537",
      "C:538",
      "C:539",
      "C:540",
      "C:541",
      "C:542",
      "C:543",
      "C:544",
      "C:545",
      "C:546",
      "C:547",
      "C:548",
      "C:549",
      "C:550",
      "C:551",
      "C:552",
      "C:553",
      "C:554",
      "C:555",
      "C:556",
      "C:557",
      "C:558",
      "C:559",
      "C:560",
      "C:561",
      "C:562",
      "C:563",
      "C:564",
      "C:565",
      "C:566",
      "C:567",
      "C:568",
      "C:569",
      "C:570",
      "C:571",
      "C:572",
      "C:573",
      "C:574",
      "C:575",
      "C:576",
      "C:577",
      "C:578",
      "C:579",
      "C:580",
      "C:581",
      "C:582",
      "C:583",
      "C:584",
      "C:585",
      "C:586",
      "C:587",
      "C:588",
      "C:589",
      "C:590",
      "C:591",
      "C:592",
      "C:593",
      "C:594",
      "C:595",
      "C:596",
      "C:597",
      "C:598",
      "C:599",
      "C:6",
      "C:600",
      "C:601",
      "C:602",
      "C:603",
      "C:604",
      "C:605",
      "C:606",
      "C:607",
      "C:608",
      "C:609",
      "C:610",
      "C:611",
      "C:612",
      "C:613",
      "C:614",
      "C:615",
      "C:616",
      "C:617",
      "C:618",
      "C:619",
      "C:620",
      "C:621",
      "C:622",
      "C:623",
      "C:624",
      "C:625",
      "C:626",
      "C:627",
      "C:628",
      "C:629",
      "C:630",
      "C:631",
      "C:632",
      "C:633",
      "C:634",
      "C:635",
      "C:636",
      "C:637",
      "C:638",
      "C:639",
      "C:640",
      "C:641",
      "C:642",
      "C:643",
      "C:644",
      "C:645",
      "C:646",
      "C:647",
      "C:648",
      "C:649",
      "C:650",
      "C:651",
      "C:652",
      "C:653",
      "C:654",
      "C:655",
      "C:656",
      "C:657",
      "C:658",
      "C:659",
      "C:660",
      "C:661",
      "C:662",
      "C:663",
      "C:664",
      "C:665",
      "C:666",
      "C:667",
      "C:668",
      "C:669",
      "C:67",
      "C:670",
      "C:671",
      "C:672",
      "C:673",
      "C:674",
      "C:675",
      "C:676",
      "C:677",
      "C:678",
      "C:679",
      "C:68",
      "C:680",
      "C:681",
      "C:682",
      "C:683",
      "C:684",
      "C:685",
      "C:686",
      "C:687",
      "C:688",
      "C:689",
      "C:69",
      "C:690",
      "C:691",
      "C:692",
      "C:693",
      "C:694",
      "C:695",
      "C:696",
      "C:697",
      "C:698",
      "C:699",
      "C:7",
      "C:70",
      "C:700",
      "C:701",
      "C:702",
      "C:703",
      "C:704",
      "C:705",
      "C:706",
      "C:707",
      "C:708",
      "C:709",
      "C:71",
      "C:710",
      "C:711",
      "C:712",
      "C:713",
      "C:714",
      "C:715",
      "C:716",
      "C:717",
      "C:718",
      "C:719",
      "C:72",
      "C:720",
      "C:721",
      "C:722",
      "C:723",
      "C:724",
      "C:725",
      "C:726",
      "C:727",
      "C:728",
      "C:729",
      "C:73",
      "C:730",
      "C:731",
      "C:732",
      "C:733",
      "C:734",
      "C:735",
      "C:736",
      "C:737",
      "C:738",
      "C:739",
      "C:74",
      "C:740",
      "C:741",
      "C:742",
      "C:743",
      "C:744",
      "C:745",
      "C:746",
      "C:747",
      "C:748",
      "C:749",
      "C:750",
      "C:751",
      "C:752",
      "C:753",
      "C:754",
      "C:755",
      "C:756",
      "C:757",
      "C:758",
      "C:759",
      "C:76",
      "C:760",
      "C:761",
      "C:762",
      "C:763",
      "C:764",
      "C:765",
      "C:766",
      "C:767",
      "C:768",
      "C:769",
      "C:77",
      "C:770",
      "C:771",
      "C:772",
      "C:773",
      "C:774",
      "C:775",
      "C:776",
      "C:777",
      "C:778",
      "C:779",
      "C:78",
      "C:780",
      "C:781",
      "C:782",
      "C:783",
      "C:784",
      "C:785",
      "C:786",
      "C:787",
      "C:788",
      "C:789",
      "C:79",
      "C:790",
      "C:791",
      "C:792",
      "C:793",
      "C:794",
      "C:795",
      "C:796",
      "C:797",
      "C:798",
      "C:799",
      "C:8",
      "C:80",
      "C:800",
      "C:801",
      "C:802",
      "C:803",
      "C:804",
      "C:805",
      "C:806",
      "C:807",
      "C:808",
      "C:809",
      "C:81",
      "C:810",
      "C:811",
      "C:812",
      "C:813",
      "C:814",
      "C:815",
      "C:816",
      "C:817",
      "C:818",
      "C:819",
      "C:82",
      "C:820",
      "C:821",
      "C:822",
      "C:823",
      "C:824",
      "C:825",
      "C:826",
      "C:827",
      "C:828",
      "C:829",
      "C:83",
      "C:830",
      "C:831",
      "C:832",
      "C:833",
      "C:834",
      "C:835",
      "C:836",
      "C:837",
      "C:838",
      "C:839",
      "C:84",
      "C:840",
      "C:841",
      "C:842",
      "C:85",
      "C:86",
      "C:87",
      "C:88",
      "C:89",
      "C:9",
      "C:90",
      "C:91",
      "C:92",
      "C:93",
      "C:94",
      "C:95",
      "C:96",
      "C:97",
      "C:98",
      "C:99"
    ],
    "C:76": [
      "C:10",
      "C:100",
      "C:101",
      "C:102",
      "C:103",
      "C:104",
      "C:105",
      "C:106",
      "C:107",
      "C:108",
      "C:109",
      "C:11",
      "C:110",
      "C:111",
      "C:112",
      "C:113",
      "C:114",
      "C:115",
      "C:116",
      "C:117",
      "C:118",
      "C:119",
      "C:12",
      "C:120",
      "C:121",
      "C:122",
      "C:123",
      "C:124",
      "C:125",
      "C:126",
      "C:127",
      "C:128",
      "C:129",
      "C:13",
      "C:130",
      "C:131",
      "C:132",
      "C:133",
      "C:134",
      "C:135",
      "C:136",
      "C:137",
      "C:138",
      "C:139",
      "C:14",
      "C:140",
      "C:141",
      "C:142",
      "C:143",
      "C:144",
      "C:145",
      "C:146",
      "C:147",
      "C:148",
      "C:149",
      "C:15",
      "C:150",
      "C:151",
      "C:152",
      "C:153",
      "C:154",
      "C:155",
      "C:156",
      "C:157",
      "C:158",
      "C:159",
      "C:16",
      "C:160",
      "C:161",
      "C:162",
      "C:163",
      "C:164",
      "C:165",
      "C:166",
      "C:167",
      "C:168",
      "C:169",
      "C:17",
      "C:170",
      "C:171",
      "C:172",
      "C:173",
      "C:174",
      "C:175",
      "C:176",
      "C:177",
      "C:178",
      "C:179",
      "C:18",
      "C:180",
      "C:181",
      "C:182",
      "C:183",
      "C:184",
      "C:185",
      "C:186",
      "C:187",
      "C:188",
      "C:189",
      "C:19",
      "C:190",
      "C:191",
      "C:192",
      "C:193",
      "C:194",
      "C:195",
      "C:196",
      "C:197",
      "C:198",
      "C:199",
      "C:2",
      "C:20",
      "C:200",
      "C:201",
      "C:202",
      "C:203",
      "C:204",
      "C:205",
      "C:206",
      "C:207",
      "C:208",
      "C:209",
      "C:21",
      "C:210",
      "C:211",
      "C:212",
      "C:213",
      "C:214",
      "C:215",
      "C:216",
      "C:217",
      "C:218",
      "C:219",
      "C:22",
      "C:220",
      "C:221",
      "C:222",
      "C:223",
      "C:224",
      "C:225",
      "C:226",
      "C:227",
      "C:228",
      "C:229",
      "C:23",
      "C:230",
      "C:231",
      "C:232",
      "C:233",
      "C:234",
      "C:235",
      "C:236",
      "C:237",
      "C:238",
      "C:239",
      "C:24",
      "C:240",
      "C:241",
      "C:242",
      "C:243",
      "C:244",
      "C:245",
      "C:246",
      "C:247",
      "C:248",
      "C:249",
      "C:25",
      "C:250",
      "C:251",
      "C:252",
      "C:253",
      "C:254",
      "C:255",
      "C:256",
      "C:257",
      "C:258",
      "C:259",
      "C:26",
      "C:260",
      "C:261",
      "C:262",
      "C:263",
      "C:264",
      "C:265",
      "C:266",
      "C:267",
      "C:268",
      "C:269",
      "C:27",
      "C:270",
      "C:271",
      "C:272",
      "C:273",
      "C:274",
      "C:275",
      "C:276",
      "C:277",
      "C:278",
      "C:279",
      "C:28",
      "C:280",
      "C:281",
      "C:282",
      "C:283",
      "C:284",
      "C:285",
      "C:286",
      "C:287",
      "C:288",
      "C:289",
      "C:29",
      "C:290",
      "C:291",
      "C:292",
      "C:293",
      "C:294",
      "C:295",
      "C:296",
      "C:297",
      "C:298",
      "C:299",
      "C:3",
      "C:30",
      "C:300",
      "C:301",
      "C:302",
      "C:303",
      "C:304",
      "C:305",
      "C:306",
      "C:307",
      "C:308",
      "C:309",
      "C:31",
      "C:310",
      "C:311",
      "C:312",
      "C:313",
      "C:314",
      "C:315",
      "C:316",
      "C:317",
      "C:318",
      "C:319",
      "C:32",
      "C:320",
      "C:321",
      "C:322",
      "C:323",
      "C:324",
      "C:325",
      "C:326",
      "C:327",
      "C:328",
      "C:329",
      "C:33",
      "C:330",
      "C:331",
      "C:332",
      "C:333",
      "C:334",
      "C:335",
      "C:336",
      "C:337",
      "C:338",
      "C:339",
      "C:34",
      "C:340",
      "C:341",
      "C:342",
      "C:343",
      "C:344",
      "C:345",
      "C:346",
      "C:347",
      "C:348",
      "C:349",
      "C:35",
      "C:350",
      "C:351",
      "C:352",
      "C:353",
      "C:354",
      "C:355",
      "C:356",
      "C:357",
      "C:358",
      "C:359",
      "C:36",
      "C:360",
      "C:361",
      "C:362",
      "C:363",
      "C:364",
      "C:365",
      "C:366",
      "C:367",
      "C:368",
      "C:369",
      "C:37",
      "C:370",
      "C:371",
      "C:372",
      "C:373",
      "C:374",
      "C:375",
      "C:376",
      "C:377",
      "C:378",
      "C:379",
      "C:38",
      "C:380",
      "C:381",
      "C:382",
      "C:383",
      "C:384",
      "C:385",
      "C:386",
      "C:387",
      "C:388",
      "C:389",
      "C:39",
      "C:390",
      "C:391",
      "C:392",
      "C:393",
      "C:394",
      "C:395",
      "C:396",
      "C:397",
      "C:398",
      "C:399",
      "C:4",
      "C:40",
      "C:400",
      "C:401",
      "C:402",
      "C:403",
      "C:404",
      "C:405",
      "C:406",
      "C:407",
      "C:408",
      "C:409",
      "C:41",
      "C:410",
      "C:411",
      "C:412",
      "C:413",
      "C:414",
      "C:415",
      "C:416",
      "C:417",
      "C:418",
      "C:419",
      "C:42",
      "C:420",
      "C:421",
      "C:422",
      "C:423",
      "C:424",
      "C:425",
      "C:426",
      "C:427",
      "C:428",
      "C:429",
      "C:43",
      "C:430",
      "C:431",
      "C:432",
      "C:433",
      "C:434",
      "C:435",
      "C:436",
      "C:437",
      "C:438",
      "C:439",
      "C:44",
      "C:440",
      "C:441",
      "C:442",
      "C:443",
      "C:444",
      "C:445",
      "C:446",
      "C:447",
      "C:448",
      "C:449",
      "C:45",
      "C:450",
      "C:451",
      "C:452",
      "C:453",
      "C:454",
      "C:455",
      "C:456",
      "C:457",
      "C:458",
      "C:459",
      "C:46",
      "C:460",
      "C:461",
      "C:462",
      "C:463",
      "C:464",
      "C:465",
      "C:466",
      "C:467",
      "C:468",
      "C:469",
      "C:47",
      "C:470",
      "C:471",
      "C:472",
      "C:473",
      "C:474",
      "C:475",
      "C:476",
      "C:477",
      "C:478",
      "C:479",
      "C:48",
      "C:480",
      "C:481",
      "C:482",
      "C:483",
      "C:484",
      "C:485",
      "C:486",
      "C:487",
      "C:488",
      "C:489",
      "C:49",
      "C:490",
      "C:491",
      "C:492",
      "C:493",
      "C:494",
      "C:495",
      "C:496",
      "C:497",
      "C:498",
      "C:499",
      "C:5",
      "C:50",
      "C:500",
      "C:501",
      "C:502",
      "C:503",
      "C:504",
      "C:505",
      "C:506",
      "C:507",
      "C:508",
      "C:509",
      "C:510",
      "C:511",
      "C:512",
      "C:513",
      "C:514",
      "C:515",
      "C:516",
      "C:517",
      "C:518",
      "C:519",
      "C:520",
      "C:521",
      "C:522",
      "C:523",
      "C:524",
      "C:525",
      "C:526",
      "C:527",
      "C:528",
      "C:529",
      "C:530",
      "C:531",
      "C:532",
      "C:533",
      "C:534",
      "C:535",
      "C:536",
      "C:537",
      "C:538",
      "C:539",
      "C:540",
      "C:541",
      "C:542",
      "C:543",
      "C:544",
      "C:545",
      "C:546",
      "C:547",
      "C:548",
      "C:549",
      "C:550",
      "C:551",
      "C:552",
      "C:553",
      "C:554",
      "C:555",
      "C:556",
      "C:557",
      "C:558",
      "C:559",
      "C:560",
      "C:561",
      "C:562",
      "C:563",
      "C:564",
      "C:565",
      "C:566",
      "C:567",
      "C:568",
      "C:569",
      "C:570",
      "C:571",
      "C:572",
      "C:573",
      "C:574",
      "C:575",
      "C:576",
      "C:577",
      "C:578",
      "C:579",
      "C:580",
      "C:581",
      "C:582",
      "C:583",
      "C:584",
      "C:585",
      "C:586",
      "C:587",
      "C:588",
      "C:589",
      "C:590",
      "C:591",
      "C:592",
      "C:593",
      "C:594",
      "C:595",
      "C:596",
      "C:597",
      "C:598",
      "C:599",
      "C:6",
      "C:600",
      "C:601",
      "C:602",
      "C:603",
      "C:604",
      "C:605",
      "C:606",
      "C:607",
      "C:608",
      "C:609",
      "C:610",
      "C:611",
      "C:612",
      "C:613",
      "C:614",
      "C:615",
      "C:616",
      "C:617",
      "C:618",
      "C:619",
      "C:620",
      "C:621",
      "C:622",
      "C:623",
      "C:624",
      "C:625",
      "C:626",
      "C:627",
      "C:628",
      "C:629",
      "C:630",
      "C:631",
      "C:632",
      "C:633",
      "C:634",
      "C:635",
      "C:636",
      "C:637",
      "C:638",
      "C:639",
      "C:640",
      "C:641",
      "C:642",
      "C:643",
      "C:644",
      "C:645",
      "C:646",
      "C:647",
      "C:648",
      "C:649",
      "C:650",
      "C:651",
      "C:652",
      "C:653",
      "C:654",
      "C:655",
      "C:656",
      "C:657",
      "C:658",
      "C:659",
      "C:660",
      "C:661",
      "C:662",
      "C:663",
      "C:664",
      "C:665",
      "C:666",
      "C:667",
      "C:668",
      "C:669",
      "C:67",
      "C:670",
      "C:671",
      "C:672",
      "C:673",
      "C:674",
      "C:675",
      "C:676",
      "C:677",
      "C:678",
      "C:679",
      "C:68",
      "C:680",
      "C:681",
      "C:682",
      "C:683",
      "C:684",
      "C:685",
      "C:686",
      "C:687",
      "C:688",
      "C:689",
      "C:69",
      "C:690",
      "C:691",
      "C:692",
      "C:693",
      "C:694",
      "C:695",
      "C:696",
      "C:697",
      "C:698",
      "C:699",
      "C:7",
      "C:70",
      "C:700",
      "C:701",
      "C:702",
      "C:703",
      "C:704",
      "C:705",
      "C:706",
      "C:707",
      "C:708",
      "C:709",
      "C:71",
      "C:710",
      "C:711",
      "C:712",
      "C:713",
      "C:714",
      "C:715",
      "C:716",
      "C:717",
      "C:718",
      "C:719",
      "C:72",
      "C:720",
      "C:721",
      "C:722",
      "C:723",
      "C:724",
      "C:725",
      "C:726",
      "C:727",
      "C:728",
      "C:729",
      "C:73",
      "C:730",
      "C:731",
      "C:732",
      "C:733",
      "C:734",
      "C:735",
      "C:736",
      "C:737",
      "C:738",
      "C:739",
      "C:74",
      "C:740",
      "C:741",
      "C:742",
      "C:743",
      "C:744",
      "C:745",
      "C:746",
      "C:747",
      "C:748",
      "C:749",
      "C:75",
      "C:750",
      "C:751",
      "C:752",
      "C:753",
      "C:754",
      "C:755",
      "C:756",
      "C:757",
      "C:758",
      "C:759",
      "C:760",
      "C:761",
      "C:762",
      "C:763",
      "C:764",
      "C:765",
      "C:766",
      "C:767",
      "C:768",
      "C:769",
      "C:77",
      "C:770",
      "C:771",
      "C:772",
      "C:773",
      "C:774",
      "C:775",
      "C:776",
      "C:777",
      "C:778",
      "C:779",
      "C:78",
      "C:780",
      "C:781",
      "C:782",
      "C:783",
      "C:784",
      "C:785",
      "C:786",
      "C:787",
      "C:788",
      "C:789",
      "C:79",
      "C:790",
      "C:791",
      "C:792",
      "C:793",
      "C:794",
      "C:795",
      "C:796",
      "C:797",
      "C:798",
      "C:799",
      "C:8",
      "C:80",
      "C:800",
      "C:801",
      "C:802",
      "C:803",
      "C:804",
      "C:805",
      "C:806",
      "C:807",
      "C:808",
      "C:809",
      "C:81",
      "C:810",
      "C:811",
      "C:812",
      "C:813",
      "C:814",
      "C:815",
      "C:816",
      "C:817",
      "C:818",
      "C:819",
      "C:82",
      "C:820",
      "C:821",
      "C:822",
      "C:823",
      "C:824",
      "C:825",
      "C:826",
      "C:827",
      "C:828",
      "C:829",
      "C:83",
      "C:830",
      "C:831",
      "C:832",
      "C:833",
      "C:834",
      "C:835",
      "C:836",
      "C:837",
      "C:838",
      "C:839",
      "C:84",
      "C:840",
      "C:841",
      "C:842",
      "C:85",
      "C:86",
      "C:87",
      "C:88",
      "C:89",
      "C:9",
      "C:90",
      "C:91",
      "C:92",
      "C:93",
      "C:94",
      "C:95",
      "C:96",
      "C:97",
      "C:98",
      "C:99"
    ],
    "C:77": [
      "C:10",
      "C:100",
      "C:101",
      "C:102",
      "C:103",
      "C:104",
      "C:105",
      "C:106",
      "C:107",
      "C:108",
      "C:109",
      "C:11",
      "C:110",
      "C:111",
      "C:112",
      "C:113",
      "C:114",
      "C:115",
      "C:116",
      "C:117",
      "C:118",
      "C:119",
      "C:12",
      "C:120",
      "C:121",
      "C:122",
      "C:123",
      "C:124",
      "C:125",
      "C:126",
      "C:127",
      "C:128",
      "C:129",
      "C:13",
      "C:130",
      "C:131",
      "C:132",
      "C:133",
      "C:134",
      "C:135",
      "C:136",
      "C:137",
      "C:138",
      "C:139",
      "C:14",
      "C:140",
      "C:141",
      "C:142",
      "C:143",
      "C:144",
      "C:145",
      "C:146",
      "C:147",
      "C:148",
      "C:149",
      "C:15",
      "C:150",
      "C:151",
      "C:152",
      "C:153",
      "C:154",
      "C:155",
      "C:156",
      "C:157",
      "C:158",
      "C:159",
      "C:16",
      "C:160",
      "C:161",
      "C:162",
      "C:163",
      "C:164",
      "C:165",
      "C:166",
      "C:167",
      "C:168",
      "C:169",
      "C:17",
      "C:170",
      "C:171",
      "C:172",
      "C:173",
      "C:174",
      "C:175",
      "C:176",
      "C:177",
      "C:178",
      "C:179",
      "C:18",
      "C:180",
      "C:181",
      "C:182",
      "C:183",
      "C:184",
      "C:185",
      "C:186",
      "C:187",
      "C:188",
      "C:189",
      "C:19",
      "C:190",
      "C:191",
      "C:192",
      "C:193",
      "C:194",
      "C:195",
      "C:196",
      "C:197",
      "C:198",
      "C:199",
      "C:2",
      "C:20",
      "C:200",
      "C:201",
      "C:202",
      "C:203",
      "C:204",
      "C:205",
      "C:206",
      "C:207",
      "C:208",
      "C:209",
      "C:21",
      "C:210",
      "C:211",
      "C:212",
      "C:213",
      "C:214",
      "C:215",
      "C:216",
      "C:217",
      "C:218",
      "C:219",
      "C:22",
      "C:220",
      "C:221",
      "C:222",
      "C:223",
      "C:224",
      "C:225",
      "C:226",
      "C:227",
      "C:228",
      "C:229",
      "C:23",
      "C:230",
      "C:231",
      "C:232",
      "C:233",
      "C:234",
      "C:235",
      "C:236",
      "C:237",
      "C:238",
      "C:239",
      "C:24",
      "C:240",
      "C:241",
      "C:242",
      "C:243",
      "C:244",
      "C:245",
      "C:246",
      "C:247",
      "C:248",
      "C:249",
      "C:25",
      "C:250",
      "C:251",
      "C:252",
      "C:253",
      "C:254",
      "C:255",
      "C:256",
      "C:257",
      "C:258",
      "C:259",
      "C:26",
      "C:260",
      "C:261",
      "C:262",
      "C:263",
      "C:264",
      "C:265",
      "C:266",
      "C:267",
      "C:268",
      "C:269",
      "C:27",
      "C:270",
      "C:271",
      "C:272",
      "C:273",
      "C:274",
      "C:275",
      "C:276",
      "C:277",
      "C:278",
      "C:279",
      "C:28",
      "C:280",
      "C:281",
      "C:282",
      "C:283",
      "C:284",
      "C:285",
      "C:286",
      "C:287",
      "C:288",
      "C:289",
      "C:29",
      "C:290",
      "C:291",
      "C:292",
      "C:293",
      "C:294",
      "C:295",
      "C:296",
      "C:297",
      "C:298",
      "C:299",
      "C:3",
      "C:30",
      "C:300",
      "C:301",
      "C:302",
      "C:303",
      "C:304",
      "C:305",
      "C:306",
      "C:307",
      "C:308",
      "C:309",
      "C:31",
      "C:310",
      "C:311",
      "C:312",
      "C:313",
      "C:314",
      "C:315",
      "C:316",
      "C:317",
      "C:318",
      "C:319",
      "C:32",
      "C:320",
      "C:321",
      "C:322",
      "C:323",
      "C:324",
      "C:325",
      "C:326",
      "C:327",
      "C:328",
      "C:329",
      "C:33",
      "C:330",
      "C:331",
      "C:332",
      "C:333",
      "C:334",
      "C:335",
      "C:336",
      "C:337",
      "C:338",
      "C:339",
      "C:34",
      "C:340",
      "C:341",
      "C:342",
      "C:343",
      "C:344",
      "C:345",
      "C:346",
      "C:347",
      "C:348",
      "C:349",
      "C:35",
      "C:350",
      "C:351",
      "C:352",
      "C:353",
      "C:354",
      "C:355",
      "C:356",
      "C:357",
      "C:358",
      "C:359",
      "C:36",
      "C:360",
      "C:361",
      "C:362",
      "C:363",
      "C:364",
      "C:365",
      "C:366",
      "C:367",
      "C:368",
      "C:369",
      "C:37",
      "C:370",
      "C:371",
      "C:372",
      "C:373",
      "C:374",
      "C:375",
      "C:376",
      "C:377",
      "C:378",
      "C:379",
      "C:38",
      "C:380",
      "C:381",
      "C:382",
      "C:383",
      "C:384",
      "C:385",
      "C:386",
      "C:387",
      "C:388",
      "C:389",
      "C:39",
      "C:390",
      "C:391",
      "C:392",
      "C:393",
      "C:394",
      "C:395",
      "C:396",
      "C:397",
      "C:398",
      "C:399",
      "C:4",
      "C:40",
      "C:400",
      "C:401",
      "C:402",
      "C:403",
      "C:404",
      "C:405",
      "C:406",
      "C:407",
      "C:408",
      "C:409",
      "C:41",
      "C:410",
      "C:411",
      "C:412",
      "C:413",
      "C:414",
      "C:415",
      "C:416",
      "C:417",
      "C:418",
      "C:419",
      "C:42",
      "C:420",
      "C:421",
      "C:422",
      "C:423",
      "C:424",
      "C:425",
      "C:426",
      "C:427",
      "C:428",
      "C:429",
      "C:43",
      "C:430",
      "C:431",
      "C:432",
      "C:433",
      "C:434",
      "C:435",
      "C:436",
      "C:437",
      "C:438",
      "C:439",
      "C:44",
      "C:440",
      "C:441",
      "C:442",
      "C:443",
      "C:444",
      "C:445",
      "C:446",
      "C:447",
      "C:448",
      "C:449",
      "C:45",
      "C:450",
      "C:451",
      "C:452",
      "C:453",
      "C:454",
      "C:455",
      "C:456",
      "C:457",
      "C:458",
      "C:459",
      "C:46",
      "C:460",
      "C:461",
      "C:462",
      "C:463",
      "C:464",
      "C:465",
      "C:466",
      "C:467",
      "C:468",
      "C:469",
      "C:47",
      "C:470",
      "C:471",
      "C:472",
      "C:473",
      "C:474",
      "C:475",
      "C:476",
      "C:477",
      "C:478",
      "C:479",
      "C:48",
      "C:480",
      "C:481",
      "C:482",
      "C:483",
      "C:484",
      "C:485",
      "C:486",
      "C:487",
      "C:488",
      "C:489",
      "C:49",
      "C:490",
      "C:491",
      "C:492",
      "C:493",
      "C:494",
      "C:495",
      "C:496",
      "C:497",
      "C:498",
      "C:499",
      "C:5",
      "C:50",
      "C:500",
      "C:501",
      "C:502",
      "C:503",
      "C:504",
      "C:505",
      "C:506",
      "C:507",
      "C:508",
      "C:509",
      "C:510",
      "C:511",
      "C:512",
      "C:513",
      "C:514",
      "C:515",
      "C:516",
      "C:517",
      "C:518",
      "C:519",
      "C:520",
      "C:521",
      "C:522",
      "C:523",
      "C:524",
      "C:525",
      "C:526",
      "C:527",
      "C:528",
      "C:529",
      "C:530",
      "C:531",
      "C:532",
      "C:533",
      "C:534",
      "C:535",
      "C:536",
      "C:537",
      "C:538",
      "C:539",
      "C:540",
      "C:541",
      "C:542",
      "C:543",
      "C:544",
      "C:545",
      "C:546",
      "C:547",
      "C:548",
      "C:549",
      "C:550",
      "C:551",
      "C:552",
      "C:553",
      "C:554",
      "C:555",
      "C:556",
      "C:557",
      "C:558",
      "C:559",
      "C:560",
      "C:561",
      "C:562",
      "C:563",
      "C:564",
      "C:565",
      "C:566",
      "C:567",
      "C:568",
      "C:569",
      "C:570",
      "C:571",
      "C:572",
      "C:573",
      "C:574",
      "C:575",
      "C:576",
      "C:577",
      "C:578",
      "C:579",
      "C:580",
      "C:581",
      "C:582",
      "C:583",
      "C:584",
      "C:585",
      "C:586",
      "C:587",
      "C:588",
      "C:589",
      "C:590",
      "C:591",
      "C:592",
      "C:593",
      "C:594",
      "C:595",
      "C:596",
      "C:597",
      "C:598",
      "C:599",
      "C:6",
      "C:600",
      "C:601",
      "C:602",
      "C:603",
      "C:604",
      "C:605",
      "C:606",
      "C:607",
      "C:608",
      "C:609",
      "C:610",
      "C:611",
      "C:612",
      "C:613",
      "C:614",
      "C:615",
      "C:616",
      "C:617",
      "C:618",
      "C:619",
      "C:620",
      "C:621",
      "C:622",
      "C:623",
      "C:624",
      "C:625",
      "C:626",
      "C:627",
      "C:628",
      "C:629",
      "C:630",
      "C:631",
      "C:632",
      "C:633",
      "C:634",
      "C:635",
      "C:636",
      "C:637",
      "C:638",
      "C:639",
      "C:640",
      "C:641",
      "C:642",
      "C:643",
      "C:644",
      "C:645",
      "C:646",
      "C:647",
      "C:648",
      "C:649",
      "C:650",
      "C:651",
      "C:652",
      "C:653",
      "C:654",
      "C:655",
      "C:656",
      "C:657",
      "C:658",
      "C:659",
      "C:660",
      "C:661",
      "C:662",
      "C:663",
      "C:664",
      "C:665",
      "C:666",
      "C:667",
      "C:668",
      "C:669",
      "C:67",
      "C:670",
      "C:671",
      "C:672",
      "C:673",
      "C:674",
      "C:675",
      "C:676",
      "C:677",
      "C:678",
      "C:679",
      "C:68",
      "C:680",
      "C:681",
      "C:682",
      "C:683",
      "C:684",
      "C:685",
      "C:686",
      "C:687",
      "C:688",
      "C:689",
      "C:69",
      "C:690",
      "C:691",
      "C:692",
      "C:693",
      "C:694",
      "C:695",
      "C:696",
      "C:697",
      "C:698",
      "C:699",
      "C:7",
      "C:70",
      "C:700",
      "C:701",
      "C:702",
      "C:703",
      "C:704",
      "C:705",
      "C:706",
      "C:707",
      "C:708",
      "C:709",
      "C:71",
      "C:710",
      "C:711",
      "C:712",
      "C:713",
      "C:714",
      "C:715",
      "C:716",
      "C:717",
      "C:718",
      "C:719",
      "C:72",
      "C:720",
      "C:721",
      "C:722",
      "C:723",
      "C:724",
      "C:725",
      "C:726",
      "C:727",
      "C:728",
      "C:729",
      "C:73",
      "C:730",
      "C:731",
      "C:732",
      "C:733",
      "C:734",
      "C:735",
      "C:736",
      "C:737",
      "C:738",
      "C:739",
      "C:74",
      "C:740",
      "C:741",
      "C:742",
      "C:743",
      "C:744",
      "C:745",
      "C:746",
      "C:747",
      "C:748",
      "C:749",
      "C:75",
      "C:750",
      "C:751",
      "C:752",
      "C:753",
      "C:754",
      "C:755",
      "C:756",
      "C:757",
      "C:758",
      "C:759",
      "C:76",
      "C:760",
      "C:761",
      "C:762",
      "C:763",
      "C:764",
      "C:765",
      "C:766",
      "C:767",
      "C:768",
      "C:769",
      "C:770",
      "C:771",
      "C:772",
      "C:773",
      "C:774",
      "C:775",
      "C:776",
      "C:777",
      "C:778",
      "C:779",
      "C:78",
      "C:780",
      "C:781",
      "C:782",
      "C:783",
      "C:784",
      "C:785",
      "C:786",
      "C:787",
      "C:788",
      "C:789",
      "C:79",
      "C:790",
      "C:791",
      "C:792",
      "C:793",
      "C:794",
      "C:795",
      "C:796",
      "C:797",
      "C:798",
      "C:799",
      "C:8",
      "C:80",
      "C:800",
      "C:801",
      "C:802",
      "C:803",
      "C:804",
      "C:805",
      "C:806",
      "C:807",
      "C:808",
      "C:809",
      "C:81",
      "C:810",
      "C:811",
      "C:812",
      "C:813",
      "C:814",
      "C:815",
      "C:816",
      "C:817",
      "C:818",
      "C:819",
      "C:82",
      "C:820",
      "C:821",
      "C:822",
      "C:823",
      "C:824",
      "C:825",
      "C:826",
      "C:827",
      "C:828",
      "C:829",
      "C:83",
      "C:830",
      "C:831",
      "C:832",
      "C:833",
      "C:834",
      "C:835",
      "C:836",
      "C:837",
      "C:838",
      "C:839",
      "C:84",
      "C:840",
      "C:841",
      "C:842",
      "C:85",
      "C:86",
      "C:87",
      "C:88",
      "C:89",
      "C:9",
      "C:90",
      "C:91",
      "C:92",
      "C:93",
      "C:94",
      "C:95",
      "C:96",
      "C:97",
      "C:98",
      "C:99"
    ],
    "C:78": [
      "C:10",
      "C:100",
      "C:101",
      "C:102",
      "C:103",
      "C:104",
      "C:105",
      "C:106",
      "C:107",
      "C:108",
      "C:109",
      "C:11",
      "C:110",
      "C:111",
      "C:112",
      "C:113",
      "C:114",
      "C:115",
      "C:116",
      "C:117",
      "C:118",
      "C:119",
      "C:12",
      "C:120",
      "C:121",
      "C:122",
      "C:123",
      "C:124",
      "C:125",
      "C:126",
      "C:127",
      "C:128",
      "C:129",
      "C:13",
      "C:130",
      "C:131",
      "C:132",
      "C:133",
      "C:134",
      "C:135",
      "C:136",
      "C:137",
      "C:138",
      "C:139",
      "C:14",
      "C:140",
      "C:141",
      "C:142",
      "C:143",
      "C:144",
      "C:145",
      "C:146",
      "C:147",
      "C:148",
      "C:149",
      "C:15",
      "C:150",
      "C:151",
      "C:152",
      "C:153",
      "C:154",
      "C:155",
      "C:156",
      "C:157",
      "C:158",
      "C:159",
      "C:16",
      "C:160",
      "C:161",
      "C:162",
      "C:163",
      "C:164",
      "C:165",
      "C:166",
      "C:167",
      "C:168",
      "C:169",
      "C:17",
      "C:170",
      "C:171",
      "C:172",
      "C:173",
      "C:174",
      "C:175",
      "C:176",
      "C:177",
      "C:178",
      "C:179",
      "C:18",
      "C:180",
      "C:181",
      "C:182",
      "C:183",
      "C:184",
      "C:185",
      "C:186",
      "C:187",
      "C:188",
      "C:189",
      "C:19",
      "C:190",
      "C:191",
      "C:192",
      "C:193",
      "C:194",
      "C:195",
      "C:196",
      "C:197",
      "C:198",
      "C:199",
      "C:2",
      "C:20",
      "C:200",
      "C:201",
      "C:202",
      "C:203",
      "C:204",
      "C:205",
      "C:206",
      "C:207",
      "C:208",
      "C:209",
      "C:21",
      "C:210",
      "C:211",
      "C:212",
      "C:213",
      "C:214",
      "C:215",
      "C:216",
      "C:217",
      "C:218",
      "C:219",
      "C:22",
      "C:220",
      "C:221",
      "C:222",
      "C:223",
      "C:224",
      "C:225",
      "C:226",
      "C:227",
      "C:228",
      "C:229",
      "C:23",
      "C:230",
      "C:231",
      "C:232",
      "C:233",
      "C:234",
      "C:235",
      "C:236",
      "C:237",
      "C:238",
      "C:239",
      "C:24",
      "C:240",
      "C:241",
      "C:242",
      "C:243",
      "C:244",
      "C:245",
      "C:246",
      "C:247",
      "C:248",
      "C:249",
      "C:25",
      "C:250",
      "C:251",
      "C:252",
      "C:253",
      "C:254",
      "C:255",
      "C:256",
      "C:257",
      "C:258",
      "C:259",
      "C:26",
      "C:260",
      "C:261",
      "C:262",
      "C:263",
      "C:264",
      "C:265",
      "C:266",
      "C:267",
      "C:268",
      "C:269",
      "C:27",
      "C:270",
      "C:271",
      "C:272",
      "C:273",
      "C:274",
      "C:275",
      "C:276",
      "C:277",
      "C:278",
      "C:279",
      "C:28",
      "C:280",
      "C:281",
      "C:282",
      "C:283",
      "C:284",
      "C:285",
      "C:286",
      "C:287",
      "C:288",
      "C:289",
      "C:29",
      "C:290",
      "C:291",
      "C:292",
      "C:293",
      "C:294",
      "C:295",
      "C:296",
      "C:297",
      "C:298",
      "C:299",
      "C:3",
      "C:30",
      "C:300",
      "C:301",
      "C:302",
      "C:303",
      "C:304",
      "C:305",
      "C:306",
      "C:307",
      "C:308",
      "C:309",
      "C:31",
      "C:310",
      "C:311",
      "C:312",
      "C:313",
      "C:314",
      "C:315",
      "C:316",
      "C:317",
      "C:318",
      "C:319",
      "C:32",
      "C:320",
      "C:321",
      "C:322",
      "C:323",
      "C:324",
      "C:325",
      "C:326",
      "C:327",
      "C:328",
      "C:329",
      "C:33",
      "C:330",
      "C:331",
      "C:332",
      "C:333",
      "C:334",
      "C:335",
      "C:336",
      "C:337",
      "C:338",
      "C:339",
      "C:34",
      "C:340",
      "C:341",
      "C:342",
      "C:343",
      "C:344",
      "C:345",
      "C:346",
      "C:347",
      "C:348",
      "C:349",
      "C:35",
      "C:350",
      "C:351",
      "C:352",
      "C:353",
      "C:354",
      "C:355",
      "C:356",
      "C:357",
      "C:358",
      "C:359",
      "C:36",
      "C:360",
      "C:361",
      "C:362",
      "C:363",
      "C:364",
      "C:365",
      "C:366",
      "C:367",
      "C:368",
      "C:369",
      "C:37",
      "C:370",
      "C:371",
      "C:372",
      "C:373",
      "C:374",
      "C:375",
      "C:376",
      "C:377",
      "C:378",
      "C:379",
      "C:38",
      "C:380",
      "C:381",
      "C:382",
      "C:383",
      "C:384",
      "C:385",
      "C:386",
      "C:387",
      "C:388",
      "C:389",
      "C:39",
      "C:390",
      "C:391",
      "C:392",
      "C:393",
      "C:394",
      "C:395",
      "C:396",
      "C:397",
      "C:398",
      "C:399",
      "C:4",
      "C:40",
      "C:400",
      "C:401",
      "C:402",
      "C:403",
      "C:404",
      "C:405",
      "C:406",
      "C:407",
      "C:408",
      "C:409",
      "C:41",
      "C:410",
      "C:411",
      "C:412",
      "C:413",
      "C:414",
      "C:415",
      "C:416",
      "C:417",
      "C:418",
      "C:419",
      "C:42",
      "C:420",
      "C:421",
      "C:422",
      "C:423",
      "C:424",
      "C:425",
      "C:426",
      "C:427",
      "C:428",
      "C:429",
      "C:43",
      "C:430",
      "C:431",
      "C:432",
      "C:433",
      "C:434",
      "C:435",
      "C:436",
      "C:437",
      "C:438",
      "C:439",
      "C:44",
      "C:440",
      "C:441",
      "C:442",
      "C:443",
      "C:444",
      "C:445",
      "C:446",
      "C:447",
      "C:448",
      "C:449",
      "C:45",
      "C:450",
      "C:451",
      "C:452",
      "C:453",
      "C:454",
      "C:455",
      "C:456",
      "C:457",
      "C:458",
      "C:459",
      "C:46",
      "C:460",
      "C:461",
      "C:462",
      "C:463",
      "C:464",
      "C:465",
      "C:466",
      "C:467",
      "C:468",
      "C:469",
      "C:47",
      "C:470",
      "C:471",
      "C:472",
      "C:473",
      "C:474",
      "C:475",
      "C:476",
      "C:477",
      "C:478",
      "C:479",
      "C:48",
      "C:480",
      "C:481",
      "C:482",
      "C:483",
      "C:484",
      "C:485",
      "C:486",
      "C:487",
      "C:488",
      "C:489",
      "C:49",
      "C:490",
      "C:491",
      "C:492",
      "C:493",
      "C:494",
      "C:495",
      "C:496",
      "C:497",
      "C:498",
      "C:499",
      "C:5",
      "C:50",
      "C:500",
      "C:501",
      "C:502",
      "C:503",
      "C:504",
      "C:505",
      "C:506",
      "C:507",
      "C:508",
      "C:509",
      "C:510",
      "C:511",
      "C:512",
      "C:513",
      "C:514",
      "C:515",
      "C:516",
      "C:517",
      "C:518",
      "C:519",
      "C:520",
      "C:521",
      "C:522",
      "C:523",
      "C:524",
      "C:525",
      "C:526",
      "C:527",
      "C:528",
      "C:529",
      "C:530",
      "C:531",
      "C:532",
      "C:533",
      "C:534",
      "C:535",
      "C:536",
      "C:537",
      "C:538",
      "C:539",
      "C:540",
      "C:541",
      "C:542",
      "C:543",
      "C:544",
      "C:545",
      "C:546",
      "C:547",
      "C:548",
      "C:549",
      "C:550",
      "C:551",
      "C:552",
      "C:553",
      "C:554",
      "C:555",
      "C:556",
      "C:557",
      "C:558",
      "C:559",
      "C:560",
      "C:561",
      "C:562",
      "C:563",
      "C:564",
      "C:565",
      "C:566",
      "C:567",
      "C:568",
      "C:569",
      "C:570",
      "C:571",
      "C:572",
      "C:573",
      "C:574",
      "C:575",
      "C:576",
      "C:577",
      "C:578",
      "C:579",
      "C:580",
      "C:581",
      "C:582",
      "C:583",
      "C:584",
      "C:585",
      "C:586",
      "C:587",
      "C:588",
      "C:589",
      "C:590",
      "C:591",
      "C:592",
      "C:593",
      "C:594",
      "C:595",
      "C:596",
      "C:597",
      "C:598",
      "C:599",
      "C:6",
      "C:600",
      "C:601",
      "C:602",
      "C:603",
      "C:604",
      "C:605",
      "C:606",
      "C:607",
      "C:608",
      "C:609",
      "C:610",
      "C:611",
      "C:612",
      "C:613",
      "C:614",
      "C:615",
      "C:616",
      "C:617",
      "C:618",
      "C:619",
      "C:620",
      "C:621",
      "C:622",
      "C:623",
      "C:624",
      "C:625",
      "C:626",
      "C:627",
      "C:628",
      "C:629",
      "C:630",
      "C:631",
      "C:632",
      "C:633",
      "C:634",
      "C:635",
      "C:636",
      "C:637",
      "C:638",
      "C:639",
      "C:640",
      "C:641",
      "C:642",
      "C:643",
      "C:644",
      "C:645",
      "C:646",
      "C:647",
      "C:648",
      "C:649",
      "C:650",
      "C:651",
      "C:652",
      "C:653",
      "C:654",
      "C:655",
      "C:656",
      "C:657",
      "C:658",
      "C:659",
      "C:660",
      "C:661",
      "C:662",
      "C:663",
      "C:664",
      "C:665",
      "C:666",
      "C:667",
      "C:668",
      "C:669",
      "C:67",
      "C:670",
      "C:671",
      "C:672",
      "C:673",
      "C:674",
      "C:675",
      "C:676",
      "C:677",
      "C:678",
      "C:679",
      "C:68",
      "C:680",
      "C:681",
      "C:682",
      "C:683",
      "C:684",
      "C:685",
      "C:686",
      "C:687",
      "C:688",
      "C:689",
      "C:69",
      "C:690",
      "C:691",
      "C:692",
      "C:693",
      "C:694",
      "C:695",
      "C:696",
      "C:697",
      "C:698",
      "C:699",
      "C:7",
      "C:70",
      "C:700",
      "C:701",
      "C:702",
      "C:703",
      "C:704",
      "C:705",
      "C:706",
      "C:707",
      "C:708",
      "C:709",
      "C:71",
      "C:710",
      "C:711",
      "C:712",
      "C:713",
      "C:714",
      "C:715",
      "C:716",
      "C:717",
      "C:718",
      "C:719",
      "C:72",
      "C:720",
      "C:721",
      "C:722",
      "C:723",
      "C:724",
      "C:725",
      "C:726",
      "C:727",
      "C:728",
      "C:729",
      "C:73",
      "C:730",
      "C:731",
      "C:732",
      "C:733",
      "C:734",
      "C:735",
      "C:736",
      "C:737",
      "C:738",
      "C:739",
      "C:74",
      "C:740",
      "C:741",
      "C:742",
      "C:743",
      "C:744",
      "C:745",
      "C:746",
      "C:747",
      "C:748",
      "C:749",
      "C:75",
      "C:750",
      "C:751",
      "C:752",
      "C:753",
      "C:754",
      "C:755",
      "C:756",
      "C:757",
      "C:758",
      "C:759",
      "C:76",
      "C:760",
      "C:761",
      "C:762",
      "C:763",
      "C:764",
      "C:765",
      "C:766",
      "C:767",
      "C:768",
      "C:769",
      "C:77",
      "C:770",
      "C:771",
      "C:772",
      "C:773",
      "C:774",
      "C:775",
      "C:776",
      "C:777",
      "C:778",
      "C:779",
      "C:780",
      "C:781",
      "C:782",
      "C:783",
      "C:784",
      "C:785",
      "C:786",
      "C:787",
      "C:788",
      "C:789",
      "C:79",
      "C:790",
      "C:791",
      "C:792",
      "C:793",
      "C:794",
      "C:795",
      "C:796",
      "C:797",
      "C:798",
      "C:799",
      "C:8",
      "C:80",
      "C:800",
      "C:801",
      "C:802",
      "C:803",
      "C:804",
      "C:805",
      "C:806",
      "C:807",
      "C:808",
      "C:809",
      "C:81",
      "C:810",
      "C:811",
      "C:812",
      "C:813",
      "C:814",
      "C:815",
      "C:816",
      "C:817",
      "C:818",
      "C:819",
      "C:82",
      "C:820",
      "C:821",
      "C:822",
      "C:823",
      "C:824",
      "C:825",
      "C:826",
      "C:827",
      "C:828",
      "C:829",
      "C:83",
      "C:830",
      "C:831",
      "C:832",
      "C:833",
      "C:834",
      "C:835",
      "C:836",
      "C:837",
      "C:838",
      "C:839",
      "C:84",
      "C:840",
      "C:841",
      "C:842",
      "C:85",
      "C:86",
      "C:87",
      "C:88",
      "C:89",
      "C:9",
      "C:90",
      "C:91",
      "C:92",
      "C:93",
      "C:94",
      "C:95",
      "C:96",
      "C:97",
      "C:98",
      "C:99"
    ],
    "C:79": [
      "C:10",
      "C:100",
      "C:101",
      "C:102",
      "C:103",
      "C:104",
      "C:105",
      "C:106",
      "C:107",
      "C:108",
      "C:109",
      "C:11",
      "C:110",
      "C:111",
      "C:112",
      "C:113",
      "C:114",
      "C:115",
      "C:116",
      "C:117",
      "C:118",
      "C:119",
      "C:12",
      "C:120",
      "C:121",
      "C:122",
      "C:123",
      "C:124",
      "C:125",
      "C:126",
      "C:127",
      "C:128",
      "C:129",
      "C:13",
      "C:130",
      "C:131",
      "C:132",
      "C:133",
      "C:134",
      "C:135",
      "C:136",
      "C:137",
      "C:138",
      "C:139",
      "C:14",
      "C:140",
      "C:141",
      "C:142",
      "C:143",
      "C:144",
      "C:145",
      "C:146",
      "C:147",
      "C:148",
      "C:149",
      "C:15",
      "C:150",
      "C:151",
      "C:152",
      "C:153",
      "C:154",
      "C:155",
      "C:156",
      "C:157",
      "C:158",
      "C:159",
      "C:16",
      "C:160",
      "C:161",
      "C:162",
      "C:163",
      "C:164",
      "C:165",
      "C:166",
      "C:167",
      "C:168",
      "C:169",
      "C:17",
      "C:170",
      "C:171",
      "C:172",
      "C:173",
      "C:174",
      "C:175",
      "C:176",
      "C:177",
      "C:178",
      "C:179",
      "C:18",
      "C:180",
      "C:181",
      "C:182",
      "C:183",
      "C:184",
      "C:185",
      "C:186",
      "C:187",
      "C:188",
      "C:189",
      "C:19",
      "C:190",
      "C:191",
      "C:192",
      "C:193",
      "C:194",
      "C:195",
      "C:196",
      "C:197",
      "C:198",
      "C:199",
      "C:2",
      "C:20",
      "C:200",
      "C:201",
      "C:202",
      "C:203",
      "C:204",
      "C:205",
      "C:206",
      "C:207",
      "C:208",
      "C:209",
      "C:21",
      "C:210",
      "C:211",
      "C:212",
      "C:213",
      "C:214",
      "C:215",
      "C:216",
      "C:217",
      "C:218",
      "C:219",
      "C:22",
      "C:220",
      "C:221",
      "C:222",
      "C:223",
      "C:224",
      "C:225",
      "C:226",
      "C:227",
      "C:228",
      "C:229",
      "C:23",
      "C:230",
      "C:231",
      "C:232",
      "C:233",
      "C:234",
      "C:235",
      "C:236",
      "C:237",
      "C:238",
      "C:239",
      "C:24",
      "C:240",
      "C:241",
      "C:242",
      "C:243",
      "C:244",
      "C:245",
      "C:246",
      "C:247",
      "C:248",
      "C:249",
      "C:25",
      "C:250",
      "C:251",
      "C:252",
      "C:253",
      "C:254",
      "C:255",
      "C:256",
      "C:257",
      "C:258",
      "C:259",
      "C:26",
      "C:260",
      "C:261",
      "C:262",
      "C:263",
      "C:264",
      "C:265",
      "C:266",
      "C:267",
      "C:268",
      "C:269",
      "C:27",
      "C:270",
      "C:271",
      "C:272",
      "C:273",
      "C:274",
      "C:275",
      "C:276",
      "C:277",
      "C:278",
      "C:279",
      "C:28",
      "C:280",
      "C:281",
      "C:282",
      "C:283",
      "C:284",
      "C:285",
      "C:286",
      "C:287",
      "C:288",
      "C:289",
      "C:29",
      "C:290",
      "C:291",
      "C:292",
      "C:293",
      "C:294",
      "C:295",
      "C:296",
      "C:297",
      "C:298",
      "C:299",
      "C:3",
      "C:30",
      "C:300",
      "C:301",
      "C:302",
      "C:303",
      "C:304",
      "C:305",
      "C:306",
      "C:307",
      "C:308",
      "C:309",
      "C:31",
      "C:310",
      "C:311",
      "C:312",
      "C:313",
      "C:314",
      "C:315",
      "C:316",
      "C:317",
      "C:318",
      "C:319",
      "C:32",
      "C:320",
      "C:321",
      "C:322",
      "C:323",
      "C:324",
      "C:325",
      "C:326",
      "C:327",
      "C:328",
      "C:329",
      "C:33",
      "C:330",
      "C:331",
      "C:332",
      "C:333",
      "C:334",
      "C:335",
      "C:336",
      "C:337",
      "C:338",
      "C:339",
      "C:34",
      "C:340",
      "C:341",
      "C:342",
      "C:343",
      "C:344",
      "C:345",
      "C:346",
      "C:347",
      "C:348",
      "C:349",
      "C:35",
      "C:350",
      "C:351",
      "C:352",
      "C:353",
      "C:354",
      "C:355",
      "C:356",
      "C:357",
      "C:358",
      "C:359",
      "C:36",
      "C:360",
      "C:361",
      "C:362",
      "C:363",
      "C:364",
      "C:365",
      "C:366",
      "C:367",
      "C:368",
      "C:369",
      "C:37",
      "C:370",
      "C:371",
      "C:372",
      "C:373",
      "C:374",
      "C:375",
      "C:376",
      "C:377",
      "C:378",
      "C:379",
      "C:38",
      "C:380",
      "C:381",
      "C:382",
      "C:383",
      "C:384",
      "C:385",
      "C:386",
      "C:387",
      "C:388",
      "C:389",
      "C:39",
      "C:390",
      "C:391",
      "C:392",
      "C:393",
      "C:394",
      "C:395",
      "C:396",
      "C:397",
      "C:398",
      "C:399",
      "C:4",
      "C:40",
      "C:400",
      "C:401",
      "C:402",
      "C:403",
      "C:404",
      "C:405",
      "C:406",
      "C:407",
      "C:408",
      "C:409",
      "C:41",
      "C:410",
      "C:411",
      "C:412",
      "C:413",
      "C:414",
      "C:415",
      "C:416",
      "C:417",
      "C:418",
      "C:419",
      "C:42",
      "C:420",
      "C:421",
      "C:422",
      "C:423",
      "C:424",
      "C:425",
      "C:426",
      "C:427",
      "C:428",
      "C:429",
      "C:43",
      "C:430",
      "C:431",
      "C:432",
      "C:433",
      "C:434",
      "C:435",
      "C:436",
      "C:437",
      "C:438",
      "C:439",
      "C:44",
      "C:440",
      "C:441",
      "C:442",
      "C:443",
      "C:444",
      "C:445",
      "C:446",
      "C:447",
      "C:448",
      "C:449",
      "C:45",
      "C:450",
      "C:451",
      "C:452",
      "C:453",
      "C:454",
      "C:455",
      "C:456",
      "C:457",
      "C:458",
      "C:459",
      "C:46",
      "C:460",
      "C:461",
      "C:462",
      "C:463",
      "C:464",
      "C:465",
      "C:466",
      "C:467",
      "C:468",
      "C:469",
      "C:47",
      "C:470",
      "C:471",
      "C:472",
      "C:473",
      "C:474",
      "C:475",
      "C:476",
      "C:477",
      "C:478",
      "C:479",
      "C:48",
      "C:480",
      "C:481",
      "C:482",
      "C:483",
      "C:484",
      "C:485",
      "C:486",
      "C:487",
      "C:488",
      "C:489",
      "C:49",
      "C:490",
      "C:491",
      "C:492",
      "C:493",
      "C:494",
      "C:495",
      "C:496",
      "C:497",
      "C:498",
      "C:499",
      "C:5",
      "C:50",
      "C:500",
      "C:501",
      "C:502",
      "C:503",
      "C:504",
      "C:505",
      "C:506",
      "C:507",
      "C:508",
      "C:509",
      "C:510",
      "C:511",
      "C:512",
      "C:513",
      "C:514",
      "C:515",
      "C:516",
      "C:517",
      "C:518",
      "C:519",
      "C:520",
      "C:521",
      "C:522",
      "C:523",
      "C:524",
      "C:525",
      "C:526",
      "C:527",
      "C:528",
      "C:529",
      "C:530",
      "C:531",
      "C:532",
      "C:533",
      "C:534",
      "C:535",
      "C:536",
      "C:537",
      "C:538",
      "C:539",
      "C:540",
      "C:541",
      "C:542",
      "C:543",
      "C:544",
      "C:545",
      "C:546",
      "C:547",
      "C:548",
      "C:549",
      "C:550",
      "C:551",
      "C:552",
      "C:553",
      "C:554",
      "C:555",
      "C:556",
      "C:557",
      "C:558",
      "C:559",
      "C:560",
      "C:561",
      "C:562",
      "C:563",
      "C:564",
      "C:565",
      "C:566",
      "C:567",
      "C:568",
      "C:569",
      "C:570",
      "C:571",
      "C:572",
      "C:573",
      "C:574",
      "C:575",
      "C:576",
      "C:577",
      "C:578",
      "C:579",
      "C:580",
      "C:581",
      "C:582",
      "C:583",
      "C:584",
      "C:585",
      "C:586",
      "C:587",
      "C:588",
      "C:589",
      "C:590",
      "C:591",
      "C:592",
      "C:593",
      "C:594",
      "C:595",
      "C:596",
      "C:597",
      "C:598",
      "C:599",
      "C:6",
      "C:600",
      "C:601",
      "C:602",
      "C:603",
      "C:604",
      "C:605",
      "C:606",
      "C:607",
      "C:608",
      "C:609",
      "C:610",
      "C:611",
      "C:612",
      "C:613",
      "C:614",
      "C:615",
      "C:616",
      "C:617",
      "C:618",
      "C:619",
      "C:620",
      "C:621",
      "C:622",
      "C:623",
      "C:624",
      "C:625",
      "C:626",
      "C:627",
      "C:628",
      "C:629",
      "C:630",
      "C:631",
      "C:632",
      "C:633",
      "C:634",
      "C:635",
      "C:636",
      "C:637",
      "C:638",
      "C:639",
      "C:640",
      "C:641",
      "C:642",
      "C:643",
      "C:644",
      "C:645",
      "C:646",
      "C:647",
      "C:648",
      "C:649",
      "C:650",
      "C:651",
      "C:652",
      "C:653",
      "C:654",
      "C:655",
      "C:656",
      "C:657",
      "C:658",
      "C:659",
      "C:660",
      "C:661",
      "C:662",
      "C:663",
      "C:664",
      "C:665",
      "C:666",
      "C:667",
      "C:668",
      "C:669",
      "C:67",
      "C:670",
      "C:671",
      "C:672",
      "C:673",
      "C:674",
      "C:675",
      "C:676",
      "C:677",
      "C:678",
      "C:679",
      "C:68",
      "C:680",
      "C:681",
      "C:682",
      "C:683",
      "C:684",
      "C:685",
      "C:686",
      "C:687",
      "C:688",
      "C:689",
      "C:69",
      "C:690",
      "C:691",
      "C:692",
      "C:693",
      "C:694",
      "C:695",
      "C:696",
      "C:697",
      "C:698",
      "C:699",
      "C:7",
      "C:70",
      "C:700",
      "C:701",
      "C:702",
      "C:703",
      "C:704",
      "C:705",
      "C:706",
      "C:707",
      "C:708",
      "C:709",
      "C:71",
      "C:710",
      "C:711",
      "C:712",
      "C:713",
      "C:714",
      "C:715",
      "C:716",
      "C:717",
      "C:718",
      "C:719",
      "C:72",
      "C:720",
      "C:721",
      "C:722",
      "C:723",
      "C:724",
      "C:725",
      "C:726",
      "C:727",
      "C:728",
      "C:729",
      "C:73",
      "C:730",
      "C:731",
      "C:732",
      "C:733",
      "C:734",
      "C:735",
      "C:736",
      "C:737",
      "C:738",
      "C:739",
      "C:74",
      "C:740",
      "C:741",
      "C:742",
      "C:743",
      "C:744",
      "C:745",
      "C:746",
      "C:747",
      "C:748",
      "C:749",
      "C:75",
      "C:750",
      "C:751",
      "C:752",
      "C:753",
      "C:754",
      "C:755",
      "C:756",
      "C:757",
      "C:758",
      "C:759",
      "C:76",
      "C:760",
      "C:761",
      "C:762",
      "C:763",
      "C:764",
      "C:765",
      "C:766",
      "C:767",
      "C:768",
      "C:769",
      "C:77",
      "C:770",
      "C:771",
      "C:772",
      "C:773",
      "C:774",
      "C:775",
      "C:776",
      "C:777",
      "C:778",
      "C:779",
      "C:78",
      "C:780",
      "C:781",
      "C:782",
      "C:783",
      "C:784",
      "C:785",
      "C:786",
      "C:787",
      "C:788",
      "C:789",
      "C:790",
      "C:791",
      "C:792",
      "C:793",
      "C:794",
      "C:795",
      "C:796",
      "C:797",
      "C:798",
      "C:799",
      "C:8",
      "C:80",
      "C:800",
      "C:801",
      "C:802",
      "C:803",
      "C:804",
      "C:805",
      "C:806",
      "C:807",
      "C:808",
      "C:809",
      "C:81",
      "C:810",
      "C:811",
      "C:812",
      "C:813",
      "C:814",
      "C:815",
      "C:816",
      "C:817",
      "C:818",
      "C:819",
      "C:82",
      "C:820",
      "C:821",
      "C:822",
      "C:823",
      "C:824",
      "C:825",
      "C:826",
      "C:827",
      "C:828",
      "C:829",
      "C:83",
      "C:830",
      "C:831",
      "C:832",
      "C:833",
      "C:834",
      "C:835",
      "C:836",
      "C:837",
      "C:838",
      "C:839",
      "C:84",
      "C:840",
      "C:841",
      "C:842",
      "C:85",
      "C:86",
      "C:87",
      "C:88",
      "C:89",
      "C:9",
      "C:90",
      "C:91",
      "C:92",
      "C:93",
      "C:94",
      "C:95",
      "C:96",
      "C:97",
      "C:98",
      "C:99"
    ],
    "C:80": [
      "C:10",
      "C:100",
      "C:101",
      "C:102",
      "C:103",
      "C:104",
      "C:105",
      "C:106",
      "C:107",
      "C:108",
      "C:109",
      "C:11",
      "C:110",
      "C:111",
      "C:112",
      "C:113",
      "C:114",
      "C:115",
      "C:116",
      "C:117",
      "C:118",
      "C:119",
      "C:12",
      "C:120",
      "C:121",
      "C:122",
      "C:123",
      "C:124",
      "C:125",
      "C:126",
      "C:127",
      "C:128",
      "C:129",
      "C:13",
      "C:130",
      "C:131",
      "C:132",
      "C:133",
      "C:134",
      "C:135",
      "C:136",
      "C:137",
      "C:138",
      "C:139",
      "C:14",
      "C:140",
      "C:141",
      "C:142",
      "C:143",
      "C:144",
      "C:145",
      "C:146",
      "C:147",
      "C:148",
      "C:149",
      "C:15",
      "C:150",
      "C:151",
      "C:152",
      "C:153",
      "C:154",
      "C:155",
      "C:156",
      "C:157",
      "C:158",
      "C:159",
      "C:16",
      "C:160",
      "C:161",
      "C:162",
      "C:163",
      "C:164",
      "C:165",
      "C:166",
      "C:167",
      "C:168",
      "C:169",
      "C:17",
      "C:170",
      "C:171",
      "C:172",
      "C:173",
      "C:174",
      "C:175",
      "C:176",
      "C:177",
      "C:178",
      "C:179",
      "C:18",
      "C:180",
      "C:181",
      "C:182",
      "C:183",
      "C:184",
      "C:185",
      "C:186",
      "C:187",
      "C:188",
      "C:189",
      "C:19",
      "C:190",
      "C:191",
      "C:192",
      "C:193",
      "C:194",
      "C:195",
      "C:196",
      "C:197",
      "C:198",
      "C:199",
      "C:2",
      "C:20",
      "C:200",
      "C:201",
      "C:202",
      "C:203",
      "C:204",
      "C:205",
      "C:206",
      "C:207",
      "C:208",
      "C:209",
      "C:21",
      "C:210",
      "C:211",
      "C:212",
      "C:213",
      "C:214",
      "C:215",
      "C:216",
      "C:217",
      "C:218",
      "C:219",
      "C:22",
      "C:220",
      "C:221",
      "C:222",
      "C:223",
      "C:224",
      "C:225",
      "C:226",
      "C:227",
      "C:228",
      "C:229",
      "C:23",
      "C:230",
      "C:231",
      "C:232",
      "C:233",
      "C:234",
      "C:235",
      "C:236",
      "C:237",
      "C:238",
      "C:239",
      "C:24",
      "C:240",
      "C:241",
      "C:242",
      "C:243",
      "C:244",
      "C:245",
      "C:246",
      "C:247",
      "C:248",
      "C:249",
      "C:25",
      "C:250",
      "C:251",
      "C:252",
      "C:253",
      "C:254",
      "C:255",
      "C:256",
      "C:257",
      "C:258",
      "C:259",
      "C:26",
      "C:260",
      "C:261",
      "C:262",
      "C:263",
      "C:264",
      "C:265",
      "C:266",
      "C:267",
      "C:268",
      "C:269",
      "C:27",
      "C:270",
      "C:271",
      "C:272",
      "C:273",
      "C:274",
      "C:275",
      "C:276",
      "C:277",
      "C:278",
      "C:279",
      "C:28",
      "C:280",
      "C:281",
      "C:282",
      "C:283",
      "C:284",
      "C:285",
      "C:286",
      "C:287",
      "C:288",
      "C:289",
      "C:29",
      "C:290",
      "C:291",
      "C:292",
      "C:293",
      "C:294",
      "C:295",
      "C:296",
      "C:297",
      "C:298",
      "C:299",
      "C:3",
      "C:30",
      "C:300",
      "C:301",
      "C:302",
      "C:303",
      "C:304",
      "C:305",
      "C:306",
      "C:307",
      "C:308",
      "C:309",
      "C:31",
      "C:310",
      "C:311",
      "C:312",
      "C:313",
      "C:314",
      "C:315",
      "C:316",
      "C:317",
      "C:318",
      "C:319",
      "C:32",
      "C:320",
      "C:321",
      "C:322",
      "C:323",
      "C:324",
      "C:325",
      "C:326",
      "C:327",
      "C:328",
      "C:329",
      "C:33",
      "C:330",
      "C:331",
      "C:332",
      "C:333",
      "C:334",
      "C:335",
      "C:336",
      "C:337",
      "C:338",
      "C:339",
      "C:34",
      "C:340",
      "C:341",
      "C:342",
      "C:343",
      "C:344",
      "C:345",
      "C:346",
      "C:347",
      "C:348",
      "C:349",
      "C:35",
      "C:350",
      "C:351",
      "C:352",
      "C:353",
      "C:354",
      "C:355",
      "C:356",
      "C:357",
      "C:358",
      "C:359",
      "C:36",
      "C:360",
      "C:361",
      "C:362",
      "C:363",
      "C:364",
      "C:365",
      "C:366",
      "C:367",
      "C:368",
      "C:369",
      "C:37",
      "C:370",
      "C:371",
      "C:372",
      "C:373",
      "C:374",
      "C:375",
      "C:376",
      "C:377",
      "C:378",
      "C:379",
      "C:38",
      "C:380",
      "C:381",
      "C:382",
      "C:383",
      "C:384",
      "C:385",
      "C:386",
      "C:387",
      "C:388",
      "C:389",
      "C:39",
      "C:390",
      "C:391",
      "C:392",
      "C:393",
      "C:394",
      "C:395",
      "C:396",
      "C:397",
      "C:398",
      "C:399",
      "C:4",
      "C:40",
      "C:400",
      "C:401",
      "C:402",
      "C:403",
      "C:404",
      "C:405",
      "C:406",
      "C:407",
      "C:408",
      "C:409",
      "C:41",
      "C:410",
      "C:411",
      "C:412",
      "C:413",
      "C:414",
      "C:415",
      "C:416",
      "C:417",
      "C:418",
      "C:419",
      "C:42",
      "C:420",
      "C:421",
      "C:422",
      "C:423",
      "C:424",
      "C:425",
      "C:426",
      "C:427",
      "C:428",
      "C:429",
      "C:43",
      "C:430",
      "C:431",
      "C:432",
      "C:433",
      "C:434",
      "C:435",
      "C:436",
      "C:437",
      "C:438",
      "C:439",
      "C:44",
      "C:440",
      "C:441",
      "C:442",
      "C:443",
      "C:444",
      "C:445",
      "C:446",
      "C:447",
      "C:448",
      "C:449",
      "C:45",
      "C:450",
      "C:451",
      "C:452",
      "C:453",
      "C:454",
      "C:455",
      "C:456",
      "C:457",
      "C:458",
      "C:459",
      "C:46",
      "C:460",
      "C:461",
      "C:462",
      "C:463",
      "C:464",
      "C:465",
      "C:466",
      "C:467",
      "C:468",
      "C:469",
      "C:47",
      "C:470",
      "C:471",
      "C:472",
      "C:473",
      "C:474",
      "C:475",
      "C:476",
      "C:477",
      "C:478",
      "C:479",
      "C:48",
      "C:480",
      "C:481",
      "C:482",
      "C:483",
      "C:484",
      "C:485",
      "C:486",
      "C:487",
      "C:488",
      "C:489",
      "C:49",
      "C:490",
      "C:491",
      "C:492",
      "C:493",
      "C:494",
      "C:495",
      "C:496",
      "C:497",
      "C:498",
      "C:499",
      "C:5",
      "C:50",
      "C:500",
      "C:501",
      "C:502",
      "C:503",
      "C:504",
      "C:505",
      "C:506",
      "C:507",
      "C:508",
      "C:509",
      "C:510",
      "C:511",
      "C:512",
      "C:513",
      "C:514",
      "C:515",
      "C:516",
      "C:517",
      "C:518",
      "C:519",
      "C:520",
      "C:521",
      "C:522",
      "C:523",
      "C:524",
      "C:525",
      "C:526",
      "C:527",
      "C:528",
      "C:529",
      "C:530",
      "C:531",
      "C:532",
      "C:533",
      "C:534",
      "C:535",
      "C:536",
      "C:537",
      "C:538",
      "C:539",
      "C:540",
      "C:541",
      "C:542",
      "C:543",
      "C:544",
      "C:545",
      "C:546",
      "C:547",
      "C:548",
      "C:549",
      "C:550",
      "C:551",
      "C:552",
      "C:553",
      "C:554",
      "C:555",
      "C:556",
      "C:557",
      "C:558",
      "C:559",
      "C:560",
      "C:561",
      "C:562",
      "C:563",
      "C:564",
      "C:565",
      "C:566",
      "C:567",
      "C:568",
      "C:569",
      "C:570",
      "C:571",
      "C:572",
      "C:573",
      "C:574",
      "C:575",
      "C:576",
      "C:577",
      "C:578",
      "C:579",
      "C:580",
      "C:581",
      "C:582",
      "C:583",
      "C:584",
      "C:585",
      "C:586",
      "C:587",
      "C:588",
      "C:589",
      "C:590",
      "C:591",
      "C:592",
      "C:593",
      "C:594",
      "C:595",
      "C:596",
      "C:597",
      "C:598",
      "C:599",
      "C:6",
      "C:600",
      "C:601",
      "C:602",
      "C:603",
      "C:604",
      "C:605",
      "C:606",
      "C:607",
      "C:608",
      "C:609",
      "C:610",
      "C:611",
      "C:612",
      "C:613",
      "C:614",
      "C:615",
      "C:616",
      "C:617",
      "C:618",
      "C:619",
      "C:620",
      "C:621",
      "C:622",
      "C:623",
      "C:624",
      "C:625",
      "C:626",
      "C:627",
      "C:628",
      "C:629",
      "C:630",
      "C:631",
      "C:632",
      "C:633",
      "C:634",
      "C:635",
      "C:636",
      "C:637",
      "C:638",
      "C:639",
      "C:640",
      "C:641",
      "C:642",
      "C:643",
      "C:644",
      "C:645",
      "C:646",
      "C:647",
      "C:648",
      "C:649",
      "C:650",
      "C:651",
      "C:652",
      "C:653",
      "C:654",
      "C:655",
      "C:656",
      "C:657",
      "C:658",
      "C:659",
      "C:660",
      "C:661",
      "C:662",
      "C:663",
      "C:664",
      "C:665",
      "C:666",
      "C:667",
      "C:668",
      "C:669",
      "C:67",
      "C:670",
      "C:671",
      "C:672",
      "C:673",
      "C:674",
      "C:675",
      "C:676",
      "C:677",
      "C:678",
      "C:679",
      "C:68",
      "C:680",
      "C:681",
      "C:682",
      "C:683",
      "C:684",
      "C:685",
      "C:686",
      "C:687",
      "C:688",
      "C:689",
      "C:69",
      "C:690",
      "C:691",
      "C:692",
      "C:693",
      "C:694",
      "C:695",
      "C:696",
      "C:697",
      "C:698",
      "C:699",
      "C:7",
      "C:70",
      "C:700",
      "C:701",
      "C:702",
      "C:703",
      "C:704",
      "C:705",
      "C:706",
      "C:707",
      "C:708",
      "C:709",
      "C:71",
      "C:710",
      "C:711",
      "C:712",
      "C:713",
      "C:714",
      "C:715",
      "C:716",
      "C:717",
      "C:718",
      "C:719",
      "C:72",
      "C:720",
      "C:721",
      "C:722",
      "C:723",
      "C:724",
      "C:725",
      "C:726",
      "C:727",
      "C:728",
      "C:729",
      "C:73",
      "C:730",
      "C:731",
      "C:732",
      "C:733",
      "C:734",
      "C:735",
      "C:736",
      "C:737",
      "C:738",
      "C:739",
      "C:74",
      "C:740",
      "C:741",
      "C:742",
      "C:743",
      "C:744",
      "C:745",
      "C:746",
      "C:747",
      "C:748",
      "C:749",
      "C:75",
      "C:750",
      "C:751",
      "C:752",
      "C:753",
      "C:754",
      "C:755",
      "C:756",
      "C:757",
      "C:758",
      "C:759",
      "C:76",
      "C:760",
      "C:761",
      "C:762",
      "C:763",
      "C:764",
      "C:765",
      "C:766",
      "C:767",
      "C:768",
      "C:769",
      "C:77",
      "C:770",
      "C:771",
      "C:772",
      "C:773",
      "C:774",
      "C:775",
      "C:776",
      "C:777",
      "C:778",
      "C:779",
      "C:78",
      "C:780",
      "C:781",
      "C:782",
      "C:783",
      "C:784",
      "C:785",
      "C:786",
      "C:787",
      "C:788",
      "C:789",
      "C:79",
      "C:790",
      "C:791",
      "C:792",
      "C:793",
      "C:794",
      "C:795",
      "C:796",
      "C:797",
      "C:798",
      "C:799",
      "C:8",
      "C:800",
      "C:801",
      "C:802",
      "C:803",
      "C:804",
      "C:805",
      "C:806",
      "C:807",
      "C:808",
      "C:809",
      "C:81",
      "C:810",
      "C:811",
      "C:812",
      "C:813",
      "C:814",
      "C:815",
      "C:816",
      "C:817",
      "C:818",
      "C:819",
      "C:82",
      "C:820",
      "C:821",
      "C:822",
      "C:823",
      "C:824",
      "C:825",
      "C:826",
      "C:827",
      "C:828",
      "C:829",
      "C:83",
      "C:830",
      "C:831",
      "C:832",
      "C:833",
      "C:834",
      "C:835",
      "C:836",
      "C:837",
      "C:838",
      "C:839",
      "C:84",
      "C:840",
      "C:841",
      "C:842",
      "C:85",
      "C:86",
      "C:87",
      "C:88",
      "C:89",
      "C:9",
      "C:90",
      "C:91",
      "C:92",
      "C:93",
      "C:94",
      "C:95",
      "C:96",
      "C:97",
      "C:98",
      "C:99"
    ],
    "C:81": [
      "C:10",
      "C:100",
      "C:101",
      "C:102",
      "C:103",
      "C:104",
      "C:105",
      "C:106",
      "C:107",
      "C:108",
      "C:109",
      "C:11",
      "C:110",
      "C:111",
      "C:112",
      "C:113",
      "C:114",
      "C:115",
      "C:116",
      "C:117",
      "C:118",
      "C:119",
      "C:12",
      "C:120",
      "C:121",
      "C:122",
      "C:123",
      "C:124",
      "C:125",
      "C:126",
      "C:127",
      "C:128",
      "C:129",
      "C:13",
      "C:130",
      "C:131",
      "C:132",
      "C:133",
      "C:134",
      "C:135",
      "C:136",
      "C:137",
      "C:138",
      "C:139",
      "C:14",
      "C:140",
      "C:141",
      "C:142",
      "C:143",
      "C:144",
      "C:145",
      "C:146",
      "C:147",
      "C:148",
      "C:149",
      "C:15",
      "C:150",
      "C:151",
      "C:152",
      "C:153",
      "C:154",
      "C:155",
      "C:156",
      "C:157",
      "C:158",
      "C:159",
      "C:16",
      "C:160",
      "C:161",
      "C:162",
      "C:163",
      "C:164",
      "C:165",
      "C:166",
      "C:167",
      "C:168",
      "C:169",
      "C:17",
      "C:170",
      "C:171",
      "C:172",
      "C:173",
      "C:174",
      "C:175",
      "C:176",
      "C:177",
      "C:178",
      "C:179",
      "C:18",
      "C:180",
      "C:181",
      "C:182",
      "C:183",
      "C:184",
      "C:185",
      "C:186",
      "C:187",
      "C:188",
      "C:189",
      "C:19",
      "C:190",
      "C:191",
      "C:192",
      "C:193",
      "C:194",
      "C:195",
      "C:196",
      "C:197",
      "C:198",
      "C:199",
      "C:2",
      "C:20",
      "C:200",
      "C:201",
      "C:202",
      "C:203",
      "C:204",
      "C:205",
      "C:206",
      "C:207",
      "C:208",
      "C:209",
      "C:21",
      "C:210",
      "C:211",
      "C:212",
      "C:213",
      "C:214",
      "C:215",
      "C:216",
      "C:217",
      "C:218",
      "C:219",
      "C:22",
      "C:220",
      "C:221",
      "C:222",
      "C:223",
      "C:224",
      "C:225",
      "C:226",
      "C:227",
      "C:228",
      "C:229",
      "C:23",
      "C:230",
      "C:231",
      "C:232",
      "C:233",
      "C:234",
      "C:235",
      "C:236",
      "C:237",
      "C:238",
      "C:239",
      "C:24",
      "C:240",
      "C:241",
      "C:242",
      "C:243",
      "C:244",
      "C:245",
      "C:246",
      "C:247",
      "C:248",
      "C:249",
      "C:25",
      "C:250",
      "C:251",
      "C:252",
      "C:253",
      "C:254",
      "C:255",
      "C:256",
      "C:257",
      "C:258",
      "C:259",
      "C:26",
      "C:260",
      "C:261",
      "C:262",
      "C:263",
      "C:264",
      "C:265",
      "C:266",
      "C:267",
      "C:268",
      "C:269",
      "C:27",
      "C:270",
      "C:271",
      "C:272",
      "C:273",
      "C:274",
      "C:275",
      "C:276",
      "C:277",
      "C:278",
      "C:279",
      "C:28",
      "C:280",
      "C:281",
      "C:282",
      "C:283",
      "C:284",
      "C:285",
      "C:286",
      "C:287",
      "C:288",
      "C:289",
      "C:29",
      "C:290",
      "C:291",
      "C:292",
      "C:293",
      "C:294",
      "C:295",
      "C:296",
      "C:297",
      "C:298",
      "C:299",
      "C:3",
      "C:30",
      "C:300",
      "C:301",
      "C:302",
      "C:303",
      "C:304",
      "C:305",
      "C:306",
      "C:307",
      "C:308",
      "C:309",
      "C:31",
      "C:310",
      "C:311",
      "C:312",
      "C:313",
      "C:314",
      "C:315",
      "C:316",
      "C:317",
      "C:318",
      "C:319",
      "C:32",
      "C:320",
      "C:321",
      "C:322",
      "C:323",
      "C:324",
      "C:325",
      "C:326",
      "C:327",
      "C:328",
      "C:329",
      "C:33",
      "C:330",
      "C:331",
      "C:332",
      "C:333",
      "C:334",
      "C:335",
      "C:336",
      "C:337",
      "C:338",
      "C:339",
      "C:34",
      "C:340",
      "C:341",
      "C:342",
      "C:343",
      "C:344",
      "C:345",
      "C:346",
      "C:347",
      "C:348",
      "C:349",
      "C:35",
      "C:350",
      "C:351",
      "C:352",
      "C:353",
      "C:354",
      "C:355",
      "C:356",
      "C:357",
      "C:358",
      "C:359",
      "C:36",
      "C:360",
      "C:361",
      "C:362",
      "C:363",
      "C:364",
      "C:365",
      "C:366",
      "C:367",
      "C:368",
      "C:369",
      "C:37",
      "C:370",
      "C:371",
      "C:372",
      "C:373",
      "C:374",
      "C:375",
      "C:376",
      "C:377",
      "C:378",
      "C:379",
      "C:38",
      "C:380",
      "C:381",
      "C:382",
      "C:383",
      "C:384",
      "C:385",
      "C:386",
      "C:387",
      "C:388",
      "C:389",
      "C:39",
      "C:390",
      "C:391",
      "C:392",
      "C:393",
      "C:394",
      "C:395",
      "C:396",
      "C:397",
      "C:398",
      "C:399",
      "C:4",
      "C:40",
      "C:400",
      "C:401",
      "C:402",
      "C:403",
      "C:404",
      "C:405",
      "C:406",
      "C:407",
      "C:408",
      "C:409",
      "C:41",
      "C:410",
      "C:411",
      "C:412",
      "C:413",
      "C:414",
      "C:415",
      "C:416",
      "C:417",
      "C:418",
      "C:419",
      "C:42",
      "C:420",
      "C:421",
      "C:422",
      "C:423",
      "C:424",
      "C:425",
      "C:426",
      "C:427",
      "C:428",
      "C:429",
      "C:43",
      "C:430",
      "C:431",
      "C:432",
      "C:433",
      "C:434",
      "C:435",
      "C:436",
      "C:437",
      "C:438",
      "C:439",
      "C:44",
      "C:440",
      "C:441",
      "C:442",
      "C:443",
      "C:444",
      "C:445",
      "C:446",
      "C:447",
      "C:448",
      "C:449",
      "C:45",
      "C:450",
      "C:451",
      "C:452",
      "C:453",
      "C:454",
      "C:455",
      "C:456",
      "C:457",
      "C:458",
      "C:459",
      "C:46",
      "C:460",
      "C:461",
      "C:462",
      "C:463",
      "C:464",
      "C:465",
      "C:466",
      "C:467",
      "C:468",
      "C:469",
      "C:47",
      "C:470",
      "C:471",
      "C:472",
      "C:473",
      "C:474",
      "C:475",
      "C:476",
      "C:477",
      "C:478",
      "C:479",
      "C:48",
      "C:480",
      "C:481",
      "C:482",
      "C:483",
      "C:484",
      "C:485",
      "C:486",
      "C:487",
      "C:488",
      "C:489",
      "C:49",
      "C:490",
      "C:491",
      "C:492",
      "C:493",
      "C:494",
      "C:495",
      "C:496",
      "C:497",
      "C:498",
      "C:499",
      "C:5",
      "C:50",
      "C:500",
      "C:501",
      "C:502",
      "C:503",
      "C:504",
      "C:505",
      "C:506",
      "C:507",
      "C:508",
      "C:509",
      "C:510",
      "C:511",
      "C:512",
      "C:513",
      "C:514",
      "C:515",
      "C:516",
      "C:517",
      "C:518",
      "C:519",
      "C:520",
      "C:521",
      "C:522",
      "C:523",
      "C:524",
      "C:525",
      "C:526",
      "C:527",
      "C:528",
      "C:529",
      "C:530",
      "C:531",
      "C:532",
      "C:533",
      "C:534",
      "C:535",
      "C:536",
      "C:537",
      "C:538",
      "C:539",
      "C:540",
      "C:541",
      "C:542",
      "C:543",
      "C:544",
      "C:545",
      "C:546",
      "C:547",
      "C:548",
      "C:549",
      "C:550",
      "C:551",
      "C:552",
      "C:553",
      "C:554",
      "C:555",
      "C:556",
      "C:557",
      "C:558",
      "C:559",
      "C:560",
      "C:561",
      "C:562",
      "C:563",
      "C:564",
      "C:565",
      "C:566",
      "C:567",
      "C:568",
      "C:569",
      "C:570",
      "C:571",
      "C:572",
      "C:573",
      "C:574",
      "C:575",
      "C:576",
      "C:577",
      "C:578",
      "C:579",
      "C:580",
      "C:581",
      "C:582",
      "C:583",
      "C:584",
      "C:585",
      "C:586",
      "C:587",
      "C:588",
      "C:589",
      "C:590",
      "C:591",
      "C:592",
      "C:593",
      "C:594",
      "C:595",
      "C:596",
      "C:597",
      "C:598",
      "C:599",
      "C:6",
      "C:600",
      "C:601",
      "C:602",
      "C:603",
      "C:604",
      "C:605",
      "C:606",
      "C:607",
      "C:608",
      "C:609",
      "C:610",
      "C:611",
      "C:612",
      "C:613",
      "C:614",
      "C:615",
      "C:616",
      "C:617",
      "C:618",
      "C:619",
      "C:620",
      "C:621",
      "C:622",
      "C:623",
      "C:624",
      "C:625",
      "C:626",
      "C:627",
      "C:628",
      "C:629",
      "C:630",
      "C:631",
      "C:632",
      "C:633",
      "C:634",
      "C:635",
      "C:636",
      "C:637",
      "C:638",
      "C:639",
      "C:640",
      "C:641",
      "C:642",
      "C:643",
      "C:644",
      "C:645",
      "C:646",
      "C:647",
      "C:648",
      "C:649",
      "C:650",
      "C:651",
      "C:652",
      "C:653",
      "C:654",
      "C:655",
      "C:656",
      "C:657",
      "C:658",
      "C:659",
      "C:660",
      "C:661",
      "C:662",
      "C:663",
      "C:664",
      "C:665",
      "C:666",
      "C:667",
      "C:668",
      "C:669",
      "C:67",
      "C:670",
      "C:671",
      "C:672",
      "C:673",
      "C:674",
      "C:675",
      "C:676",
      "C:677",
      "C:678",
      "C:679",
      "C:68",
      "C:680",
      "C:681",
      "C:682",
      "C:683",
      "C:684",
      "C:685",
      "C:686",
      "C:687",
      "C:688",
      "C:689",
      "C:69",
      "C:690",
      "C:691",
      "C:692",
      "C:693",
      "C:694",
      "C:695",
      "C:696",
      "C:697",
      "C:698",
      "C:699",
      "C:7",
      "C:70",
      "C:700",
      "C:701",
      "C:702",
      "C:703",
      "C:704",
      "C:705",
      "C:706",
      "C:707",
      "C:708",
      "C:709",
      "C:71",
      "C:710",
      "C:711",
      "C:712",
      "C:713",
      "C:714",
      "C:715",
      "C:716",
      "C:717",
      "C:718",
      "C:719",
      "C:72",
      "C:720",
      "C:721",
      "C:722",
      "C:723",
      "C:724",
      "C:725",
      "C:726",
      "C:727",
      "C:728",
      "C:729",
      "C:73",
      "C:730",
      "C:731",
      "C:732",
      "C:733",
      "C:734",
      "C:735",
      "C:736",
      "C:737",
      "C:738",
      "C:739",
      "C:74",
      "C:740",
      "C:741",
      "C:742",
      "C:743",
      "C:744",
      "C:745",
      "C:746",
      "C:747",
      "C:748",
      "C:749",
      "C:75",
      "C:750",
      "C:751",
      "C:752",
      "C:753",
      "C:754",
      "C:755",
      "C:756",
      "C:757",
      "C:758",
      "C:759",
      "C:76",
      "C:760",
      "C:761",
      "C:762",
      "C:763",
      "C:764",
      "C:765",
      "C:766",
      "C:767",
      "C:768",
      "C:769",
      "C:77",
      "C:770",
      "C:771",
      "C:772",
      "C:773",
      "C:774",
      "C:775",
      "C:776",
      "C:777",
      "C:778",
      "C:779",
      "C:78",
      "C:780",
      "C:781",
      "C:782",
      "C:783",
      "C:784",
      "C:785",
      "C:786",
      "C:787",
      "C:788",
      "C:789",
      "C:79",
      "C:790",
      "C:791",
      "C:792",
      "C:793",
      "C:794",
      "C:795",
      "C:796",
      "C:797",
      "C:798",
      "C:799",
      "C:8",
      "C:80",
      "C:800",
      "C:801",
      "C:802",
      "C:803",
      "C:804",
      "C:805",
      "C:806",
      "C:807",
      "C:808",
      "C:809",
      "C:810",
      "C:811",
      "C:812",
      "C:813",
      "C:814",
      "C:815",
      "C:816",
      "C:817",
      "C:818",
      "C:819",
      "C:82",
      "C:820",
      "C:821",
      "C:822",
      "C:823",
      "C:824",
      "C:825",
      "C:826",
      "C:827",
      "C:828",
      "C:829",
      "C:83",
      "C:830",
      "C:831",
      "C:832",
      "C:833",
      "C:834",
      "C:835",
      "C:836",
      "C:837",
      "C:838",
      "C:839",
      "C:84",
      "C:840",
      "C:841",
      "C:842",
      "C:85",
      "C:86",
      "C:87",
      "C:88",
      "C:89",
      "C:9",
      "C:90",
      "C:91",
      "C:92",
      "C:93",
      "C:94",
      "C:95",
      "C:96",
      "C:97",
      "C:98",
      "C:99"
    ],
    "C:82": [
      "C:10",
      "C:100",
      "C:101",
      "C:102",
      "C:103",
      "C:104",
      "C:105",
      "C:106",
      "C:107",
      "C:108",
      "C:109",
      "C:11",
      "C:110",
      "C:111",
      "C:112",
      "C:113",
      "C:114",
      "C:115",
      "C:116",
      "C:117",
      "C:118",
      "C:119",
      "C:12",
      "C:120",
      "C:121",
      "C:122",
      "C:123",
      "C:124",
      "C:125",
      "C:126",
      "C:127",
      "C:128",
      "C:129",
      "C:13",
      "C:130",
      "C:131",
      "C:132",
      "C:133",
      "C:134",
      "C:135",
      "C:136",
      "C:137",
      "C:138",
      "C:139",
      "C:14",
      "C:140",
      "C:141",
      "C:142",
      "C:143",
      "C:144",
      "C:145",
      "C:146",
      "C:147",
      "C:148",
      "C:149",
      "C:15",
      "C:150",
      "C:151",
      "C:152",
      "C:153",
      "C:154",
      "C:155",
      "C:156",
      "C:157",
      "C:158",
      "C:159",
      "C:16",
      "C:160",
      "C:161",
      "C:162",
      "C:163",
      "C:164",
      "C:165",
      "C:166",
      "C:167",
      "C:168",
      "C:169",
      "C:17",
      "C:170",
      "C:171",
      "C:172",
      "C:173",
      "C:174",
      "C:175",
      "C:176",
      "C:177",
      "C:178",
      "C:179",
      "C:18",
      "C:180",
      "C:181",
      "C:182",
      "C:183",
      "C:184",
      "C:185",
      "C:186",
      "C:187",
      "C:188",
      "C:189",
      "C:19",
      "C:190",
      "C:191",
      "C:192",
      "C:193",
      "C:194",
      "C:195",
      "C:196",
      "C:197",
      "C:198",
      "C:199",
      "C:2",
      "C:20",
      "C:200",
      "C:201",
      "C:202",
      "C:203",
      "C:204",
      "C:205",
      "C:206",
      "C:207",
      "C:208",
      "C:209",
      "C:21",
      "C:210",
      "C:211",
      "C:212",
      "C:213",
      "C:214",
      "C:215",
      "C:216",
      "C:217",
      "C:218",
      "C:219",
      "C:22",
      "C:220",
      "C:221",
      "C:222",
      "C:223",
      "C:224",
      "C:225",
      "C:226",
      "C:227",
      "C:228",
      "C:229",
      "C:23",
      "C:230",
      "C:231",
      "C:232",
      "C:233",
      "C:234",
      "C:235",
      "C:236",
      "C:237",
      "C:238",
      "C:239",
      "C:24",
      "C:240",
      "C:241",
      "C:242",
      "C:243",
      "C:244",
      "C:245",
      "C:246",
      "C:247",
      "C:248",
      "C:249",
      "C:25",
      "C:250",
      "C:251",
      "C:252",
      "C:253",
      "C:254",
      "C:255",
      "C:256",
      "C:257",
      "C:258",
      "C:259",
      "C:26",
      "C:260",
      "C:261",
      "C:262",
      "C:263",
      "C:264",
      "C:265",
      "C:266",
      "C:267",
      "C:268",
      "C:269",
      "C:27",
      "C:270",
      "C:271",
      "C:272",
      "C:273",
      "C:274",
      "C:275",
      "C:276",
      "C:277",
      "C:278",
      "C:279",
      "C:28",
      "C:280",
      "C:281",
      "C:282",
      "C:283",
      "C:284",
      "C:285",
      "C:286",
      "C:287",
      "C:288",
      "C:289",
      "C:29",
      "C:290",
      "C:291",
      "C:292",
      "C:293",
      "C:294",
      "C:295",
      "C:296",
      "C:297",
      "C:298",
      "C:299",
      "C:3",
      "C:30",
      "C:300",
      "C:301",
      "C:302",
      "C:303",
      "C:304",
      "C:305",
      "C:306",
      "C:307",
      "C:308",
      "C:309",
      "C:31",
      "C:310",
      "C:311",
      "C:312",
      "C:313",
      "C:314",
      "C:315",
      "C:316",
      "C:317",
      "C:318",
      "C:319",
      "C:32",
      "C:320",
      "C:321",
      "C:322",
      "C:323",
      "C:324",
      "C:325",
      "C:326",
      "C:327",
      "C:328",
      "C:329",
      "C:33",
      "C:330",
      "C:331",
      "C:332",
      "C:333",
      "C:334",
      "C:335",
      "C:336",
      "C:337",
      "C:338",
      "C:339",
      "C:34",
      "C:340",
      "C:341",
      "C:342",
      "C:343",
      "C:344",
      "C:345",
      "C:346",
      "C:347",
      "C:348",
      "C:349",
      "C:35",
      "C:350",
      "C:351",
      "C:352",
      "C:353",
      "C:354",
      "C:355",
      "C:356",
      "C:357",
      "C:358",
      "C:359",
      "C:36",
      "C:360",
      "C:361",
      "C:362",
      "C:363",
      "C:364",
      "C:365",
      "C:366",
      "C:367",
      "C:368",
      "C:369",
      "C:37",
      "C:370",
      "C:371",
      "C:372",
      "C:373",
      "C:374",
      "C:375",
      "C:376",
      "C:377",
      "C:378",
      "C:379",
      "C:38",
      "C:380",
      "C:381",
      "C:382",
      "C:383",
      "C:384",
      "C:385",
      "C:386",
      "C:387",
      "C:388",
      "C:389",
      "C:39",
      "C:390",
      "C:391",
      "C:392",
      "C:393",
      "C:394",
      "C:395",
      "C:396",
      "C:397",
      "C:398",
      "C:399",
      "C:4",
      "C:40",
      "C:400",
      "C:401",
      "C:402",
      "C:403",
      "C:404",
      "C:405",
      "C:406",
      "C:407",
      "C:408",
      "C:409",
      "C:41",
      "C:410",
      "C:411",
      "C:412",
      "C:413",
      "C:414",
      "C:415",
      "C:416",
      "C:417",
      "C:418",
      "C:419",
      "C:42",
      "C:420",
      "C:421",
      "C:422",
      "C:423",
      "C:424",
      "C:425",
      "C:426",
      "C:427",
      "C:428",
      "C:429",
      "C:43",
      "C:430",
      "C:431",
      "C:432",
      "C:433",
      "C:434",
      "C:435",
      "C:436",
      "C:437",
      "C:438",
      "C:439",
      "C:44",
      "C:440",
      "C:441",
      "C:442",
      "C:443",
      "C:444",
      "C:445",
      "C:446",
      "C:447",
      "C:448",
      "C:449",
      "C:45",
      "C:450",
      "C:451",
      "C:452",
      "C:453",
      "C:454",
      "C:455",
      "C:456",
      "C:457",
      "C:458",
      "C:459",
      "C:46",
      "C:460",
      "C:461",
      "C:462",
      "C:463",
      "C:464",
      "C:465",
      "C:466",
      "C:467",
      "C:468",
      "C:469",
      "C:47",
      "C:470",
      "C:471",
      "C:472",
      "C:473",
      "C:474",
      "C:475",
      "C:476",
      "C:477",
      "C:478",
      "C:479",
      "C:48",
      "C:480",
      "C:481",
      "C:482",
      "C:483",
      "C:484",
      "C:485",
      "C:486",
      "C:487",
      "C:488",
      "C:489",
      "C:49",
      "C:490",
      "C:491",
      "C:492",
      "C:493",
      "C:494",
      "C:495",
      "C:496",
      "C:497",
      "C:498",
      "C:499",
      "C:5",
      "C:50",
      "C:500",
      "C:501",
      "C:502",
      "C:503",
      "C:504",
      "C:505",
      "C:506",
      "C:507",
      "C:508",
      "C:509",
      "C:510",
      "C:511",
      "C:512",
      "C:513",
      "C:514",
      "C:515",
      "C:516",
      "C:517",
      "C:518",
      "C:519",
      "C:520",
      "C:521",
      "C:522",
      "C:523",
      "C:524",
      "C:525",
      "C:526",
      "C:527",
      "C:528",
      "C:529",
      "C:530",
      "C:531",
      "C:532",
      "C:533",
      "C:534",
      "C:535",
      "C:536",
      "C:537",
      "C:538",
      "C:539",
      "C:540",
      "C:541",
      "C:542",
      "C:543",
      "C:544",
      "C:545",
      "C:546",
      "C:547",
      "C:548",
      "C:549",
      "C:550",
      "C:551",
      "C:552",
      "C:553",
      "C:554",
      "C:555",
      "C:556",
      "C:557",
      "C:558",
      "C:559",
      "C:560",
      "C:561",
      "C:562",
      "C:563",
      "C:564",
      "C:565",
      "C:566",
      "C:567",
      "C:568",
      "C:569",
      "C:570",
      "C:571",
      "C:572",
      "C:573",
      "C:574",
      "C:575",
      "C:576",
      "C:577",
      "C:578",
      "C:579",
      "C:580",
      "C:581",
      "C:582",
      "C:583",
      "C:584",
      "C:585",
      "C:586",
      "C:587",
      "C:588",
      "C:589",
      "C:590",
      "C:591",
      "C:592",
      "C:593",
      "C:594",
      "C:595",
      "C:596",
      "C:597",
      "C:598",
      "C:599",
      "C:6",
      "C:600",
      "C:601",
      "C:602",
      "C:603",
      "C:604",
      "C:605",
      "C:606",
      "C:607",
      "C:608",
      "C:609",
      "C:610",
      "C:611",
      "C:612",
      "C:613",
      "C:614",
      "C:615",
      "C:616",
      "C:617",
      "C:618",
      "C:619",
      "C:620",
      "C:621",
      "C:622",
      "C:623",
      "C:624",
      "C:625",
      "C:626",
      "C:627",
      "C:628",
      "C:629",
      "C:630",
      "C:631",
      "C:632",
      "C:633",
      "C:634",
      "C:635",
      "C:636",
      "C:637",
      "C:638",
      "C:639",
      "C:640",
      "C:641",
      "C:642",
      "C:643",
      "C:644",
      "C:645",
      "C:646",
      "C:647",
      "C:648",
      "C:649",
      "C:650",
      "C:651",
      "C:652",
      "C:653",
      "C:654",
      "C:655",
      "C:656",
      "C:657",
      "C:658",
      "C:659",
      "C:660",
      "C:661",
      "C:662",
      "C:663",
      "C:664",
      "C:665",
      "C:666",
      "C:667",
      "C:668",
      "C:669",
      "C:67",
      "C:670",
      "C:671",
      "C:672",
      "C:673",
      "C:674",
      "C:675",
      "C:676",
      "C:677",
      "C:678",
      "C:679",
      "C:68",
      "C:680",
      "C:681",
      "C:682",
      "C:683",
      "C:684",
      "C:685",
      "C:686",
      "C:687",
      "C:688",
      "C:689",
      "C:69",
      "C:690",
      "C:691",
      "C:692",
      "C:693",
      "C:694",
      "C:696",
      "C:697",
      "C:698",
      "C:699",
      "C:7",
      "C:70",
      "C:700",
      "C:701",
      "C:702",
      "C:703",
      "C:704",
      "C:705",
      "C:706",
      "C:707",
      "C:708",
      "C:709",
      "C:71",
      "C:710",
      "C:711",
      "C:712",
      "C:713",
      "C:714",
      "C:715",
      "C:716",
      "C:717",
      "C:718",
      "C:719",
      "C:72",
      "C:720",
      "C:721",
      "C:722",
      "C:723",
      "C:724",
      "C:725",
      "C:726",
      "C:727",
      "C:728",
      "C:729",
      "C:73",
      "C:730",
      "C:731",
      "C:732",
      "C:733",
      "C:734",
      "C:735",
      "C:736",
      "C:737",
      "C:738",
      "C:739",
      "C:74",
      "C:740",
      "C:741",
      "C:742",
      "C:743",
      "C:744",
      "C:745",
      "C:746",
      "C:747",
      "C:748",
      "C:749",
      "C:75",
      "C:750",
      "C:751",
      "C:752",
      "C:753",
      "C:754",
      "C:755",
      "C:756",
      "C:757",
      "C:758",
      "C:759",
      "C:76",
      "C:760",
      "C:761",
      "C:762",
      "C:763",
      "C:764",
      "C:765",
      "C:766",
      "C:767",
      "C:768",
      "C:769",
      "C:77",
      "C:770",
      "C:771",
      "C:772",
      "C:773",
      "C:774",
      "C:775",
      "C:776",
      "C:777",
      "C:778",
      "C:779",
      "C:78",
      "C:780",
      "C:781",
      "C:782",
      "C:783",
      "C:784",
      "C:785",
      "C:786",
      "C:787",
      "C:788",
      "C:789",
      "C:79",
      "C:790",
      "C:791",
      "C:792",
      "C:793",
      "C:794",
      "C:795",
      "C:796",
      "C:797",
      "C:798",
      "C:799",
      "C:8",
      "C:80",
      "C:800",
      "C:801",
      "C:802",
      "C:803",
      "C:804",
      "C:805",
      "C:806",
      "C:807",
      "C:808",
      "C:809",
      "C:81",
      "C:810",
      "C:811",
      "C:812",
      "C:813",
      "C:814",
      "C:815",
      "C:816",
      "C:817",
      "C:818",
      "C:819",
      "C:820",
      "C:821",
      "C:822",
      "C:823",
      "C:824",
      "C:825",
      "C:826",
      "C:827",
      "C:828",
      "C:829",
      "C:83",
      "C:830",
      "C:831",
      "C:832",
      "C:833",
      "C:834",
      "C:835",
      "C:836",
      "C:837",
      "C:838",
      "C:839",
      "C:84",
      "C:840",
      "C:841",
      "C:85",
      "C:86",
      "C:87",
      "C:88",
      "C:89",
      "C:9",
      "C:90",
      "C:91",
      "C:92",
      "C:93",
      "C:94",
      "C:95",
      "C:96",
      "C:97",
      "C:98",
      "C:99"
    ],
    "C:83": [
      "C:10",
      "C:100",
      "C:101",
      "C:102",
      "C:103",
      "C:104",
      "C:105",
      "C:106",
      "C:107",
      "C:108",
      "C:109",
      "C:11",
      "C:110",
      "C:111",
      "C:112",
      "C:113",
      "C:114",
      "C:115",
      "C:116",
      "C:117",
      "C:118",
      "C:119",
      "C:12",
      "C:120",
      "C:121",
      "C:122",
      "C:123",
      "C:124",
      "C:125",
      "C:126",
      "C:127",
      "C:128",
      "C:129",
      "C:13",
      "C:130",
      "C:131",
      "C:132",
      "C:133",
      "C:134",
      "C:135",
      "C:136",
      "C:137",
      "C:138",
      "C:139",
      "C:14",
      "C:140",
      "C:141",
      "C:142",
      "C:143",
      "C:144",
      "C:145",
      "C:146",
      "C:147",
      "C:148",
      "C:149",
      "C:15",
      "C:150",
      "C:151",
      "C:152",
      "C:153",
      "C:154",
      "C:155",
      "C:156",
      "C:157",
      "C:158",
      "C:159",
      "C:16",
      "C:160",
      "C:161",
      "C:162",
      "C:163",
      "C:164",
      "C:165",
      "C:166",
      "C:167",
      "C:168",
      "C:169",
      "C:17",
      "C:170",
      "C:171",
      "C:172",
      "C:173",
      "C:174",
      "C:175",
      "C:176",
      "C:177",
      "C:178",
      "C:179",
      "C:18",
      "C:180",
      "C:181",
      "C:182",
      "C:183",
      "C:184",
      "C:185",
      "C:186",
      "C:187",
      "C:188",
      "C:189",
      "C:19",
      "C:190",
      "C:191",
      "C:192",
      "C:193",
      "C:194",
      "C:195",
      "C:196",
      "C:197",
      "C:198",
      "C:199",
      "C:2",
      "C:20",
      "C:200",
      "C:201",
      "C:202",
      "C:203",
      "C:204",
      "C:205",
      "C:206",
      "C:207",
      "C:208",
      "C:209",
      "C:21",
      "C:210",
      "C:211",
      "C:212",
      "C:213",
      "C:214",
      "C:215",
      "C:216",
      "C:217",
      "C:218",
      "C:219",
      "C:22",
      "C:220",
      "C:221",
      "C:222",
      "C:223",
      "C:224",
      "C:225",
      "C:226",
      "C:227",
      "C:228",
      "C:229",
      "C:23",
      "C:230",
      "C:231",
      "C:232",
      "C:233",
      "C:234",
      "C:235",
      "C:236",
      "C:237",
      "C:238",
      "C:239",
      "C:24",
      "C:240",
      "C:241",
      "C:242",
      "C:243",
      "C:244",
      "C:245",
      "C:246",
      "C:247",
      "C:248",
      "C:249",
      "C:25",
      "C:250",
      "C:251",
      "C:252",
      "C:253",
      "C:254",
      "C:255",
      "C:256",
      "C:257",
      "C:258",
      "C:259",
      "C:26",
      "C:260",
      "C:261",
      "C:262",
      "C:263",
      "C:264",
      "C:265",
      "C:266",
      "C:267",
      "C:268",
      "C:269",
      "C:27",
      "C:270",
      "C:271",
      "C:272",
      "C:273",
      "C:274",
      "C:275",
      "C:276",
      "C:277",
      "C:278",
      "C:279",
      "C:28",
      "C:280",
      "C:281",
      "C:282",
      "C:283",
      "C:284",
      "C:285",
      "C:286",
      "C:287",
      "C:288",
      "C:289",
      "C:29",
      "C:290",
      "C:291",
      "C:292",
      "C:293",
      "C:294",
      "C:295",
      "C:296",
      "C:297",
      "C:298",
      "C:299",
      "C:3",
      "C:30",
      "C:300",
      "C:301",
      "C:302",
      "C:303",
      "C:304",
      "C:305",
      "C:306",
      "C:307",
      "C:308",
      "C:309",
      "C:31",
      "C:310",
      "C:311",
      "C:312",
      "C:313",
      "C:314",
      "C:315",
      "C:316",
      "C:317",
      "C:318",
      "C:319",
      "C:32",
      "C:320",
      "C:321",
      "C:322",
      "C:323",
      "C:324",
      "C:325",
      "C:326",
      "C:327",
      "C:328",
      "C:329",
      "C:33",
      "C:330",
      "C:331",
      "C:332",
      "C:333",
      "C:334",
      "C:335",
      "C:336",
      "C:337",
      "C:338",
      "C:339",
      "C:34",
      "C:340",
      "C:341",
      "C:342",
      "C:343",
      "C:344",
      "C:345",
      "C:346",
      "C:347",
      "C:348",
      "C:349",
      "C:35",
      "C:350",
      "C:351",
      "C:352",
      "C:353",
      "C:354",
      "C:355",
      "C:356",
      "C:357",
      "C:358",
      "C:359",
      "C:36",
      "C:360",
      "C:361",
      "C:362",
      "C:363",
      "C:364",
      "C:365",
      "C:366",
      "C:367",
      "C:368",
      "C:369",
      "C:37",
      "C:370",
      "C:371",
      "C:372",
      "C:373",
      "C:374",
      "C:375",
      "C:376",
      "C:377",
      "C:378",
      "C:379",
      "C:38",
      "C:380",
      "C:381",
      "C:382",
      "C:383",
      "C:384",
      "C:385",
      "C:386",
      "C:387",
      "C:388",
      "C:389",
      "C:39",
      "C:390",
      "C:391",
      "C:392",
      "C:393",
      "C:394",
      "C:395",
      "C:396",
      "C:397",
      "C:398",
      "C:399",
      "C:4",
      "C:40",
      "C:400",
      "C:401",
      "C:402",
      "C:403",
      "C:404",
      "C:405",
      "C:406",
      "C:407",
      "C:408",
      "C:409",
      "C:41",
      "C:410",
      "C:411",
      "C:412",
      "C:413",
      "C:414",
      "C:415",
      "C:416",
      "C:417",
      "C:418",
      "C:419",
      "C:42",
      "C:420",
      "C:421",
      "C:422",
      "C:423",
      "C:424",
      "C:425",
      "C:426",
      "C:427",
      "C:428",
      "C:429",
      "C:43",
      "C:430",
      "C:431",
      "C:432",
      "C:433",
      "C:434",
      "C:435",
      "C:436",
      "C:437",
      "C:438",
      "C:439",
      "C:44",
      "C:440",
      "C:441",
      "C:442",
      "C:443",
      "C:444",
      "C:445",
      "C:446",
      "C:447",
      "C:448",
      "C:449",
      "C:45",
      "C:450",
      "C:451",
      "C:452",
      "C:453",
      "C:454",
      "C:455",
      "C:456",
      "C:457",
      "C:458",
      "C:459",
      "C:46",
      "C:460",
      "C:461",
      "C:462",
      "C:463",
      "C:464",
      "C:465",
      "C:466",
      "C:467",
      "C:468",
      "C:469",
      "C:47",
      "C:470",
      "C:471",
      "C:472",
      "C:473",
      "C:474",
      "C:475",
      "C:476",
      "C:477",
      "C:478",
      "C:479",
      "C:48",
      "C:480",
      "C:481",
      "C:482",
      "C:483",
      "C:484",
      "C:485",
      "C:486",
      "C:487",
      "C:488",
      "C:489",
      "C:49",
      "C:490",
      "C:491",
      "C:492",
      "C:493",
      "C:494",
      "C:495",
      "C:496",
      "C:497",
      "C:498",
      "C:499",
      "C:5",
      "C:50",
      "C:500",
      "C:501",
      "C:502",
      "C:503",
      "C:504",
      "C:505",
      "C:506",
      "C:507",
      "C:508",
      "C:509",
      "C:510",
      "C:511",
      "C:512",
      "C:513",
      "C:514",
      "C:515",
      "C:516",
      "C:517",
      "C:518",
      "C:519",
      "C:520",
      "C:521",
      "C:522",
      "C:523",
      "C:524",
      "C:525",
      "C:526",
      "C:527",
      "C:528",
      "C:529",
      "C:530",
      "C:531",
      "C:532",
      "C:533",
      "C:534",
      "C:535",
      "C:536",
      "C:537",
      "C:538",
      "C:539",
      "C:540",
      "C:541",
      "C:542",
      "C:543",
      "C:544",
      "C:545",
      "C:546",
      "C:547",
      "C:548",
      "C:549",
      "C:550",
      "C:551",
      "C:552",
      "C:553",
      "C:554",
      "C:555",
      "C:556",
      "C:557",
      "C:558",
      "C:559",
      "C:560",
      "C:561",
      "C:562",
      "C:563",
      "C:564",
      "C:565",
      "C:566",
      "C:567",
      "C:568",
      "C:569",
      "C:570",
      "C:571",
      "C:572",
      "C:573",
      "C:574",
      "C:575",
      "C:576",
      "C:577",
      "C:578",
      "C:579",
      "C:580",
      "C:584",
      "C:585",
      "C:586",
      "C:587",
      "C:588",
      "C:589",
      "C:590",
      "C:591",
      "C:592",
      "C:593",
      "C:594",
      "C:595",
      "C:596",
      "C:597",
      "C:598",
      "C:599",
      "C:6",
      "C:600",
      "C:601",
      "C:602",
      "C:603",
      "C:604",
      "C:605",
      "C:606",
      "C:607",
      "C:608",
      "C:609",
      "C:610",
      "C:611",
      "C:612",
      "C:613",
      "C:614",
      "C:615",
      "C:616",
      "C:617",
      "C:618",
      "C:619",
      "C:620",
      "C:621",
      "C:622",
      "C:623",
      "C:624",
      "C:625",
      "C:626",
      "C:627",
      "C:628",
      "C:629",
      "C:630",
      "C:631",
      "C:632",
      "C:633",
      "C:634",
      "C:635",
      "C:636",
      "C:637",
      "C:638",
      "C:639",
      "C:640",
      "C:641",
      "C:642",
      "C:643",
      "C:644",
      "C:645",
      "C:646",
      "C:647",
      "C:648",
      "C:649",
      "C:650",
      "C:651",
      "C:652",
      "C:653",
      "C:654",
      "C:655",
      "C:656",
      "C:657",
      "C:658",
      "C:659",
      "C:660",
      "C:661",
      "C:662",
      "C:663",
      "C:664",
      "C:665",
      "C:666",
      "C:667",
      "C:668",
      "C:669",
      "C:67",
      "C:670",
      "C:671",
      "C:672",
      "C:673",
      "C:674",
      "C:675",
      "C:676",
      "C:677",
      "C:678",
      "C:679",
      "C:68",
      "C:680",
      "C:681",
      "C:682",
      "C:683",
      "C:684",
      "C:685",
      "C:686",
      "C:687",
      "C:688",
      "C:689",
      "C:69",
      "C:690",
      "C:691",
      "C:692",
      "C:693",
      "C:697",
      "C:698",
      "C:699",
      "C:7",
      "C:70",
      "C:700",
      "C:701",
      "C:702",
      "C:703",
      "C:704",
      "C:705",
      "C:706",
      "C:707",
      "C:708",
      "C:709",
      "C:71",
      "C:710",
      "C:711",
      "C:712",
      "C:713",
      "C:714",
      "C:715",
      "C:716",
      "C:717",
      "C:718",
      "C:719",
      "C:72",
      "C:720",
      "C:721",
      "C:722",
      "C:723",
      "C:724",
      "C:725",
      "C:726",
      "C:727",
      "C:728",
      "C:729",
      "C:73",
      "C:730",
      "C:731",
      "C:732",
      "C:733",
      "C:734",
      "C:735",
      "C:736",
      "C:737",
      "C:738",
      "C:739",
      "C:74",
      "C:740",
      "C:741",
      "C:742",
      "C:743",
      "C:744",
      "C:745",
      "C:746",
      "C:747",
      "C:748",
      "C:749",
      "C:75",
      "C:750",
      "C:751",
      "C:752",
      "C:753",
      "C:754",
      "C:755",
      "C:756",
      "C:757",
      "C:758",
      "C:759",
      "C:76",
      "C:760",
      "C:761",
      "C:762",
      "C:763",
      "C:764",
      "C:765",
      "C:766",
      "C:767",
      "C:768",
      "C:769",
      "C:77",
      "C:770",
      "C:771",
      "C:772",
      "C:773",
      "C:774",
      "C:775",
      "C:776",
      "C:777",
      "C:778",
      "C:779",
      "C:78",
      "C:780",
      "C:781",
      "C:782",
      "C:783",
      "C:784",
      "C:785",
      "C:786",
      "C:787",
      "C:788",
      "C:789",
      "C:79",
      "C:790",
      "C:791",
      "C:792",
      "C:793",
      "C:794",
      "C:795",
      "C:796",
      "C:797",
      "C:798",
      "C:799",
      "C:8",
      "C:80",
      "C:800",
      "C:801",
      "C:802",
      "C:803",
      "C:804",
      "C:805",
      "C:806",
      "C:807",
      "C:808",
      "C:809",
      "C:81",
      "C:810",
      "C:811",
      "C:812",
      "C:813",
      "C:814",
      "C:815",
      "C:816",
      "C:817",
      "C:818",
      "C:819",
      "C:82",
      "C:820",
      "C:821",
      "C:822",
      "C:823",
      "C:824",
      "C:825",
      "C:826",
      "C:827",
      "C:828",
      "C:829",
      "C:830",
      "C:831",
      "C:832",
      "C:833",
      "C:834",
      "C:835",
      "C:836",
      "C:837",
      "C:838",
      "C:839",
      "C:84",
      "C:840",
      "C:85",
      "C:86",
      "C:87",
      "C:88",
      "C:89",
      "C:9",
      "C:90",
      "C:91",
      "C:92",
      "C:93",
      "C:94",
      "C:95",
      "C:96",
      "C:97",
      "C:98",
      "C:99"
    ],
    "C:84": [
      "C:10",
      "C:100",
      "C:101",
      "C:102",
      "C:103",
      "C:104",
      "C:105",
      "C:106",
      "C:107",
      "C:108",
      "C:109",
      "C:11",
      "C:110",
      "C:111",
      "C:112",
      "C:113",
      "C:114",
      "C:115",
      "C:116",
      "C:117",
      "C:118",
      "C:119",
      "C:12",
      "C:120",
      "C:121",
      "C:122",
      "C:123",
      "C:124",
      "C:125",
      "C:126",
      "C:127",
      "C:128",
      "C:129",
      "C:13",
      "C:130",
      "C:131",
      "C:132",
      "C:133",
      "C:134",
      "C:135",
      "C:136",
      "C:137",
      "C:138",
      "C:139",
      "C:14",
      "C:140",
      "C:141",
      "C:142",
      "C:143",
      "C:144",
      "C:145",
      "C:146",
      "C:147",
      "C:148",
      "C:149",
      "C:15",
      "C:150",
      "C:151",
      "C:152",
      "C:153",
      "C:154",
      "C:155",
      "C:156",
      "C:157",
      "C:158",
      "C:159",
      "C:16",
      "C:160",
      "C:161",
      "C:162",
      "C:163",
      "C:164",
      "C:165",
      "C:166",
      "C:167",
      "C:168",
      "C:169",
      "C:17",
      "C:170",
      "C:171",
      "C:172",
      "C:173",
      "C:174",
      "C:175",
      "C:176",
      "C:177",
      "C:178",
      "C:179",
      "C:18",
      "C:180",
      "C:181",
      "C:182",
      "C:183",
      "C:184",
      "C:185",
      "C:186",
      "C:187",
      "C:188",
      "C:189",
      "C:19",
      "C:190",
      "C:191",
      "C:192",
      "C:193",
      "C:194",
      "C:195",
      "C:196",
      "C:197",
      "C:198",
      "C:199",
      "C:2",
      "C:20",
      "C:200",
      "C:201",
      "C:202",
      "C:203",
      "C:204",
      "C:205",
      "C:206",
      "C:207",
      "C:208",
      "C:209",
      "C:21",
      "C:210",
      "C:211",
      "C:212",
      "C:213",
      "C:214",
      "C:215",
      "C:216",
      "C:217",
      "C:218",
      "C:219",
      "C:22",
      "C:220",
      "C:221",
      "C:222",
      "C:223",
      "C:224",
      "C:225",
      "C:226",
      "C:227",
      "C:228",
      "C:229",
      "C:23",
      "C:230",
      "C:231",
      "C:232",
      "C:233",
      "C:234",
      "C:235",
      "C:236",
      "C:237",
      "C:238",
      "C:239",
      "C:24",
      "C:240",
      "C:241",
      "C:242",
      "C:243",
      "C:244",
      "C:245",
      "C:246",
      "C:247",
      "C:248",
      "C:249",
      "C:25",
      "C:250",
      "C:251",
      "C:252",
      "C:253",
      "C:254",
      "C:255",
      "C:256",
      "C:257",
      "C:258",
      "C:259",
      "C:26",
      "C:260",
      "C:261",
      "C:262",
      "C:263",
      "C:264",
      "C:265",
      "C:266",
      "C:267",
      "C:268",
      "C:269",
      "C:27",
      "C:270",
      "C:271",
      "C:272",
      "C:273",
      "C:274",
      "C:275",
      "C:276",
      "C:277",
      "C:278",
      "C:279",
      "C:28",
      "C:280",
      "C:281",
      "C:282",
      "C:283",
      "C:284",
      "C:285",
      "C:286",
      "C:287",
      "C:288",
      "C:289",
      "C:29",
      "C:290",
      "C:291",
      "C:292",
      "C:293",
      "C:294",
      "C:295",
      "C:296",
      "C:297",
      "C:298",
      "C:299",
      "C:3",
      "C:30",
      "C:300",
      "C:301",
      "C:302",
      "C:303",
      "C:304",
      "C:305",
      "C:306",
      "C:307",
      "C:308",
      "C:309",
      "C:31",
      "C:310",
      "C:311",
      "C:312",
      "C:313",
      "C:314",
      "C:315",
      "C:316",
      "C:317",
      "C:318",
      "C:319",
      "C:32",
      "C:320",
      "C:321",
      "C:322",
      "C:323",
      "C:324",
      "C:325",
      "C:326",
      "C:327",
      "C:328",
      "C:329",
      "C:33",
      "C:330",
      "C:331",
      "C:332",
      "C:333",
      "C:334",
      "C:335",
      "C:336",
      "C:337",
      "C:338",
      "C:339",
      "C:34",
      "C:340",
      "C:341",
      "C:342",
      "C:343",
      "C:344",
      "C:345",
      "C:346",
      "C:347",
      "C:348",
      "C:349",
      "C:35",
      "C:350",
      "C:351",
      "C:352",
      "C:353",
      "C:354",
      "C:355",
      "C:356",
      "C:357",
      "C:358",
      "C:359",
      "C:36",
      "C:360",
      "C:361",
      "C:362",
      "C:363",
      "C:364",
      "C:365",
      "C:366",
      "C:367",
      "C:368",
      "C:369",
      "C:37",
      "C:370",
      "C:371",
      "C:372",
      "C:373",
      "C:374",
      "C:375",
      "C:376",
      "C:377",
      "C:378",
      "C:379",
      "C:38",
      "C:380",
      "C:381",
      "C:382",
      "C:383",
      "C:384",
      "C:385",
      "C:386",
      "C:387",
      "C:388",
      "C:389",
      "C:39",
      "C:390",
      "C:391",
      "C:392",
      "C:393",
      "C:394",
      "C:395",
      "C:396",
      "C:397",
      "C:398",
      "C:399",
      "C:4",
      "C:40",
      "C:400",
      "C:401",
      "C:402",
      "C:403",
      "C:404",
      "C:405",
      "C:406",
      "C:407",
      "C:408",
      "C:409",
      "C:41",
      "C:410",
      "C:411",
      "C:412",
      "C:413",
      "C:414",
      "C:415",
      "C:416",
      "C:417",
      "C:418",
      "C:419",
      "C:42",
      "C:420",
      "C:421",
      "C:422",
      "C:423",
      "C:424",
      "C:425",
      "C:426",
      "C:427",
      "C:428",
      "C:429",
      "C:43",
      "C:430",
      "C:431",
      "C:432",
      "C:433",
      "C:434",
      "C:435",
      "C:436",
      "C:437",
      "C:438",
      "C:439",
      "C:44",
      "C:440",
      "C:441",
      "C:442",
      "C:443",
      "C:444",
      "C:445",
      "C:446",
      "C:447",
      "C:448",
      "C:449",
      "C:45",
      "C:450",
      "C:451",
      "C:452",
      "C:453",
      "C:454",
      "C:455",
      "C:456",
      "C:457",
      "C:458",
      "C:459",
      "C:46",
      "C:460",
      "C:461",
      "C:462",
      "C:463",
      "C:464",
      "C:465",
      "C:466",
      "C:467",
      "C:468",
      "C:469",
      "C:47",
      "C:470",
      "C:471",
      "C:472",
      "C:473",
      "C:474",
      "C:475",
      "C:476",
      "C:477",
      "C:478",
      "C:479",
      "C:48",
      "C:480",
      "C:481",
      "C:482",
      "C:483",
      "C:484",
      "C:485",
      "C:486",
      "C:487",
      "C:488",
      "C:489",
      "C:49",
      "C:490",
      "C:491",
      "C:492",
      "C:493",
      "C:494",
      "C:495",
      "C:496",
      "C:497",
      "C:498",
      "C:499",
      "C:5",
      "C:50",
      "C:500",
      "C:501",
      "C:502",
      "C:503",
      "C:504",
      "C:505",
      "C:506",
      "C:507",
      "C:508",
      "C:509",
      "C:510",
      "C:511",
      "C:512",
      "C:513",
      "C:514",
      "C:515",
      "C:516",
      "C:517",
      "C:518",
      "C:519",
      "C:520",
      "C:521",
      "C:522",
      "C:523",
      "C:524",
      "C:525",
      "C:526",
      "C:527",
      "C:528",
      "C:529",
      "C:530",
      "C:531",
      "C:532",
      "C:533",
      "C:534",
      "C:535",
      "C:536",
      "C:537",
      "C:538",
      "C:539",
      "C:540",
      "C:541",
      "C:542",
      "C:543",
      "C:544",
      "C:545",
      "C:546",
      "C:547",
      "C:548",
      "C:549",
      "C:550",
      "C:551",
      "C:552",
      "C:553",
      "C:554",
      "C:555",
      "C:556",
      "C:557",
      "C:558",
      "C:559",
      "C:560",
      "C:561",
      "C:562",
      "C:563",
      "C:564",
      "C:565",
      "C:566",
      "C:567",
      "C:568",
      "C:569",
      "C:570",
      "C:571",
      "C:572",
      "C:573",
      "C:574",
      "C:575",
      "C:576",
      "C:577",
      "C:578",
      "C:579",
      "C:580",
      "C:584",
      "C:585",
      "C:586",
      "C:587",
      "C:588",
      "C:589",
      "C:590",
      "C:591",
      "C:592",
      "C:593",
      "C:594",
      "C:595",
      "C:596",
      "C:597",
      "C:598",
      "C:599",
      "C:6",
      "C:600",
      "C:601",
      "C:602",
      "C:603",
      "C:604",
      "C:605",
      "C:606",
      "C:607",
      "C:608",
      "C:609",
      "C:610",
      "C:611",
      "C:612",
      "C:613",
      "C:614",
      "C:615",
      "C:616",
      "C:617",
      "C:618",
      "C:619",
      "C:620",
      "C:621",
      "C:622",
      "C:623",
      "C:624",
      "C:625",
      "C:626",
      "C:627",
      "C:628",
      "C:629",
      "C:630",
      "C:631",
      "C:632",
      "C:633",
      "C:634",
      "C:635",
      "C:636",
      "C:637",
      "C:638",
      "C:639",
      "C:640",
      "C:641",
      "C:642",
      "C:643",
      "C:644",
      "C:645",
      "C:646",
      "C:647",
      "C:648",
      "C:649",
      "C:650",
      "C:651",
      "C:652",
      "C:653",
      "C:654",
      "C:655",
      "C:656",
      "C:657",
      "C:658",
      "C:659",
      "C:660",
      "C:661",
      "C:662",
      "C:663",
      "C:664",
      "C:665",
      "C:666",
      "C:667",
      "C:668",
      "C:669",
      "C:67",
      "C:670",
      "C:671",
      "C:672",
      "C:673",
      "C:674",
      "C:675",
      "C:676",
      "C:677",
      "C:678",
      "C:679",
      "C:68",
      "C:680",
      "C:681",
      "C:682",
      "C:683",
      "C:684",
      "C:685",
      "C:686",
      "C:687",
      "C:688",
      "C:689",
      "C:69",
      "C:690",
      "C:691",
      "C:692",
      "C:693",
      "C:697",
      "C:699",
      "C:7",
      "C:70",
      "C:700",
      "C:701",
      "C:702",
      "C:703",
      "C:704",
      "C:705",
      "C:706",
      "C:707",
      "C:708",
      "C:709",
      "C:71",
      "C:710",
      "C:711",
      "C:712",
      "C:713",
      "C:714",
      "C:715",
      "C:716",
      "C:717",
      "C:718",
      "C:719",
      "C:72",
      "C:720",
      "C:721",
      "C:722",
      "C:723",
      "C:724",
      "C:725",
      "C:726",
      "C:727",
      "C:728",
      "C:729",
      "C:73",
      "C:730",
      "C:731",
      "C:732",
      "C:733",
      "C:734",
      "C:735",
      "C:736",
      "C:737",
      "C:738",
      "C:739",
      "C:74",
      "C:740",
      "C:741",
      "C:742",
      "C:743",
      "C:744",
      "C:745",
      "C:746",
      "C:747",
      "C:748",
      "C:749",
      "C:75",
      "C:750",
      "C:751",
      "C:752",
      "C:753",
      "C:754",
      "C:755",
      "C:756",
      "C:757",
      "C:758",
      "C:759",
      "C:76",
      "C:760",
      "C:761",
      "C:762",
      "C:763",
      "C:764",
      "C:765",
      "C:766",
      "C:767",
      "C:768",
      "C:769",
      "C:77",
      "C:770",
      "C:771",
      "C:772",
      "C:773",
      "C:774",
      "C:775",
      "C:776",
      "C:777",
      "C:778",
      "C:779",
      "C:78",
      "C:780",
      "C:781",
      "C:782",
      "C:783",
      "C:784",
      "C:785",
      "C:786",
      "C:787",
      "C:788",
      "C:789",
      "C:79",
      "C:790",
      "C:791",
      "C:792",
      "C:793",
      "C:794",
      "C:795",
      "C:796",
      "C:797",
      "C:798",
      "C:799",
      "C:8",
      "C:80",
      "C:800",
      "C:801",
      "C:802",
      "C:803",
      "C:804",
      "C:805",
      "C:806",
      "C:807",
      "C:808",
      "C:809",
      "C:81",
      "C:810",
      "C:811",
      "C:812",
      "C:813",
      "C:814",
      "C:815",
      "C:816",
      "C:817",
      "C:818",
      "C:819",
      "C:82",
      "C:820",
      "C:821",
      "C:822",
      "C:823",
      "C:824",
      "C:825",
      "C:826",
      "C:827",
      "C:828",
      "C:829",
      "C:83",
      "C:830",
      "C:831",
      "C:832",
      "C:833",
      "C:834",
      "C:835",
      "C:836",
      "C:837",
      "C:838",
      "C:839",
      "C:840",
      "C:841",
      "C:85",
      "C:86",
      "C:87",
      "C:88",
      "C:89",
      "C:9",
      "C:90",
      "C:91",
      "C:92",
      "C:93",
      "C:94",
      "C:95",
      "C:96",
      "C:97",
      "C:98",
      "C:99"
    ],
    "C:85": [
      "C:10",
      "C:100",
      "C:101",
      "C:102",
      "C:103",
      "C:104",
      "C:105",
      "C:106",
      "C:107",
      "C:108",
      "C:109",
      "C:11",
      "C:110",
      "C:111",
      "C:112",
      "C:113",
      "C:114",
      "C:115",
      "C:116",
      "C:117",
      "C:118",
      "C:119",
      "C:12",
      "C:120",
      "C:121",
      "C:122",
      "C:123",
      "C:124",
      "C:125",
      "C:126",
      "C:127",
      "C:128",
      "C:129",
      "C:13",
      "C:130",
      "C:131",
      "C:132",
      "C:133",
      "C:134",
      "C:135",
      "C:136",
      "C:137",
      "C:138",
      "C:139",
      "C:14",
      "C:140",
      "C:141",
      "C:142",
      "C:143",
      "C:144",
      "C:145",
      "C:146",
      "C:147",
      "C:148",
      "C:149",
      "C:15",
      "C:150",
      "C:151",
      "C:152",
      "C:153",
      "C:154",
      "C:155",
      "C:156",
      "C:157",
      "C:158",
      "C:159",
      "C:16",
      "C:160",
      "C:161",
      "C:162",
      "C:163",
      "C:164",
      "C:165",
      "C:166",
      "C:167",
      "C:168",
      "C:169",
      "C:17",
      "C:170",
      "C:171",
      "C:172",
      "C:173",
      "C:174",
      "C:175",
      "C:176",
      "C:177",
      "C:178",
      "C:179",
      "C:18",
      "C:180",
      "C:181",
      "C:182",
      "C:183",
      "C:184",
      "C:185",
      "C:186",
      "C:187",
      "C:188",
      "C:189",
      "C:19",
      "C:190",
      "C:191",
      "C:192",
      "C:193",
      "C:194",
      "C:195",
      "C:196",
      "C:197",
      "C:198",
      "C:199",
      "C:2",
      "C:20",
      "C:200",
      "C:201",
      "C:202",
      "C:203",
      "C:204",
      "C:205",
      "C:206",
      "C:207",
      "C:208",
      "C:209",
      "C:21",
      "C:210",
      "C:211",
      "C:212",
      "C:213",
      "C:214",
      "C:215",
      "C:216",
      "C:217",
      "C:218",
      "C:219",
      "C:22",
      "C:220",
      "C:221",
      "C:222",
      "C:223",
      "C:224",
      "C:225",
      "C:226",
      "C:227",
      "C:228",
      "C:229",
      "C:23",
      "C:230",
      "C:231",
      "C:232",
      "C:233",
      "C:234",
      "C:235",
      "C:236",
      "C:237",
      "C:238",
      "C:239",
      "C:24",
      "C:240",
      "C:241",
      "C:242",
      "C:243",
      "C:244",
      "C:245",
      "C:246",
      "C:247",
      "C:248",
      "C:249",
      "C:25",
      "C:250",
      "C:251",
      "C:252",
      "C:253",
      "C:254",
      "C:255",
      "C:256",
      "C:257",
      "C:258",
      "C:259",
      "C:26",
      "C:260",
      "C:261",
      "C:262",
      "C:263",
      "C:264",
      "C:265",
      "C:266",
      "C:267",
      "C:268",
      "C:269",
      "C:27",
      "C:270",
      "C:271",
      "C:272",
      "C:273",
      "C:274",
      "C:275",
      "C:276",
      "C:277",
      "C:278",
      "C:279",
      "C:28",
      "C:280",
      "C:281",
      "C:282",
      "C:283",
      "C:284",
      "C:285",
      "C:286",
      "C:287",
      "C:288",
      "C:289",
      "C:29",
      "C:290",
      "C:291",
      "C:292",
      "C:293",
      "C:294",
      "C:295",
      "C:296",
      "C:297",
      "C:298",
      "C:299",
      "C:3",
      "C:30",
      "C:300",
      "C:301",
      "C:302",
      "C:303",
      "C:304",
      "C:305",
      "C:306",
      "C:307",
      "C:308",
      "C:309",
      "C:31",
      "C:310",
      "C:311",
      "C:312",
      "C:313",
      "C:314",
      "C:315",
      "C:316",
      "C:317",
      "C:318",
      "C:319",
      "C:32",
      "C:320",
      "C:321",
      "C:322",
      "C:323",
      "C:324",
      "C:325",
      "C:326",
      "C:327",
      "C:328",
      "C:329",
      "C:33",
      "C:330",
      "C:331",
      "C:332",
      "C:333",
      "C:334",
      "C:335",
      "C:336",
      "C:337",
      "C:338",
      "C:339",
      "C:34",
      "C:340",
      "C:341",
      "C:342",
      "C:343",
      "C:344",
      "C:345",
      "C:346",
      "C:347",
      "C:348",
      "C:349",
      "C:35",
      "C:350",
      "C:351",
      "C:352",
      "C:353",
      "C:354",
      "C:355",
      "C:356",
      "C:357",
      "C:358",
      "C:359",
      "C:36",
      "C:360",
      "C:361",
      "C:362",
      "C:363",
      "C:364",
      "C:365",
      "C:366",
      "C:367",
      "C:368",
      "C:369",
      "C:37",
      "C:370",
      "C:371",
      "C:372",
      "C:373",
      "C:374",
      "C:375",
      "C:376",
      "C:377",
      "C:378",
      "C:379",
      "C:38",
      "C:380",
      "C:381",
      "C:382",
      "C:383",
      "C:384",
      "C:385",
      "C:386",
      "C:387",
      "C:388",
      "C:389",
      "C:39",
      "C:390",
      "C:391",
      "C:392",
      "C:393",
      "C:394",
      "C:395",
      "C:396",
      "C:397",
      "C:398",
      "C:399",
      "C:4",
      "C:40",
      "C:400",
      "C:401",
      "C:402",
      "C:403",
      "C:404",
      "C:405",
      "C:406",
      "C:407",
      "C:408",
      "C:409",
      "C:41",
      "C:410",
      "C:411",
      "C:412",
      "C:413",
      "C:414",
      "C:415",
      "C:416",
      "C:417",
      "C:418",
      "C:419",
      "C:42",
      "C:420",
      "C:421",
      "C:422",
      "C:423",
      "C:424",
      "C:425",
      "C:426",
      "C:427",
      "C:428",
      "C:429",
      "C:43",
      "C:430",
      "C:431",
      "C:432",
      "C:433",
      "C:434",
      "C:435",
      "C:436",
      "C:437",
      "C:438",
      "C:439",
      "C:44",
      "C:440",
      "C:441",
      "C:442",
      "C:443",
      "C:444",
      "C:445",
      "C:446",
      "C:447",
      "C:448",
      "C:449",
      "C:45",
      "C:450",
      "C:451",
      "C:452",
      "C:453",
      "C:454",
      "C:455",
      "C:456",
      "C:457",
      "C:458",
      "C:459",
      "C:46",
      "C:460",
      "C:461",
      "C:462",
      "C:463",
      "C:464",
      "C:465",
      "C:466",
      "C:467",
      "C:468",
      "C:469",
      "C:47",
      "C:470",
      "C:471",
      "C:472",
      "C:473",
      "C:474",
      "C:475",
      "C:476",
      "C:477",
      "C:478",
      "C:479",
      "C:48",
      "C:480",
      "C:481",
      "C:482",
      "C:483",
      "C:484",
      "C:485",
      "C:486",
      "C:487",
      "C:488",
      "C:489",
      "C:49",
      "C:490",
      "C:491",
      "C:492",
      "C:493",
      "C:494",
      "C:495",
      "C:496",
      "C:497",
      "C:498",
      "C:499",
      "C:5",
      "C:50",
      "C:500",
      "C:501",
      "C:502",
      "C:503",
      "C:504",
      "C:505",
      "C:506",
      "C:507",
      "C:508",
      "C:509",
      "C:510",
      "C:511",
      "C:512",
      "C:513",
      "C:514",
      "C:515",
      "C:516",
      "C:517",
      "C:518",
      "C:519",
      "C:520",
      "C:521",
      "C:522",
      "C:523",
      "C:524",
      "C:525",
      "C:526",
      "C:527",
      "C:528",
      "C:529",
      "C:530",
      "C:531",
      "C:532",
      "C:533",
      "C:534",
      "C:535",
      "C:536",
      "C:537",
      "C:538",
      "C:539",
      "C:540",
      "C:541",
      "C:542",
      "C:543",
      "C:544",
      "C:545",
      "C:546",
      "C:547",
      "C:548",
      "C:549",
      "C:550",
      "C:551",
      "C:552",
      "C:553",
      "C:554",
      "C:555",
      "C:556",
      "C:557",
      "C:558",
      "C:559",
      "C:560",
      "C:561",
      "C:562",
      "C:563",
      "C:564",
      "C:565",
      "C:566",
      "C:567",
      "C:568",
      "C:569",
      "C:570",
      "C:571",
      "C:572",
      "C:573",
      "C:574",
      "C:575",
      "C:576",
      "C:577",
      "C:578",
      "C:579",
      "C:580",
      "C:581",
      "C:582",
      "C:583",
      "C:584",
      "C:585",
      "C:586",
      "C:587",
      "C:588",
      "C:589",
      "C:590",
      "C:591",
      "C:592",
      "C:593",
      "C:594",
      "C:595",
      "C:596",
      "C:597",
      "C:598",
      "C:599",
      "C:6",
      "C:600",
      "C:601",
      "C:602",
      "C:603",
      "C:604",
      "C:605",
      "C:606",
      "C:607",
      "C:608",
      "C:609",
      "C:610",
      "C:611",
      "C:612",
      "C:613",
      "C:614",
      "C:615",
      "C:616",
      "C:617",
      "C:618",
      "C:619",
      "C:620",
      "C:621",
      "C:622",
      "C:623",
      "C:624",
      "C:625",
      "C:626",
      "C:627",
      "C:628",
      "C:629",
      "C:630",
      "C:631",
      "C:632",
      "C:633",
      "C:634",
      "C:635",
      "C:636",
      "C:637",
      "C:638",
      "C:639",
      "C:640",
      "C:641",
      "C:642",
      "C:643",
      "C:644",
      "C:645",
      "C:646",
      "C:647",
      "C:648",
      "C:649",
      "C:650",
      "C:651",
      "C:652",
      "C:653",
      "C:654",
      "C:655",
      "C:656",
      "C:657",
      "C:658",
      "C:659",
      "C:660",
      "C:661",
      "C:662",
      "C:663",
      "C:664",
      "C:665",
      "C:666",
      "C:667",
      "C:668",
      "C:669",
      "C:67",
      "C:670",
      "C:671",
      "C:672",
      "C:673",
      "C:674",
      "C:675",
      "C:676",
      "C:677",
      "C:678",
      "C:679",
      "C:68",
      "C:680",
      "C:681",
      "C:682",
      "C:683",
      "C:684",
      "C:685",
      "C:686",
      "C:687",
      "C:688",
      "C:689",
      "C:69",
      "C:690",
      "C:691",
      "C:692",
      "C:693",
      "C:694",
      "C:696",
      "C:697",
      "C:698",
      "C:699",
      "C:7",
      "C:70",
      "C:700",
      "C:701",
      "C:702",
      "C:703",
      "C:704",
      "C:705",
      "C:706",
      "C:707",
      "C:708",
      "C:709",
      "C:71",
      "C:710",
      "C:711",
      "C:712",
      "C:713",
      "C:714",
      "C:715",
      "C:716",
      "C:717",
      "C:718",
      "C:719",
      "C:72",
      "C:720",
      "C:721",
      "C:722",
      "C:723",
      "C:724",
      "C:725",
      "C:726",
      "C:727",
      "C:728",
      "C:729",
      "C:73",
      "C:730",
      "C:731",
      "C:732",
      "C:733",
      "C:734",
      "C:735",
      "C:736",
      "C:737",
      "C:738",
      "C:739",
      "C:74",
      "C:740",
      "C:741",
      "C:742",
      "C:743",
      "C:744",
      "C:745",
      "C:746",
      "C:747",
      "C:748",
      "C:749",
      "C:75",
      "C:750",
      "C:751",
      "C:752",
      "C:753",
      "C:754",
      "C:755",
      "C:756",
      "C:757",
      "C:758",
      "C:759",
      "C:76",
      "C:760",
      "C:761",
      "C:762",
      "C:763",
      "C:764",
      "C:765",
      "C:766",
      "C:767",
      "C:768",
      "C:769",
      "C:77",
      "C:770",
      "C:771",
      "C:772",
      "C:773",
      "C:774",
      "C:775",
      "C:776",
      "C:777",
      "C:778",
      "C:779",
      "C:78",
      "C:780",
      "C:781",
      "C:782",
      "C:783",
      "C:784",
      "C:785",
      "C:786",
      "C:787",
      "C:788",
      "C:789",
      "C:79",
      "C:790",
      "C:791",
      "C:792",
      "C:793",
      "C:794",
      "C:795",
      "C:796",
      "C:797",
      "C:798",
      "C:799",
      "C:8",
      "C:80",
      "C:800",
      "C:801",
      "C:802",
      "C:803",
      "C:804",
      "C:805",
      "C:806",
      "C:807",
      "C:808",
      "C:809",
      "C:81",
      "C:810",
      "C:811",
      "C:812",
      "C:813",
      "C:814",
      "C:815",
      "C:816",
      "C:817",
      "C:818",
      "C:819",
      "C:82",
      "C:820",
      "C:821",
      "C:822",
      "C:823",
      "C:824",
      "C:825",
      "C:826",
      "C:827",
      "C:828",
      "C:829",
      "C:83",
      "C:830",
      "C:831",
      "C:832",
      "C:833",
      "C:834",
      "C:835",
      "C:836",
      "C:837",
      "C:838",
      "C:839",
      "C:84",
      "C:840",
      "C:841",
      "C:86",
      "C:87",
      "C:88",
      "C:89",
      "C:9",
      "C:90",
      "C:91",
      "C:92",
      "C:93",
      "C:94",
      "C:95",
      "C:96",
      "C:97",
      "C:98",
      "C:99"
    ],
    "C:86": [
      "C:10",
      "C:100",
      "C:101",
      "C:102",
      "C:103",
      "C:104",
      "C:105",
      "C:106",
      "C:107",
      "C:108",
      "C:109",
      "C:11",
      "C:110",
      "C:111",
      "C:112",
      "C:113",
      "C:114",
      "C:115",
      "C:116",
      "C:117",
      "C:118",
      "C:119",
      "C:12",
      "C:120",
      "C:121",
      "C:122",
      "C:123",
      "C:124",
      "C:125",
      "C:126",
      "C:127",
      "C:128",
      "C:129",
      "C:13",
      "C:130",
      "C:131",
      "C:132",
      "C:133",
      "C:134",
      "C:135",
      "C:136",
      "C:137",
      "C:138",
      "C:139",
      "C:14",
      "C:140",
      "C:141",
      "C:142",
      "C:143",
      "C:144",
      "C:145",
      "C:146",
      "C:147",
      "C:148",
      "C:149",
      "C:15",
      "C:150",
      "C:151",
      "C:152",
      "C:153",
      "C:154",
      "C:155",
      "C:156",
      "C:157",
      "C:158",
      "C:159",
      "C:16",
      "C:160",
      "C:161",
      "C:162",
      "C:163",
      "C:164",
      "C:165",
      "C:166",
      "C:167",
      "C:168",
      "C:169",
      "C:17",
      "C:170",
      "C:171",
      "C:172",
      "C:173",
      "C:174",
      "C:175",
      "C:176",
      "C:177",
      "C:178",
      "C:179",
      "C:18",
      "C:180",
      "C:181",
      "C:182",
      "C:183",
      "C:184",
      "C:185",
      "C:186",
      "C:187",
      "C:188",
      "C:189",
      "C:19",
      "C:190",
      "C:191",
      "C:192",
      "C:193",
      "C:194",
      "C:195",
      "C:196",
      "C:197",
      "C:198",
      "C:199",
      "C:2",
      "C:20",
      "C:200",
      "C:201",
      "C:202",
      "C:203",
      "C:204",
      "C:205",
      "C:206",
      "C:207",
      "C:208",
      "C:209",
      "C:21",
      "C:210",
      "C:211",
      "C:212",
      "C:213",
      "C:214",
      "C:215",
      "C:216",
      "C:217",
      "C:218",
      "C:219",
      "C:22",
      "C:220",
      "C:221",
      "C:222",
      "C:223",
      "C:224",
      "C:225",
      "C:226",
      "C:227",
      "C:228",
      "C:229",
      "C:23",
      "C:230",
      "C:231",
      "C:232",
      "C:233",
      "C:234",
      "C:235",
      "C:236",
      "C:237",
      "C:238",
      "C:239",
      "C:24",
      "C:240",
      "C:241",
      "C:242",
      "C:243",
      "C:244",
      "C:245",
      "C:246",
      "C:247",
      "C:248",
      "C:249",
      "C:25",
      "C:250",
      "C:251",
      "C:252",
      "C:253",
      "C:254",
      "C:255",
      "C:256",
      "C:257",
      "C:258",
      "C:259",
      "C:26",
      "C:260",
      "C:261",
      "C:262",
      "C:263",
      "C:264",
      "C:265",
      "C:266",
      "C:267",
      "C:268",
      "C:269",
      "C:27",
      "C:270",
      "C:271",
      "C:272",
      "C:273",
      "C:274",
      "C:275",
      "C:276",
      "C:277",
      "C:278",
      "C:279",
      "C:28",
      "C:280",
      "C:281",
      "C:282",
      "C:283",
      "C:284",
      "C:285",
      "C:286",
      "C:287",
      "C:288",
      "C:289",
      "C:29",
      "C:290",
      "C:291",
      "C:292",
      "C:293",
      "C:294",
      "C:295",
      "C:296",
      "C:297",
      "C:298",
      "C:299",
      "C:3",
      "C:30",
      "C:300",
      "C:301",
      "C:302",
      "C:303",
      "C:304",
      "C:305",
      "C:306",
      "C:307",
      "C:308",
      "C:309",
      "C:31",
      "C:310",
      "C:311",
      "C:312",
      "C:313",
      "C:314",
      "C:315",
      "C:316",
      "C:317",
      "C:318",
      "C:319",
      "C:32",
      "C:320",
      "C:321",
      "C:322",
      "C:323",
      "C:324",
      "C:325",
      "C:326",
      "C:327",
      "C:328",
      "C:329",
      "C:33",
      "C:330",
      "C:331",
      "C:332",
      "C:333",
      "C:334",
      "C:335",
      "C:336",
      "C:337",
      "C:338",
      "C:339",
      "C:34",
      "C:340",
      "C:341",
      "C:342",
      "C:343",
      "C:344",
      "C:345",
      "C:346",
      "C:347",
      "C:348",
      "C:349",
      "C:35",
      "C:350",
      "C:351",
      "C:352",
      "C:353",
      "C:354",
      "C:355",
      "C:356",
      "C:357",
      "C:358",
      "C:359",
      "C:36",
      "C:360",
      "C:361",
      "C:362",
      "C:363",
      "C:364",
      "C:365",
      "C:366",
      "C:367",
      "C:368",
      "C:369",
      "C:37",
      "C:370",
      "C:371",
      "C:372",
      "C:373",
      "C:374",
      "C:375",
      "C:376",
      "C:377",
      "C:378",
      "C:379",
      "C:38",
      "C:380",
      "C:381",
      "C:382",
      "C:383",
      "C:384",
      "C:385",
      "C:386",
      "C:387",
      "C:388",
      "C:389",
      "C:39",
      "C:390",
      "C:391",
      "C:392",
      "C:393",
      "C:394",
      "C:395",
      "C:396",
      "C:397",
      "C:398",
      "C:399",
      "C:4",
      "C:40",
      "C:400",
      "C:401",
      "C:402",
      "C:403",
      "C:404",
      "C:405",
      "C:406",
      "C:407",
      "C:408",
      "C:409",
      "C:41",
      "C:410",
      "C:411",
      "C:412",
      "C:413",
      "C:414",
      "C:415",
      "C:416",
      "C:417",
      "C:418",
      "C:419",
      "C:42",
      "C:420",
      "C:421",
      "C:422",
      "C:423",
      "C:424",
      "C:425",
      "C:426",
      "C:427",
      "C:428",
      "C:429",
      "C:43",
      "C:430",
      "C:431",
      "C:432",
      "C:433",
      "C:434",
      "C:435",
      "C:436",
      "C:437",
      "C:438",
      "C:439",
      "C:44",
      "C:440",
      "C:441",
      "C:442",
      "C:443",
      "C:444",
      "C:445",
      "C:446",
      "C:447",
      "C:448",
      "C:449",
      "C:45",
      "C:450",
      "C:451",
      "C:452",
      "C:453",
      "C:454",
      "C:455",
      "C:456",
      "C:457",
      "C:458",
      "C:459",
      "C:46",
      "C:460",
      "C:461",
      "C:462",
      "C:463",
      "C:464",
      "C:465",
      "C:466",
      "C:467",
      "C:468",
      "C:469",
      "C:47",
      "C:470",
      "C:471",
      "C:472",
      "C:473",
      "C:474",
      "C:475",
      "C:476",
      "C:477",
      "C:478",
      "C:479",
      "C:48",
      "C:480",
      "C:481",
      "C:482",
      "C:483",
      "C:484",
      "C:485",
      "C:486",
      "C:487",
      "C:488",
      "C:489",
      "C:49",
      "C:490",
      "C:491",
      "C:492",
      "C:493",
      "C:494",
      "C:495",
      "C:496",
      "C:497",
      "C:498",
      "C:499",
      "C:5",
      "C:50",
      "C:500",
      "C:501",
      "C:502",
      "C:503",
      "C:504",
      "C:505",
      "C:506",
      "C:507",
      "C:508",
      "C:509",
      "C:510",
      "C:511",
      "C:512",
      "C:513",
      "C:514",
      "C:515",
      "C:516",
      "C:517",
      "C:518",
      "C:519",
      "C:520",
      "C:521",
      "C:522",
      "C:523",
      "C:524",
      "C:525",
      "C:526",
      "C:527",
      "C:528",
      "C:529",
      "C:530",
      "C:531",
      "C:532",
      "C:533",
      "C:534",
      "C:535",
      "C:536",
      "C:537",
      "C:538",
      "C:539",
      "C:540",
      "C:541",
      "C:542",
      "C:543",
      "C:544",
      "C:545",
      "C:546",
      "C:547",
      "C:548",
      "C:549",
      "C:550",
      "C:551",
      "C:552",
      "C:553",
      "C:554",
      "C:555",
      "C:556",
      "C:557",
      "C:558",
      "C:559",
      "C:560",
      "C:561",
      "C:562",
      "C:563",
      "C:564",
      "C:565",
      "C:566",
      "C:567",
      "C:568",
      "C:569",
      "C:570",
      "C:571",
      "C:572",
      "C:573",
      "C:574",
      "C:575",
      "C:576",
      "C:577",
      "C:578",
      "C:579",
      "C:580",
      "C:581",
      "C:582",
      "C:583",
      "C:584",
      "C:585",
      "C:586",
      "C:587",
      "C:588",
      "C:589",
      "C:590",
      "C:591",
      "C:592",
      "C:593",
      "C:594",
      "C:595",
      "C:596",
      "C:597",
      "C:598",
      "C:599",
      "C:6",
      "C:600",
      "C:601",
      "C:602",
      "C:603",
      "C:604",
      "C:605",
      "C:606",
      "C:607",
      "C:608",
      "C:609",
      "C:610",
      "C:611",
      "C:612",
      "C:613",
      "C:614",
      "C:615",
      "C:616",
      "C:617",
      "C:618",
      "C:619",
      "C:620",
      "C:621",
      "C:622",
      "C:623",
      "C:624",
      "C:625",
      "C:626",
      "C:627",
      "C:628",
      "C:629",
      "C:630",
      "C:631",
      "C:632",
      "C:633",
      "C:634",
      "C:635",
      "C:636",
      "C:637",
      "C:638",
      "C:639",
      "C:640",
      "C:641",
      "C:642",
      "C:643",
      "C:644",
      "C:645",
      "C:646",
      "C:647",
      "C:648",
      "C:649",
      "C:650",
      "C:651",
      "C:652",
      "C:653",
      "C:654",
      "C:655",
      "C:656",
      "C:657",
      "C:658",
      "C:659",
      "C:660",
      "C:661",
      "C:662",
      "C:663",
      "C:664",
      "C:665",
      "C:666",
      "C:667",
      "C:668",
      "C:669",
      "C:67",
      "C:670",
      "C:671",
      "C:672",
      "C:673",
      "C:674",
      "C:675",
      "C:676",
      "C:677",
      "C:678",
      "C:679",
      "C:68",
      "C:680",
      "C:681",
      "C:682",
      "C:683",
      "C:684",
      "C:685",
      "C:686",
      "C:687",
      "C:688",
      "C:689",
      "C:69",
      "C:690",
      "C:691",
      "C:692",
      "C:693",
      "C:694",
      "C:695",
      "C:696",
      "C:697",
      "C:698",
      "C:699",
      "C:7",
      "C:70",
      "C:700",
      "C:701",
      "C:702",
      "C:703",
      "C:704",
      "C:705",
      "C:706",
      "C:707",
      "C:708",
      "C:709",
      "C:71",
      "C:710",
      "C:711",
      "C:712",
      "C:713",
      "C:714",
      "C:715",
      "C:716",
      "C:717",
      "C:718",
      "C:719",
      "C:72",
      "C:720",
      "C:721",
      "C:722",
      "C:723",
      "C:724",
      "C:725",
      "C:726",
      "C:727",
      "C:728",
      "C:729",
      "C:73",
      "C:730",
      "C:731",
      "C:732",
      "C:733",
      "C:734",
      "C:735",
      "C:736",
      "C:737",
      "C:738",
      "C:739",
      "C:74",
      "C:740",
      "C:741",
      "C:742",
      "C:743",
      "C:744",
      "C:745",
      "C:746",
      "C:747",
      "C:748",
      "C:749",
      "C:75",
      "C:750",
      "C:751",
      "C:752",
      "C:753",
      "C:754",
      "C:755",
      "C:756",
      "C:757",
      "C:758",
      "C:759",
      "C:76",
      "C:760",
      "C:761",
      "C:762",
      "C:763",
      "C:764",
      "C:765",
      "C:766",
      "C:767",
      "C:768",
      "C:769",
      "C:77",
      "C:770",
      "C:771",
      "C:772",
      "C:773",
      "C:774",
      "C:775",
      "C:776",
      "C:777",
      "C:778",
      "C:779",
      "C:78",
      "C:780",
      "C:781",
      "C:782",
      "C:783",
      "C:784",
      "C:785",
      "C:786",
      "C:787",
      "C:788",
      "C:789",
      "C:79",
      "C:790",
      "C:791",
      "C:792",
      "C:793",
      "C:794",
      "C:795",
      "C:796",
      "C:797",
      "C:798",
      "C:799",
      "C:8",
      "C:80",
      "C:800",
      "C:801",
      "C:802",
      "C:803",
      "C:804",
      "C:805",
      "C:806",
      "C:807",
      "C:808",
      "C:809",
      "C:81",
      "C:810",
      "C:811",
      "C:812",
      "C:813",
      "C:814",
      "C:815",
      "C:816",
      "C:817",
      "C:818",
      "C:819",
      "C:82",
      "C:820",
      "C:821",
      "C:822",
      "C:823",
      "C:824",
      "C:825",
      "C:826",
      "C:827",
      "C:828",
      "C:829",
      "C:83",
      "C:830",
      "C:831",
      "C:832",
      "C:833",
      "C:834",
      "C:835",
      "C:836",
      "C:837",
      "C:838",
      "C:839",
      "C:84",
      "C:840",
      "C:841",
      "C:842",
      "C:85",
      "C:87",
      "C:88",
      "C:89",
      "C:9",
      "C:90",
      "C:91",
      "C:92",
      "C:93",
      "C:94",
      "C:95",
      "C:96",
      "C:97",
      "C:98",
      "C:99"
    ],
    "C:87": [
      "C:10",
      "C:100",
      "C:101",
      "C:102",
      "C:103",
      "C:104",
      "C:105",
      "C:106",
      "C:107",
      "C:108",
      "C:109",
      "C:11",
      "C:110",
      "C:111",
      "C:112",
      "C:113",
      "C:114",
      "C:115",
      "C:116",
      "C:117",
      "C:118",
      "C:119",
      "C:12",
      "C:120",
      "C:121",
      "C:122",
      "C:123",
      "C:124",
      "C:125",
      "C:126",
      "C:127",
      "C:128",
      "C:129",
      "C:13",
      "C:130",
      "C:131",
      "C:132",
      "C:133",
      "C:134",
      "C:135",
      "C:136",
      "C:137",
      "C:138",
      "C:139",
      "C:14",
      "C:140",
      "C:141",
      "C:142",
      "C:143",
      "C:144",
      "C:145",
      "C:146",
      "C:147",
      "C:148",
      "C:149",
      "C:15",
      "C:150",
      "C:151",
      "C:152",
      "C:153",
      "C:154",
      "C:155",
      "C:156",
      "C:157",
      "C:158",
      "C:159",
      "C:16",
      "C:160",
      "C:161",
      "C:162",
      "C:163",
      "C:164",
      "C:165",
      "C:166",
      "C:167",
      "C:168",
      "C:169",
      "C:17",
      "C:170",
      "C:171",
      "C:172",
      "C:173",
      "C:174",
      "C:175",
      "C:176",
      "C:177",
      "C:178",
      "C:179",
      "C:18",
      "C:180",
      "C:181",
      "C:182",
      "C:183",
      "C:184",
      "C:185",
      "C:186",
      "C:187",
      "C:188",
      "C:189",
      "C:19",
      "C:190",
      "C:191",
      "C:192",
      "C:193",
      "C:194",
      "C:195",
      "C:196",
      "C:197",
      "C:198",
      "C:199",
      "C:2",
      "C:20",
      "C:200",
      "C:201",
      "C:202",
      "C:203",
      "C:204",
      "C:205",
      "C:206",
      "C:207",
      "C:208",
      "C:209",
      "C:21",
      "C:210",
      "C:211",
      "C:212",
      "C:213",
      "C:214",
      "C:215",
      "C:216",
      "C:217",
      "C:218",
      "C:219",
      "C:22",
      "C:220",
      "C:221",
      "C:222",
      "C:223",
      "C:224",
      "C:225",
      "C:226",
      "C:227",
      "C:228",
      "C:229",
      "C:23",
      "C:230",
      "C:231",
      "C:232",
      "C:233",
      "C:234",
      "C:235",
      "C:236",
      "C:237",
      "C:238",
      "C:239",
      "C:24",
      "C:240",
      "C:241",
      "C:242",
      "C:243",
      "C:244",
      "C:245",
      "C:246",
      "C:247",
      "C:248",
      "C:249",
      "C:25",
      "C:250",
      "C:251",
      "C:252",
      "C:253",
      "C:254",
      "C:255",
      "C:256",
      "C:257",
      "C:258",
      "C:259",
      "C:26",
      "C:260",
      "C:261",
      "C:262",
      "C:263",
      "C:264",
      "C:265",
      "C:266",
      "C:267",
      "C:268",
      "C:269",
      "C:27",
      "C:270",
      "C:271",
      "C:272",
      "C:273",
      "C:274",
      "C:275",
      "C:276",
      "C:277",
      "C:278",
      "C:279",
      "C:28",
      "C:280",
      "C:281",
      "C:282",
      "C:283",
      "C:284",
      "C:285",
      "C:286",
      "C:287",
      "C:288",
      "C:289",
      "C:29",
      "C:290",
      "C:291",
      "C:292",
      "C:293",
      "C:294",
      "C:295",
      "C:296",
      "C:297",
      "C:298",
      "C:299",
      "C:3",
      "C:30",
      "C:300",
      "C:301",
      "C:302",
      "C:303",
      "C:304",
      "C:305",
      "C:306",
      "C:307",
      "C:308",
      "C:309",
      "C:31",
      "C:310",
      "C:311",
      "C:312",
      "C:313",
      "C:314",
      "C:315",
      "C:316",
      "C:317",
      "C:318",
      "C:319",
      "C:32",
      "C:320",
      "C:321",
      "C:322",
      "C:323",
      "C:324",
      "C:325",
      "C:326",
      "C:327",
      "C:328",
      "C:329",
      "C:33",
      "C:330",
      "C:331",
      "C:332",
      "C:333",
      "C:334",
      "C:335",
      "C:336",
      "C:337",
      "C:338",
      "C:339",
      "C:34",
      "C:340",
      "C:341",
      "C:342",
      "C:343",
      "C:344",
      "C:345",
      "C:346",
      "C:347",
      "C:348",
      "C:349",
      "C:35",
      "C:350",
      "C:351",
      "C:352",
      "C:353",
      "C:354",
      "C:355",
      "C:356",
      "C:357",
      "C:358",
      "C:359",
      "C:36",
      "C:360",
      "C:361",
      "C:362",
      "C:363",
      "C:364",
      "C:365",
      "C:366",
      "C:367",
      "C:368",
      "C:369",
      "C:37",
      "C:370",
      "C:371",
      "C:372",
      "C:373",
      "C:374",
      "C:375",
      "C:376",
      "C:377",
      "C:378",
      "C:379",
      "C:38",
      "C:380",
      "C:381",
      "C:382",
      "C:383",
      "C:384",
      "C:385",
      "C:386",
      "C:387",
      "C:388",
      "C:389",
      "C:39",
      "C:390",
      "C:391",
      "C:392",
      "C:393",
      "C:394",
      "C:395",
      "C:396",
      "C:397",
      "C:398",
      "C:399",
      "C:4",
      "C:40",
      "C:400",
      "C:401",
      "C:402",
      "C:403",
      "C:404",
      "C:405",
      "C:406",
      "C:407",
      "C:408",
      "C:409",
      "C:41",
      "C:410",
      "C:411",
      "C:412",
      "C:413",
      "C:414",
      "C:415",
      "C:416",
      "C:417",
      "C:418",
      "C:419",
      "C:42",
      "C:420",
      "C:421",
      "C:422",
      "C:423",
      "C:424",
      "C:425",
      "C:426",
      "C:427",
      "C:428",
      "C:429",
      "C:43",
      "C:430",
      "C:431",
      "C:432",
      "C:433",
      "C:434",
      "C:435",
      "C:436",
      "C:437",
      "C:438",
      "C:439",
      "C:44",
      "C:440",
      "C:441",
      "C:442",
      "C:443",
      "C:444",
      "C:445",
      "C:446",
      "C:447",
      "C:448",
      "C:449",
      "C:45",
      "C:450",
      "C:451",
      "C:452",
      "C:453",
      "C:454",
      "C:455",
      "C:456",
      "C:457",
      "C:458",
      "C:459",
      "C:46",
      "C:460",
      "C:461",
      "C:462",
      "C:463",
      "C:464",
      "C:465",
      "C:466",
      "C:467",
      "C:468",
      "C:469",
      "C:47",
      "C:470",
      "C:471",
      "C:472",
      "C:473",
      "C:474",
      "C:475",
      "C:476",
      "C:477",
      "C:478",
      "C:479",
      "C:48",
      "C:480",
      "C:481",
      "C:482",
      "C:483",
      "C:484",
      "C:485",
      "C:486",
      "C:487",
      "C:488",
      "C:489",
      "C:49",
      "C:490",
      "C:491",
      "C:492",
      "C:493",
      "C:494",
      "C:495",
      "C:496",
      "C:497",
      "C:498",
      "C:499",
      "C:5",
      "C:50",
      "C:500",
      "C:501",
      "C:502",
      "C:503",
      "C:504",
      "C:505",
      "C:506",
      "C:507",
      "C:508",
      "C:509",
      "C:510",
      "C:511",
      "C:512",
      "C:513",
      "C:514",
      "C:515",
      "C:516",
      "C:517",
      "C:518",
      "C:519",
      "C:520",
      "C:521",
      "C:522",
      "C:523",
      "C:524",
      "C:525",
      "C:526",
      "C:527",
      "C:528",
      "C:529",
      "C:530",
      "C:531",
      "C:532",
      "C:533",
      "C:534",
      "C:535",
      "C:536",
      "C:537",
      "C:538",
      "C:539",
      "C:540",
      "C:541",
      "C:542",
      "C:543",
      "C:544",
      "C:545",
      "C:546",
      "C:547",
      "C:548",
      "C:549",
      "C:550",
      "C:551",
      "C:552",
      "C:553",
      "C:554",
      "C:555",
      "C:556",
      "C:557",
      "C:558",
      "C:559",
      "C:560",
      "C:561",
      "C:562",
      "C:563",
      "C:564",
      "C:565",
      "C:566",
      "C:567",
      "C:568",
      "C:569",
      "C:570",
      "C:571",
      "C:572",
      "C:573",
      "C:574",
      "C:575",
      "C:576",
      "C:577",
      "C:578",
      "C:579",
      "C:580",
      "C:581",
      "C:583",
      "C:584",
      "C:585",
      "C:586",
      "C:587",
      "C:588",
      "C:589",
      "C:590",
      "C:591",
      "C:592",
      "C:593",
      "C:594",
      "C:595",
      "C:596",
      "C:597",
      "C:598",
      "C:599",
      "C:6",
      "C:600",
      "C:601",
      "C:602",
      "C:603",
      "C:604",
      "C:605",
      "C:606",
      "C:607",
      "C:608",
      "C:609",
      "C:610",
      "C:611",
      "C:612",
      "C:613",
      "C:614",
      "C:615",
      "C:616",
      "C:617",
      "C:618",
      "C:619",
      "C:620",
      "C:621",
      "C:622",
      "C:623",
      "C:624",
      "C:625",
      "C:626",
      "C:627",
      "C:628",
      "C:629",
      "C:630",
      "C:631",
      "C:632",
      "C:633",
      "C:634",
      "C:635",
      "C:636",
      "C:637",
      "C:638",
      "C:639",
      "C:640",
      "C:641",
      "C:642",
      "C:643",
      "C:644",
      "C:645",
      "C:646",
      "C:647",
      "C:648",
      "C:649",
      "C:650",
      "C:651",
      "C:652",
      "C:653",
      "C:654",
      "C:655",
      "C:656",
      "C:657",
      "C:658",
      "C:659",
      "C:660",
      "C:661",
      "C:662",
      "C:663",
      "C:664",
      "C:665",
      "C:666",
      "C:667",
      "C:668",
      "C:669",
      "C:67",
      "C:670",
      "C:671",
      "C:672",
      "C:673",
      "C:674",
      "C:675",
      "C:676",
      "C:677",
      "C:678",
      "C:679",
      "C:68",
      "C:680",
      "C:681",
      "C:682",
      "C:683",
      "C:684",
      "C:685",
      "C:686",
      "C:687",
      "C:688",
      "C:689",
      "C:69",
      "C:690",
      "C:691",
      "C:692",
      "C:693",
      "C:694",
      "C:696",
      "C:697",
      "C:698",
      "C:699",
      "C:7",
      "C:70",
      "C:700",
      "C:701",
      "C:702",
      "C:703",
      "C:704",
      "C:705",
      "C:706",
      "C:707",
      "C:708",
      "C:709",
      "C:71",
      "C:710",
      "C:711",
      "C:712",
      "C:713",
      "C:714",
      "C:715",
      "C:716",
      "C:717",
      "C:718",
      "C:719",
      "C:72",
      "C:720",
      "C:721",
      "C:722",
      "C:723",
      "C:724",
      "C:725",
      "C:726",
      "C:727",
      "C:728",
      "C:729",
      "C:73",
      "C:730",
      "C:731",
      "C:732",
      "C:733",
      "C:734",
      "C:735",
      "C:736",
      "C:737",
      "C:738",
      "C:739",
      "C:74",
      "C:740",
      "C:741",
      "C:742",
      "C:743",
      "C:744",
      "C:745",
      "C:746",
      "C:747",
      "C:748",
      "C:749",
      "C:75",
      "C:750",
      "C:751",
      "C:752",
      "C:753",
      "C:754",
      "C:755",
      "C:756",
      "C:757",
      "C:758",
      "C:759",
      "C:76",
      "C:760",
      "C:761",
      "C:762",
      "C:763",
      "C:764",
      "C:765",
      "C:766",
      "C:767",
      "C:768",
      "C:769",
      "C:77",
      "C:770",
      "C:771",
      "C:772",
      "C:773",
      "C:774",
      "C:775",
      "C:776",
      "C:777",
      "C:778",
      "C:779",
      "C:78",
      "C:780",
      "C:781",
      "C:782",
      "C:783",
      "C:784",
      "C:785",
      "C:786",
      "C:787",
      "C:788",
      "C:789",
      "C:79",
      "C:790",
      "C:791",
      "C:792",
      "C:793",
      "C:794",
      "C:795",
      "C:796",
      "C:797",
      "C:798",
      "C:799",
      "C:8",
      "C:80",
      "C:800",
      "C:801",
      "C:802",
      "C:803",
      "C:804",
      "C:805",
      "C:806",
      "C:807",
      "C:808",
      "C:809",
      "C:81",
      "C:810",
      "C:811",
      "C:812",
      "C:813",
      "C:814",
      "C:815",
      "C:816",
      "C:817",
      "C:818",
      "C:819",
      "C:82",
      "C:820",
      "C:821",
      "C:822",
      "C:823",
      "C:824",
      "C:825",
      "C:826",
      "C:827",
      "C:828",
      "C:829",
      "C:83",
      "C:830",
      "C:831",
      "C:832",
      "C:833",
      "C:834",
      "C:835",
      "C:836",
      "C:837",
      "C:838",
      "C:839",
      "C:84",
      "C:840",
      "C:841",
      "C:85",
      "C:86",
      "C:88",
      "C:89",
      "C:9",
      "C:90",
      "C:91",
      "C:92",
      "C:93",
      "C:94",
      "C:95",
      "C:96",
      "C:97",
      "C:98",
      "C:99"
    ],
    "C:88": [
      "C:10",
      "C:100",
      "C:101",
      "C:102",
      "C:103",
      "C:104",
      "C:105",
      "C:106",
      "C:107",
      "C:108",
      "C:109",
      "C:11",
      "C:110",
      "C:111",
      "C:112",
      "C:113",
      "C:114",
      "C:115",
      "C:116",
      "C:117",
      "C:118",
      "C:119",
      "C:12",
      "C:120",
      "C:121",
      "C:122",
      "C:123",
      "C:124",
      "C:125",
      "C:126",
      "C:127",
      "C:128",
      "C:129",
      "C:13",
      "C:130",
      "C:131",
      "C:132",
      "C:133",
      "C:134",
      "C:135",
      "C:136",
      "C:137",
      "C:138",
      "C:139",
      "C:14",
      "C:140",
      "C:141",
      "C:142",
      "C:143",
      "C:144",
      "C:145",
      "C:146",
      "C:147",
      "C:148",
      "C:149",
      "C:15",
      "C:150",
      "C:151",
      "C:152",
      "C:153",
      "C:154",
      "C:155",
      "C:156",
      "C:157",
      "C:158",
      "C:159",
      "C:16",
      "C:160",
      "C:161",
      "C:162",
      "C:163",
      "C:164",
      "C:165",
      "C:166",
      "C:167",
      "C:168",
      "C:169",
      "C:17",
      "C:170",
      "C:171",
      "C:172",
      "C:173",
      "C:174",
      "C:175",
      "C:176",
      "C:177",
      "C:178",
      "C:179",
      "C:18",
      "C:180",
      "C:181",
      "C:182",
      "C:183",
      "C:184",
      "C:185",
      "C:186",
      "C:187",
      "C:188",
      "C:189",
      "C:19",
      "C:190",
      "C:191",
      "C:192",
      "C:193",
      "C:194",
      "C:195",
      "C:196",
      "C:197",
      "C:198",
      "C:199",
      "C:2",
      "C:20",
      "C:200",
      "C:201",
      "C:202",
      "C:203",
      "C:204",
      "C:205",
      "C:206",
      "C:207",
      "C:208",
      "C:209",
      "C:21",
      "C:210",
      "C:211",
      "C:212",
      "C:213",
      "C:214",
      "C:215",
      "C:216",
      "C:217",
      "C:218",
      "C:219",
      "C:22",
      "C:220",
      "C:221",
      "C:222",
      "C:223",
      "C:224",
      "C:225",
      "C:226",
      "C:227",
      "C:228",
      "C:229",
      "C:23",
      "C:230",
      "C:231",
      "C:232",
      "C:233",
      "C:234",
      "C:235",
      "C:236",
      "C:237",
      "C:238",
      "C:239",
      "C:24",
      "C:240",
      "C:241",
      "C:242",
      "C:243",
      "C:244",
      "C:245",
      "C:246",
      "C:247",
      "C:248",
      "C:249",
      "C:25",
      "C:250",
      "C:251",
      "C:252",
      "C:253",
      "C:254",
      "C:255",
      "C:256",
      "C:257",
      "C:258",
      "C:259",
      "C:26",
      "C:260",
      "C:261",
      "C:262",
      "C:263",
      "C:264",
      "C:265",
      "C:266",
      "C:267",
      "C:268",
      "C:269",
      "C:27",
      "C:270",
      "C:271",
      "C:272",
      "C:273",
      "C:274",
      "C:275",
      "C:276",
      "C:277",
      "C:278",
      "C:279",
      "C:28",
      "C:280",
      "C:281",
      "C:282",
      "C:283",
      "C:284",
      "C:285",
      "C:286",
      "C:287",
      "C:288",
      "C:289",
      "C:29",
      "C:290",
      "C:291",
      "C:292",
      "C:293",
      "C:294",
      "C:295",
      "C:296",
      "C:297",
      "C:298",
      "C:299",
      "C:3",
      "C:30",
      "C:300",
      "C:301",
      "C:302",
      "C:303",
      "C:304",
      "C:305",
      "C:306",
      "C:307",
      "C:308",
      "C:309",
      "C:31",
      "C:310",
      "C:311",
      "C:312",
      "C:313",
      "C:314",
      "C:315",
      "C:316",
      "C:317",
      "C:318",
      "C:319",
      "C:32",
      "C:320",
      "C:321",
      "C:322",
      "C:323",
      "C:324",
      "C:325",
      "C:326",
      "C:327",
      "C:328",
      "C:329",
      "C:33",
      "C:330",
      "C:331",
      "C:332",
      "C:333",
      "C:334",
      "C:335",
      "C:336",
      "C:337",
      "C:338",
      "C:339",
      "C:34",
      "C:340",
      "C:341",
      "C:342",
      "C:343",
      "C:344",
      "C:345",
      "C:346",
      "C:347",
      "C:348",
      "C:349",
      "C:35",
      "C:350",
      "C:351",
      "C:352",
      "C:353",
      "C:354",
      "C:355",
      "C:356",
      "C:357",
      "C:358",
      "C:359",
      "C:36",
      "C:360",
      "C:361",
      "C:362",
      "C:363",
      "C:364",
      "C:365",
      "C:366",
      "C:367",
      "C:368",
      "C:369",
      "C:37",
      "C:370",
      "C:371",
      "C:372",
      "C:373",
      "C:374",
      "C:375",
      "C:376",
      "C:377",
      "C:378",
      "C:379",
      "C:38",
      "C:380",
      "C:381",
      "C:382",
      "C:383",
      "C:384",
      "C:385",
      "C:386",
      "C:387",
      "C:388",
      "C:389",
      "C:39",
      "C:390",
      "C:391",
      "C:392",
      "C:393",
      "C:394",
      "C:395",
      "C:396",
      "C:397",
      "C:398",
      "C:399",
      "C:4",
      "C:40",
      "C:400",
      "C:401",
      "C:402",
      "C:403",
      "C:404",
      "C:405",
      "C:406",
      "C:407",
      "C:408",
      "C:409",
      "C:41",
      "C:410",
      "C:411",
      "C:412",
      "C:413",
      "C:414",
      "C:415",
      "C:416",
      "C:417",
      "C:418",
      "C:419",
      "C:42",
      "C:420",
      "C:421",
      "C:422",
      "C:423",
      "C:424",
      "C:425",
      "C:426",
      "C:427",
      "C:428",
      "C:429",
      "C:43",
      "C:430",
      "C:431",
      "C:432",
      "C:433",
      "C:434",
      "C:435",
      "C:436",
      "C:437",
      "C:438",
      "C:439",
      "C:44",
      "C:440",
      "C:441",
      "C:442",
      "C:443",
      "C:444",
      "C:445",
      "C:446",
      "C:447",
      "C:448",
      "C:449",
      "C:45",
      "C:450",
      "C:451",
      "C:452",
      "C:453",
      "C:454",
      "C:455",
      "C:456",
      "C:457",
      "C:458",
      "C:459",
      "C:46",
      "C:460",
      "C:461",
      "C:462",
      "C:463",
      "C:464",
      "C:465",
      "C:466",
      "C:467",
      "C:468",
      "C:469",
      "C:47",
      "C:470",
      "C:471",
      "C:472",
      "C:473",
      "C:474",
      "C:475",
      "C:476",
      "C:477",
      "C:478",
      "C:479",
      "C:48",
      "C:480",
      "C:481",
      "C:482",
      "C:483",
      "C:484",
      "C:485",
      "C:486",
      "C:487",
      "C:488",
      "C:489",
      "C:49",
      "C:490",
      "C:491",
      "C:492",
      "C:493",
      "C:494",
      "C:495",
      "C:496",
      "C:497",
      "C:498",
      "C:499",
      "C:5",
      "C:50",
      "C:500",
      "C:501",
      "C:502",
      "C:503",
      "C:504",
      "C:505",
      "C:506",
      "C:507",
      "C:508",
      "C:509",
      "C:510",
      "C:511",
      "C:512",
      "C:513",
      "C:514",
      "C:515",
      "C:516",
      "C:517",
      "C:518",
      "C:519",
      "C:520",
      "C:521",
      "C:522",
      "C:523",
      "C:524",
      "C:525",
      "C:526",
      "C:527",
      "C:528",
      "C:529",
      "C:530",
      "C:531",
      "C:532",
      "C:533",
      "C:534",
      "C:535",
      "C:536",
      "C:537",
      "C:538",
      "C:539",
      "C:540",
      "C:541",
      "C:542",
      "C:543",
      "C:544",
      "C:545",
      "C:546",
      "C:547",
      "C:548",
      "C:549",
      "C:550",
      "C:551",
      "C:552",
      "C:553",
      "C:554",
      "C:555",
      "C:556",
      "C:557",
      "C:558",
      "C:559",
      "C:560",
      "C:561",
      "C:562",
      "C:563",
      "C:564",
      "C:565",
      "C:566",
      "C:567",
      "C:568",
      "C:569",
      "C:570",
      "C:571",
      "C:572",
      "C:573",
      "C:574",
      "C:575",
      "C:576",
      "C:577",
      "C:578",
      "C:579",
      "C:580",
      "C:581",
      "C:582",
      "C:583",
      "C:584",
      "C:585",
      "C:586",
      "C:587",
      "C:588",
      "C:589",
      "C:590",
      "C:591",
      "C:592",
      "C:593",
      "C:594",
      "C:595",
      "C:596",
      "C:597",
      "C:598",
      "C:599",
      "C:6",
      "C:600",
      "C:601",
      "C:602",
      "C:603",
      "C:604",
      "C:605",
      "C:606",
      "C:607",
      "C:608",
      "C:609",
      "C:610",
      "C:611",
      "C:612",
      "C:613",
      "C:614",
      "C:615",
      "C:616",
      "C:617",
      "C:618",
      "C:619",
      "C:620",
      "C:621",
      "C:622",
      "C:623",
      "C:624",
      "C:625",
      "C:626",
      "C:627",
      "C:628",
      "C:629",
      "C:630",
      "C:631",
      "C:632",
      "C:633",
      "C:634",
      "C:635",
      "C:636",
      "C:637",
      "C:638",
      "C:639",
      "C:640",
      "C:641",
      "C:642",
      "C:643",
      "C:644",
      "C:645",
      "C:646",
      "C:647",
      "C:648",
      "C:649",
      "C:650",
      "C:651",
      "C:652",
      "C:653",
      "C:654",
      "C:655",
      "C:656",
      "C:657",
      "C:658",
      "C:659",
      "C:660",
      "C:661",
      "C:662",
      "C:663",
      "C:664",
      "C:665",
      "C:666",
      "C:667",
      "C:668",
      "C:669",
      "C:67",
      "C:670",
      "C:671",
      "C:672",
      "C:673",
      "C:674",
      "C:675",
      "C:676",
      "C:677",
      "C:678",
      "C:679",
      "C:68",
      "C:680",
      "C:681",
      "C:682",
      "C:683",
      "C:684",
      "C:685",
      "C:686",
      "C:687",
      "C:688",
      "C:689",
      "C:69",
      "C:690",
      "C:691",
      "C:692",
      "C:693",
      "C:694",
      "C:695",
      "C:696",
      "C:697",
      "C:698",
      "C:699",
      "C:7",
      "C:70",
      "C:700",
      "C:701",
      "C:702",
      "C:703",
      "C:704",
      "C:705",
      "C:706",
      "C:707",
      "C:708",
      "C:709",
      "C:71",
      "C:710",
      "C:711",
      "C:712",
      "C:713",
      "C:714",
      "C:715",
      "C:716",
      "C:717",
      "C:718",
      "C:719",
      "C:72",
      "C:720",
      "C:721",
      "C:722",
      "C:723",
      "C:724",
      "C:725",
      "C:726",
      "C:727",
      "C:728",
      "C:729",
      "C:73",
      "C:730",
      "C:731",
      "C:732",
      "C:733",
      "C:734",
      "C:735",
      "C:736",
      "C:737",
      "C:738",
      "C:739",
      "C:74",
      "C:740",
      "C:741",
      "C:742",
      "C:743",
      "C:744",
      "C:745",
      "C:746",
      "C:747",
      "C:748",
      "C:749",
      "C:75",
      "C:750",
      "C:751",
      "C:752",
      "C:753",
      "C:754",
      "C:755",
      "C:756",
      "C:757",
      "C:758",
      "C:759",
      "C:76",
      "C:760",
      "C:761",
      "C:762",
      "C:763",
      "C:764",
      "C:765",
      "C:766",
      "C:767",
      "C:768",
      "C:769",
      "C:77",
      "C:770",
      "C:771",
      "C:772",
      "C:773",
      "C:774",
      "C:775",
      "C:776",
      "C:777",
      "C:778",
      "C:779",
      "C:78",
      "C:780",
      "C:781",
      "C:782",
      "C:783",
      "C:784",
      "C:785",
      "C:786",
      "C:787",
      "C:788",
      "C:789",
      "C:79",
      "C:790",
      "C:791",
      "C:792",
      "C:793",
      "C:794",
      "C:795",
      "C:796",
      "C:797",
      "C:798",
      "C:799",
      "C:8",
      "C:80",
      "C:800",
      "C:801",
      "C:802",
      "C:803",
      "C:804",
      "C:805",
      "C:806",
      "C:807",
      "C:808",
      "C:809",
      "C:81",
      "C:810",
      "C:811",
      "C:812",
      "C:813",
      "C:814",
      "C:815",
      "C:816",
      "C:817",
      "C:818",
      "C:819",
      "C:82",
      "C:820",
      "C:821",
      "C:822",
      "C:823",
      "C:824",
      "C:825",
      "C:826",
      "C:827",
      "C:828",
      "C:829",
      "C:83",
      "C:830",
      "C:831",
      "C:832",
      "C:833",
      "C:834",
      "C:835",
      "C:836",
      "C:837",
      "C:838",
      "C:839",
      "C:84",
      "C:840",
      "C:841",
      "C:842",
      "C:85",
      "C:86",
      "C:87",
      "C:89",
      "C:9",
      "C:90",
      "C:91",
      "C:92",
      "C:93",
      "C:94",
      "C:95",
      "C:96",
      "C:97",
      "C:98",
      "C:99"
    ],
    "C:89": [
      "C:10",
      "C:100",
      "C:101",
      "C:102",
      "C:103",
      "C:104",
      "C:105",
      "C:106",
      "C:107",
      "C:108",
      "C:109",
      "C:11",
      "C:110",
      "C:111",
      "C:112",
      "C:113",
      "C:114",
      "C:115",
      "C:116",
      "C:117",
      "C:118",
      "C:119",
      "C:12",
      "C:120",
      "C:121",
      "C:122",
      "C:123",
      "C:124",
      "C:125",
      "C:126",
      "C:127",
      "C:128",
      "C:129",
      "C:13",
      "C:130",
      "C:131",
      "C:132",
      "C:133",
      "C:134",
      "C:135",
      "C:136",
      "C:137",
      "C:138",
      "C:139",
      "C:14",
      "C:140",
      "C:141",
      "C:142",
      "C:143",
      "C:144",
      "C:145",
      "C:146",
      "C:147",
      "C:148",
      "C:149",
      "C:15",
      "C:150",
      "C:151",
      "C:152",
      "C:153",
      "C:154",
      "C:155",
      "C:156",
      "C:157",
      "C:158",
      "C:159",
      "C:16",
      "C:160",
      "C:161",
      "C:162",
      "C:163",
      "C:164",
      "C:165",
      "C:166",
      "C:167",
      "C:168",
      "C:169",
      "C:17",
      "C:170",
      "C:171",
      "C:172",
      "C:173",
      "C:174",
      "C:175",
      "C:176",
      "C:177",
      "C:178",
      "C:179",
      "C:18",
      "C:180",
      "C:181",
      "C:182",
      "C:183",
      "C:184",
      "C:185",
      "C:186",
      "C:187",
      "C:188",
      "C:189",
      "C:19",
      "C:190",
      "C:191",
      "C:192",
      "C:193",
      "C:194",
      "C:195",
      "C:196",
      "C:197",
      "C:198",
      "C:199",
      "C:2",
      "C:20",
      "C:200",
      "C:201",
      "C:202",
      "C:203",
      "C:204",
      "C:205",
      "C:206",
      "C:207",
      "C:208",
      "C:209",
      "C:21",
      "C:210",
      "C:211",
      "C:212",
      "C:213",
      "C:214",
      "C:215",
      "C:216",
      "C:217",
      "C:218",
      "C:219",
      "C:22",
      "C:220",
      "C:221",
      "C:222",
      "C:223",
      "C:224",
      "C:225",
      "C:226",
      "C:227",
      "C:228",
      "C:229",
      "C:23",
      "C:230",
      "C:231",
      "C:232",
      "C:233",
      "C:234",
      "C:235",
      "C:236",
      "C:237",
      "C:238",
      "C:239",
      "C:24",
      "C:240",
      "C:241",
      "C:242",
      "C:243",
      "C:244",
      "C:245",
      "C:246",
      "C:247",
      "C:248",
      "C:249",
      "C:25",
      "C:250",
      "C:251",
      "C:252",
      "C:253",
      "C:254",
      "C:255",
      "C:256",
      "C:257",
      "C:258",
      "C:259",
      "C:26",
      "C:260",
      "C:261",
      "C:262",
      "C:263",
      "C:264",
      "C:265",
      "C:266",
      "C:267",
      "C:268",
      "C:269",
      "C:27",
      "C:270",
      "C:271",
      "C:272",
      "C:273",
      "C:274",
      "C:275",
      "C:276",
      "C:277",
      "C:278",
      "C:279",
      "C:28",
      "C:280",
      "C:281",
      "C:282",
      "C:283",
      "C:284",
      "C:285",
      "C:286",
      "C:287",
      "C:288",
      "C:289",
      "C:29",
      "C:290",
      "C:291",
      "C:292",
      "C:293",
      "C:294",
      "C:295",
      "C:296",
      "C:297",
      "C:298",
      "C:299",
      "C:3",
      "C:30",
      "C:300",
      "C:301",
      "C:302",
      "C:303",
      "C:304",
      "C:305",
      "C:306",
      "C:307",
      "C:308",
      "C:309",
      "C:31",
      "C:310",
      "C:311",
      "C:312",
      "C:313",
      "C:314",
      "C:315",
      "C:316",
      "C:317",
      "C:318",
      "C:319",
      "C:32",
      "C:320",
      "C:321",
      "C:322",
      "C:323",
      "C:324",
      "C:325",
      "C:326",
      "C:327",
      "C:328",
      "C:329",
      "C:33",
      "C:330",
      "C:331",
      "C:332",
      "C:333",
      "C:334",
      "C:335",
      "C:336",
      "C:337",
      "C:338",
      "C:339",
      "C:34",
      "C:340",
      "C:341",
      "C:342",
      "C:343",
      "C:344",
      "C:345",
      "C:346",
      "C:347",
      "C:348",
      "C:349",
      "C:35",
      "C:350",
      "C:351",
      "C:352",
      "C:353",
      "C:354",
      "C:355",
      "C:356",
      "C:357",
      "C:358",
      "C:359",
      "C:36",
      "C:360",
      "C:361",
      "C:362",
      "C:363",
      "C:364",
      "C:365",
      "C:366",
      "C:367",
      "C:368",
      "C:369",
      "C:37",
      "C:370",
      "C:371",
      "C:372",
      "C:373",
      "C:374",
      "C:375",
      "C:376",
      "C:377",
      "C:378",
      "C:379",
      "C:38",
      "C:380",
      "C:381",
      "C:382",
      "C:383",
      "C:384",
      "C:385",
      "C:386",
      "C:387",
      "C:388",
      "C:389",
      "C:39",
      "C:390",
      "C:391",
      "C:392",
      "C:393",
      "C:394",
      "C:395",
      "C:396",
      "C:397",
      "C:398",
      "C:399",
      "C:4",
      "C:40",
      "C:400",
      "C:401",
      "C:402",
      "C:403",
      "C:404",
      "C:405",
      "C:406",
      "C:407",
      "C:408",
      "C:409",
      "C:41",
      "C:410",
      "C:411",
      "C:412",
      "C:413",
      "C:414",
      "C:415",
      "C:416",
      "C:417",
      "C:418",
      "C:419",
      "C:42",
      "C:420",
      "C:421",
      "C:422",
      "C:423",
      "C:424",
      "C:425",
      "C:426",
      "C:427",
      "C:428",
      "C:429",
      "C:43",
      "C:430",
      "C:431",
      "C:432",
      "C:433",
      "C:434",
      "C:435",
      "C:436",
      "C:437",
      "C:438",
      "C:439",
      "C:44",
      "C:440",
      "C:441",
      "C:442",
      "C:443",
      "C:444",
      "C:445",
      "C:446",
      "C:447",
      "C:448",
      "C:449",
      "C:45",
      "C:450",
      "C:451",
      "C:452",
      "C:453",
      "C:454",
      "C:455",
      "C:456",
      "C:457",
      "C:458",
      "C:459",
      "C:46",
      "C:460",
      "C:461",
      "C:462",
      "C:463",
      "C:464",
      "C:465",
      "C:466",
      "C:467",
      "C:468",
      "C:469",
      "C:47",
      "C:470",
      "C:471",
      "C:472",
      "C:473",
      "C:474",
      "C:475",
      "C:476",
      "C:477",
      "C:478",
      "C:479",
      "C:48",
      "C:480",
      "C:481",
      "C:482",
      "C:483",
      "C:484",
      "C:485",
      "C:486",
      "C:487",
      "C:488",
      "C:489",
      "C:49",
      "C:490",
      "C:491",
      "C:492",
      "C:493",
      "C:494",
      "C:495",
      "C:496",
      "C:497",
      "C:498",
      "C:499",
      "C:5",
      "C:50",
      "C:500",
      "C:501",
      "C:502",
      "C:503",
      "C:504",
      "C:505",
      "C:506",
      "C:507",
      "C:508",
      "C:509",
      "C:510",
      "C:511",
      "C:512",
      "C:513",
      "C:514",
      "C:515",
      "C:516",
      "C:517",
      "C:518",
      "C:519",
      "C:520",
      "C:521",
      "C:522",
      "C:523",
      "C:524",
      "C:525",
      "C:526",
      "C:527",
      "C:528",
      "C:529",
      "C:530",
      "C:531",
      "C:532",
      "C:533",
      "C:534",
      "C:535",
      "C:536",
      "C:537",
      "C:538",
      "C:539",
      "C:540",
      "C:541",
      "C:542",
      "C:543",
      "C:544",
      "C:545",
      "C:546",
      "C:547",
      "C:548",
      "C:549",
      "C:550",
      "C:551",
      "C:552",
      "C:553",
      "C:554",
      "C:555",
      "C:556",
      "C:557",
      "C:558",
      "C:559",
      "C:560",
      "C:561",
      "C:562",
      "C:563",
      "C:564",
      "C:565",
      "C:566",
      "C:567",
      "C:568",
      "C:569",
      "C:570",
      "C:571",
      "C:572",
      "C:573",
      "C:574",
      "C:575",
      "C:576",
      "C:577",
      "C:578",
      "C:579",
      "C:580",
      "C:581",
      "C:582",
      "C:583",
      "C:584",
      "C:585",
      "C:586",
      "C:587",
      "C:588",
      "C:589",
      "C:590",
      "C:591",
      "C:592",
      "C:593",
      "C:594",
      "C:595",
      "C:596",
      "C:597",
      "C:598",
      "C:599",
      "C:6",
      "C:600",
      "C:601",
      "C:602",
      "C:603",
      "C:604",
      "C:605",
      "C:606",
      "C:607",
      "C:608",
      "C:609",
      "C:610",
      "C:611",
      "C:612",
      "C:613",
      "C:614",
      "C:615",
      "C:616",
      "C:617",
      "C:618",
      "C:619",
      "C:620",
      "C:621",
      "C:622",
      "C:623",
      "C:624",
      "C:625",
      "C:626",
      "C:627",
      "C:628",
      "C:629",
      "C:630",
      "C:631",
      "C:632",
      "C:633",
      "C:634",
      "C:635",
      "C:636",
      "C:637",
      "C:638",
      "C:639",
      "C:640",
      "C:641",
      "C:642",
      "C:643",
      "C:644",
      "C:645",
      "C:646",
      "C:647",
      "C:648",
      "C:649",
      "C:650",
      "C:651",
      "C:652",
      "C:653",
      "C:654",
      "C:655",
      "C:656",
      "C:657",
      "C:658",
      "C:659",
      "C:660",
      "C:661",
      "C:662",
      "C:663",
      "C:664",
      "C:665",
      "C:666",
      "C:667",
      "C:668",
      "C:669",
      "C:67",
      "C:670",
      "C:671",
      "C:672",
      "C:673",
      "C:674",
      "C:675",
      "C:676",
      "C:677",
      "C:678",
      "C:679",
      "C:68",
      "C:680",
      "C:681",
      "C:682",
      "C:683",
      "C:684",
      "C:685",
      "C:686",
      "C:687",
      "C:688",
      "C:689",
      "C:69",
      "C:690",
      "C:691",
      "C:692",
      "C:693",
      "C:694",
      "C:695",
      "C:696",
      "C:697",
      "C:698",
      "C:699",
      "C:7",
      "C:70",
      "C:700",
      "C:701",
      "C:702",
      "C:703",
      "C:704",
      "C:705",
      "C:706",
      "C:707",
      "C:708",
      "C:709",
      "C:71",
      "C:710",
      "C:711",
      "C:712",
      "C:713",
      "C:714",
      "C:715",
      "C:716",
      "C:717",
      "C:718",
      "C:719",
      "C:72",
      "C:720",
      "C:721",
      "C:722",
      "C:723",
      "C:724",
      "C:725",
      "C:726",
      "C:727",
      "C:728",
      "C:729",
      "C:73",
      "C:730",
      "C:731",
      "C:732",
      "C:733",
      "C:734",
      "C:735",
      "C:736",
      "C:737",
      "C:738",
      "C:739",
      "C:74",
      "C:740",
      "C:741",
      "C:742",
      "C:743",
      "C:744",
      "C:745",
      "C:746",
      "C:747",
      "C:748",
      "C:749",
      "C:75",
      "C:750",
      "C:751",
      "C:752",
      "C:753",
      "C:754",
      "C:755",
      "C:756",
      "C:757",
      "C:758",
      "C:759",
      "C:76",
      "C:760",
      "C:761",
      "C:762",
      "C:763",
      "C:764",
      "C:765",
      "C:766",
      "C:767",
      "C:768",
      "C:769",
      "C:77",
      "C:770",
      "C:771",
      "C:772",
      "C:773",
      "C:774",
      "C:775",
      "C:776",
      "C:777",
      "C:778",
      "C:779",
      "C:78",
      "C:780",
      "C:781",
      "C:782",
      "C:783",
      "C:784",
      "C:785",
      "C:786",
      "C:787",
      "C:788",
      "C:789",
      "C:79",
      "C:790",
      "C:791",
      "C:792",
      "C:793",
      "C:794",
      "C:795",
      "C:796",
      "C:797",
      "C:798",
      "C:799",
      "C:8",
      "C:80",
      "C:800",
      "C:801",
      "C:802",
      "C:803",
      "C:804",
      "C:805",
      "C:806",
      "C:807",
      "C:808",
      "C:809",
      "C:81",
      "C:810",
      "C:811",
      "C:812",
      "C:813",
      "C:814",
      "C:815",
      "C:816",
      "C:817",
      "C:818",
      "C:819",
      "C:82",
      "C:820",
      "C:821",
      "C:822",
      "C:823",
      "C:824",
      "C:825",
      "C:826",
      "C:827",
      "C:828",
      "C:829",
      "C:83",
      "C:830",
      "C:831",
      "C:832",
      "C:833",
      "C:834",
      "C:835",
      "C:836",
      "C:837",
      "C:838",
      "C:839",
      "C:84",
      "C:840",
      "C:841",
      "C:842",
      "C:85",
      "C:86",
      "C:87",
      "C:88",
      "C:9",
      "C:90",
      "C:91",
      "C:92",
      "C:93",
      "C:94",
      "C:95",
      "C:96",
      "C:97",
      "C:98",
      "C:99"
    ],
    "C:90": [
      "C:10",
      "C:100",
      "C:101",
      "C:102",
      "C:103",
      "C:104",
      "C:105",
      "C:106",
      "C:107",
      "C:108",
      "C:109",
      "C:11",
      "C:110",
      "C:111",
      "C:112",
      "C:113",
      "C:114",
      "C:115",
      "C:116",
      "C:117",
      "C:118",
      "C:119",
      "C:12",
      "C:120",
      "C:121",
      "C:122",
      "C:123",
      "C:124",
      "C:125",
      "C:126",
      "C:127",
      "C:128",
      "C:129",
      "C:13",
      "C:130",
      "C:131",
      "C:132",
      "C:133",
      "C:134",
      "C:135",
      "C:136",
      "C:137",
      "C:138",
      "C:139",
      "C:14",
      "C:140",
      "C:141",
      "C:142",
      "C:143",
      "C:144",
      "C:145",
      "C:146",
      "C:147",
      "C:148",
      "C:149",
      "C:15",
      "C:150",
      "C:151",
      "C:152",
      "C:153",
      "C:154",
      "C:155",
      "C:156",
      "C:157",
      "C:158",
      "C:159",
      "C:16",
      "C:160",
      "C:161",
      "C:162",
      "C:163",
      "C:164",
      "C:165",
      "C:166",
      "C:167",
      "C:168",
      "C:169",
      "C:17",
      "C:170",
      "C:171",
      "C:172",
      "C:173",
      "C:174",
      "C:175",
      "C:176",
      "C:177",
      "C:178",
      "C:179",
      "C:18",
      "C:180",
      "C:181",
      "C:182",
      "C:183",
      "C:184",
      "C:185",
      "C:186",
      "C:187",
      "C:188",
      "C:189",
      "C:19",
      "C:190",
      "C:191",
      "C:192",
      "C:193",
      "C:194",
      "C:195",
      "C:196",
      "C:197",
      "C:198",
      "C:199",
      "C:2",
      "C:20",
      "C:200",
      "C:201",
      "C:202",
      "C:203",
      "C:204",
      "C:205",
      "C:206",
      "C:207",
      "C:208",
      "C:209",
      "C:21",
      "C:210",
      "C:211",
      "C:212",
      "C:213",
      "C:214",
      "C:215",
      "C:216",
      "C:217",
      "C:218",
      "C:219",
      "C:22",
      "C:220",
      "C:221",
      "C:222",
      "C:223",
      "C:224",
      "C:225",
      "C:226",
      "C:227",
      "C:228",
      "C:229",
      "C:23",
      "C:230",
      "C:231",
      "C:232",
      "C:233",
      "C:234",
      "C:235",
      "C:236",
      "C:237",
      "C:238",
      "C:239",
      "C:24",
      "C:240",
      "C:241",
      "C:242",
      "C:243",
      "C:244",
      "C:245",
      "C:246",
      "C:247",
      "C:248",
      "C:249",
      "C:25",
      "C:250",
      "C:251",
      "C:252",
      "C:253",
      "C:254",
      "C:255",
      "C:256",
      "C:257",
      "C:258",
      "C:259",
      "C:26",
      "C:260",
      "C:261",
      "C:262",
      "C:263",
      "C:264",
      "C:265",
      "C:266",
      "C:267",
      "C:268",
      "C:269",
      "C:27",
      "C:270",
      "C:271",
      "C:272",
      "C:273",
      "C:274",
      "C:275",
      "C:276",
      "C:277",
      "C:278",
      "C:279",
      "C:28",
      "C:280",
      "C:281",
      "C:282",
      "C:283",
      "C:284",
      "C:285",
      "C:286",
      "C:287",
      "C:288",
      "C:289",
      "C:29",
      "C:290",
      "C:291",
      "C:292",
      "C:293",
      "C:294",
      "C:295",
      "C:296",
      "C:297",
      "C:298",
      "C:299",
      "C:3",
      "C:30",
      "C:300",
      "C:301",
      "C:302",
      "C:303",
      "C:304",
      "C:305",
      "C:306",
      "C:307",
      "C:308",
      "C:309",
      "C:31",
      "C:310",
      "C:311",
      "C:312",
      "C:313",
      "C:314",
      "C:315",
      "C:316",
      "C:317",
      "C:318",
      "C:319",
      "C:32",
      "C:320",
      "C:321",
      "C:322",
      "C:323",
      "C:324",
      "C:325",
      "C:326",
      "C:327",
      "C:328",
      "C:329",
      "C:33",
      "C:330",
      "C:331",
      "C:332",
      "C:333",
      "C:334",
      "C:335",
      "C:336",
      "C:337",
      "C:338",
      "C:339",
      "C:34",
      "C:340",
      "C:341",
      "C:342",
      "C:343",
      "C:344",
      "C:345",
      "C:346",
      "C:347",
      "C:348",
      "C:349",
      "C:35",
      "C:350",
      "C:351",
      "C:352",
      "C:353",
      "C:354",
      "C:355",
      "C:356",
      "C:357",
      "C:358",
      "C:359",
      "C:36",
      "C:360",
      "C:361",
      "C:362",
      "C:363",
      "C:364",
      "C:365",
      "C:366",
      "C:367",
      "C:368",
      "C:369",
      "C:37",
      "C:370",
      "C:371",
      "C:372",
      "C:373",
      "C:374",
      "C:375",
      "C:376",
      "C:377",
      "C:378",
      "C:379",
      "C:38",
      "C:380",
      "C:381",
      "C:382",
      "C:383",
      "C:384",
      "C:385",
      "C:386",
      "C:387",
      "C:388",
      "C:389",
      "C:39",
      "C:390",
      "C:391",
      "C:392",
      "C:393",
      "C:394",
      "C:395",
      "C:396",
      "C:397",
      "C:398",
      "C:399",
      "C:4",
      "C:40",
      "C:400",
      "C:401",
      "C:402",
      "C:403",
      "C:404",
      "C:405",
      "C:406",
      "C:407",
      "C:408",
      "C:409",
      "C:41",
      "C:410",
      "C:411",
      "C:412",
      "C:413",
      "C:414",
      "C:415",
      "C:416",
      "C:417",
      "C:418",
      "C:419",
      "C:42",
      "C:420",
      "C:421",
      "C:422",
      "C:423",
      "C:424",
      "C:425",
      "C:426",
      "C:427",
      "C:428",
      "C:429",
      "C:43",
      "C:430",
      "C:431",
      "C:432",
      "C:433",
      "C:434",
      "C:435",
      "C:436",
      "C:437",
      "C:438",
      "C:439",
      "C:44",
      "C:440",
      "C:441",
      "C:442",
      "C:443",
      "C:444",
      "C:445",
      "C:446",
      "C:447",
      "C:448",
      "C:449",
      "C:45",
      "C:450",
      "C:451",
      "C:452",
      "C:453",
      "C:454",
      "C:455",
      "C:456",
      "C:457",
      "C:458",
      "C:459",
      "C:46",
      "C:460",
      "C:461",
      "C:462",
      "C:463",
      "C:464",
      "C:465",
      "C:466",
      "C:467",
      "C:468",
      "C:469",
      "C:47",
      "C:470",
      "C:471",
      "C:472",
      "C:473",
      "C:474",
      "C:475",
      "C:476",
      "C:477",
      "C:478",
      "C:479",
      "C:48",
      "C:480",
      "C:481",
      "C:482",
      "C:483",
      "C:484",
      "C:485",
      "C:486",
      "C:487",
      "C:488",
      "C:489",
      "C:49",
      "C:490",
      "C:491",
      "C:492",
      "C:493",
      "C:494",
      "C:495",
      "C:496",
      "C:497",
      "C:498",
      "C:499",
      "C:5",
      "C:50",
      "C:500",
      "C:501",
      "C:502",
      "C:503",
      "C:504",
      "C:505",
      "C:506",
      "C:507",
      "C:508",
      "C:509",
      "C:510",
      "C:511",
      "C:512",
      "C:513",
      "C:514",
      "C:515",
      "C:516",
      "C:517",
      "C:518",
      "C:519",
      "C:520",
      "C:521",
      "C:522",
      "C:523",
      "C:524",
      "C:525",
      "C:526",
      "C:527",
      "C:528",
      "C:529",
      "C:530",
      "C:531",
      "C:532",
      "C:533",
      "C:534",
      "C:535",
      "C:536",
      "C:537",
      "C:538",
      "C:539",
      "C:540",
      "C:541",
      "C:542",
      "C:543",
      "C:544",
      "C:545",
      "C:546",
      "C:547",
      "C:548",
      "C:549",
      "C:550",
      "C:551",
      "C:552",
      "C:553",
      "C:554",
      "C:555",
      "C:556",
      "C:557",
      "C:558",
      "C:559",
      "C:560",
      "C:561",
      "C:562",
      "C:563",
      "C:564",
      "C:565",
      "C:566",
      "C:567",
      "C:568",
      "C:569",
      "C:570",
      "C:571",
      "C:572",
      "C:573",
      "C:574",
      "C:575",
      "C:576",
      "C:577",
      "C:578",
      "C:579",
      "C:580",
      "C:581",
      "C:582",
      "C:583",
      "C:584",
      "C:585",
      "C:586",
      "C:587",
      "C:588",
      "C:589",
      "C:590",
      "C:591",
      "C:592",
      "C:593",
      "C:594",
      "C:595",
      "C:596",
      "C:597",
      "C:598",
      "C:599",
      "C:6",
      "C:600",
      "C:601",
      "C:602",
      "C:603",
      "C:604",
      "C:605",
      "C:606",
      "C:607",
      "C:608",
      "C:609",
      "C:610",
      "C:611",
      "C:612",
      "C:613",
      "C:614",
      "C:615",
      "C:616",
      "C:617",
      "C:618",
      "C:619",
      "C:620",
      "C:621",
      "C:622",
      "C:623",
      "C:624",
      "C:625",
      "C:626",
      "C:627",
      "C:628",
      "C:629",
      "C:630",
      "C:631",
      "C:632",
      "C:633",
      "C:634",
      "C:635",
      "C:636",
      "C:637",
      "C:638",
      "C:639",
      "C:640",
      "C:641",
      "C:642",
      "C:643",
      "C:644",
      "C:645",
      "C:646",
      "C:647",
      "C:648",
      "C:649",
      "C:650",
      "C:651",
      "C:652",
      "C:653",
      "C:654",
      "C:655",
      "C:656",
      "C:657",
      "C:658",
      "C:659",
      "C:660",
      "C:661",
      "C:662",
      "C:663",
      "C:664",
      "C:665",
      "C:666",
      "C:667",
      "C:668",
      "C:669",
      "C:67",
      "C:670",
      "C:671",
      "C:672",
      "C:673",
      "C:674",
      "C:675",
      "C:676",
      "C:677",
      "C:678",
      "C:679",
      "C:68",
      "C:680",
      "C:681",
      "C:682",
      "C:683",
      "C:684",
      "C:685",
      "C:686",
      "C:687",
      "C:688",
      "C:689",
      "C:69",
      "C:690",
      "C:691",
      "C:692",
      "C:693",
      "C:694",
      "C:695",
      "C:696",
      "C:697",
      "C:698",
      "C:699",
      "C:7",
      "C:70",
      "C:700",
      "C:701",
      "C:702",
      "C:703",
      "C:704",
      "C:705",
      "C:706",
      "C:707",
      "C:708",
      "C:709",
      "C:71",
      "C:710",
      "C:711",
      "C:712",
      "C:713",
      "C:714",
      "C:715",
      "C:716",
      "C:717",
      "C:718",
      "C:719",
      "C:72",
      "C:720",
      "C:721",
      "C:722",
      "C:723",
      "C:724",
      "C:725",
      "C:726",
      "C:727",
      "C:728",
      "C:729",
      "C:73",
      "C:730",
      "C:731",
      "C:732",
      "C:733",
      "C:734",
      "C:735",
      "C:736",
      "C:737",
      "C:738",
      "C:739",
      "C:74",
      "C:740",
      "C:741",
      "C:742",
      "C:743",
      "C:744",
      "C:745",
      "C:746",
      "C:747",
      "C:748",
      "C:749",
      "C:75",
      "C:750",
      "C:751",
      "C:752",
      "C:753",
      "C:754",
      "C:755",
      "C:756",
      "C:757",
      "C:758",
      "C:759",
      "C:76",
      "C:760",
      "C:761",
      "C:762",
      "C:763",
      "C:764",
      "C:765",
      "C:766",
      "C:767",
      "C:768",
      "C:769",
      "C:77",
      "C:770",
      "C:771",
      "C:772",
      "C:773",
      "C:774",
      "C:775",
      "C:776",
      "C:777",
      "C:778",
      "C:779",
      "C:78",
      "C:780",
      "C:781",
      "C:782",
      "C:783",
      "C:784",
      "C:785",
      "C:786",
      "C:787",
      "C:788",
      "C:789",
      "C:79",
      "C:790",
      "C:791",
      "C:792",
      "C:793",
      "C:794",
      "C:795",
      "C:796",
      "C:797",
      "C:798",
      "C:799",
      "C:8",
      "C:80",
      "C:800",
      "C:801",
      "C:802",
      "C:803",
      "C:804",
      "C:805",
      "C:806",
      "C:807",
      "C:808",
      "C:809",
      "C:81",
      "C:810",
      "C:811",
      "C:812",
      "C:813",
      "C:814",
      "C:815",
      "C:816",
      "C:817",
      "C:818",
      "C:819",
      "C:82",
      "C:820",
      "C:821",
      "C:822",
      "C:823",
      "C:824",
      "C:825",
      "C:826",
      "C:827",
      "C:828",
      "C:829",
      "C:83",
      "C:830",
      "C:831",
      "C:832",
      "C:833",
      "C:834",
      "C:835",
      "C:836",
      "C:837",
      "C:838",
      "C:839",
      "C:84",
      "C:840",
      "C:841",
      "C:842",
      "C:85",
      "C:86",
      "C:87",
      "C:88",
      "C:89",
      "C:9",
      "C:91",
      "C:92",
      "C:93",
      "C:94",
      "C:95",
      "C:96",
      "C:97",
      "C:98",
      "C:99"
    ],
    "C:91": [
      "C:10",
      "C:100",
      "C:101",
      "C:102",
      "C:103",
      "C:104",
      "C:105",
      "C:106",
      "C:107",
      "C:108",
      "C:109",
      "C:11",
      "C:110",
      "C:111",
      "C:112",
      "C:113",
      "C:114",
      "C:115",
      "C:116",
      "C:117",
      "C:118",
      "C:119",
      "C:12",
      "C:120",
      "C:121",
      "C:122",
      "C:123",
      "C:124",
      "C:125",
      "C:126",
      "C:127",
      "C:128",
      "C:129",
      "C:13",
      "C:130",
      "C:131",
      "C:132",
      "C:133",
      "C:134",
      "C:135",
      "C:136",
      "C:137",
      "C:138",
      "C:139",
      "C:14",
      "C:140",
      "C:141",
      "C:142",
      "C:143",
      "C:144",
      "C:145",
      "C:146",
      "C:147",
      "C:148",
      "C:149",
      "C:15",
      "C:150",
      "C:151",
      "C:152",
      "C:153",
      "C:154",
      "C:155",
      "C:156",
      "C:157",
      "C:158",
      "C:159",
      "C:16",
      "C:160",
      "C:161",
      "C:162",
      "C:163",
      "C:164",
      "C:165",
      "C:166",
      "C:167",
      "C:168",
      "C:169",
      "C:17",
      "C:170",
      "C:171",
      "C:172",
      "C:173",
      "C:174",
      "C:175",
      "C:176",
      "C:177",
      "C:178",
      "C:179",
      "C:18",
      "C:180",
      "C:181",
      "C:182",
      "C:183",
      "C:184",
      "C:185",
      "C:186",
      "C:187",
      "C:188",
      "C:189",
      "C:19",
      "C:190",
      "C:191",
      "C:192",
      "C:193",
      "C:194",
      "C:195",
      "C:196",
      "C:197",
      "C:198",
      "C:199",
      "C:2",
      "C:20",
      "C:200",
      "C:201",
      "C:202",
      "C:203",
      "C:204",
      "C:205",
      "C:206",
      "C:207",
      "C:208",
      "C:209",
      "C:21",
      "C:210",
      "C:211",
      "C:212",
      "C:213",
      "C:214",
      "C:215",
      "C:216",
      "C:217",
      "C:218",
      "C:219",
      "C:22",
      "C:220",
      "C:221",
      "C:222",
      "C:223",
      "C:224",
      "C:225",
      "C:226",
      "C:227",
      "C:228",
      "C:229",
      "C:23",
      "C:230",
      "C:231",
      "C:232",
      "C:233",
      "C:234",
      "C:235",
      "C:236",
      "C:237",
      "C:238",
      "C:239",
      "C:24",
      "C:240",
      "C:241",
      "C:242",
      "C:243",
      "C:244",
      "C:245",
      "C:246",
      "C:247",
      "C:248",
      "C:249",
      "C:25",
      "C:250",
      "C:251",
      "C:252",
      "C:253",
      "C:254",
      "C:255",
      "C:256",
      "C:257",
      "C:258",
      "C:259",
      "C:26",
      "C:260",
      "C:261",
      "C:262",
      "C:263",
      "C:264",
      "C:265",
      "C:266",
      "C:267",
      "C:268",
      "C:269",
      "C:27",
      "C:270",
      "C:271",
      "C:272",
      "C:273",
      "C:274",
      "C:275",
      "C:276",
      "C:277",
      "C:278",
      "C:279",
      "C:28",
      "C:280",
      "C:281",
      "C:282",
      "C:283",
      "C:284",
      "C:285",
      "C:286",
      "C:287",
      "C:288",
      "C:289",
      "C:29",
      "C:290",
      "C:291",
      "C:292",
      "C:293",
      "C:294",
      "C:295",
      "C:296",
      "C:297",
      "C:298",
      "C:299",
      "C:3",
      "C:30",
      "C:300",
      "C:301",
      "C:302",
      "C:303",
      "C:304",
      "C:305",
      "C:306",
      "C:307",
      "C:308",
      "C:309",
      "C:31",
      "C:310",
      "C:311",
      "C:312",
      "C:313",
      "C:314",
      "C:315",
      "C:316",
      "C:317",
      "C:318",
      "C:319",
      "C:32",
      "C:320",
      "C:321",
      "C:322",
      "C:323",
      "C:324",
      "C:325",
      "C:326",
      "C:327",
      "C:328",
      "C:329",
      "C:33",
      "C:330",
      "C:331",
      "C:332",
      "C:333",
      "C:334",
      "C:335",
      "C:336",
      "C:337",
      "C:338",
      "C:339",
      "C:34",
      "C:340",
      "C:341",
      "C:342",
      "C:343",
      "C:344",
      "C:345",
      "C:346",
      "C:347",
      "C:348",
      "C:349",
      "C:35",
      "C:350",
      "C:351",
      "C:352",
      "C:353",
      "C:354",
      "C:355",
      "C:356",
      "C:357",
      "C:358",
      "C:359",
      "C:36",
      "C:360",
      "C:361",
      "C:362",
      "C:363",
      "C:364",
      "C:365",
      "C:366",
      "C:367",
      "C:368",
      "C:369",
      "C:37",
      "C:370",
      "C:371",
      "C:372",
      "C:373",
      "C:374",
      "C:375",
      "C:376",
      "C:377",
      "C:378",
      "C:379",
      "C:38",
      "C:380",
      "C:381",
      "C:382",
      "C:383",
      "C:384",
      "C:385",
      "C:386",
      "C:387",
      "C:388",
      "C:389",
      "C:39",
      "C:390",
      "C:391",
      "C:392",
      "C:393",
      "C:394",
      "C:395",
      "C:396",
      "C:397",
      "C:398",
      "C:399",
      "C:4",
      "C:40",
      "C:400",
      "C:401",
      "C:402",
      "C:403",
      "C:404",
      "C:405",
      "C:406",
      "C:407",
      "C:408",
      "C:409",
      "C:41",
      "C:410",
      "C:411",
      "C:412",
      "C:413",
      "C:414",
      "C:415",
      "C:416",
      "C:417",
      "C:418",
      "C:419",
      "C:42",
      "C:420",
      "C:421",
      "C:422",
      "C:423",
      "C:424",
      "C:425",
      "C:426",
      "C:427",
      "C:428",
      "C:429",
      "C:43",
      "C:430",
      "C:431",
      "C:432",
      "C:433",
      "C:434",
      "C:435",
      "C:436",
      "C:437",
      "C:438",
      "C:439",
      "C:44",
      "C:440",
      "C:441",
      "C:442",
      "C:443",
      "C:444",
      "C:445",
      "C:446",
      "C:447",
      "C:448",
      "C:449",
      "C:45",
      "C:450",
      "C:451",
      "C:452",
      "C:453",
      "C:454",
      "C:455",
      "C:456",
      "C:457",
      "C:458",
      "C:459",
      "C:46",
      "C:460",
      "C:461",
      "C:462",
      "C:463",
      "C:464",
      "C:465",
      "C:466",
      "C:467",
      "C:468",
      "C:469",
      "C:47",
      "C:470",
      "C:471",
      "C:472",
      "C:473",
      "C:474",
      "C:475",
      "C:476",
      "C:477",
      "C:478",
      "C:479",
      "C:48",
      "C:480",
      "C:481",
      "C:482",
      "C:483",
      "C:484",
      "C:485",
      "C:486",
      "C:487",
      "C:488",
      "C:489",
      "C:49",
      "C:490",
      "C:491",
      "C:492",
      "C:493",
      "C:494",
      "C:495",
      "C:496",
      "C:497",
      "C:498",
      "C:499",
      "C:5",
      "C:50",
      "C:500",
      "C:501",
      "C:502",
      "C:503",
      "C:504",
      "C:505",
      "C:506",
      "C:507",
      "C:508",
      "C:509",
      "C:510",
      "C:511",
      "C:512",
      "C:513",
      "C:514",
      "C:515",
      "C:516",
      "C:517",
      "C:518",
      "C:519",
      "C:520",
      "C:521",
      "C:522",
      "C:523",
      "C:524",
      "C:525",
      "C:526",
      "C:527",
      "C:528",
      "C:529",
      "C:530",
      "C:531",
      "C:532",
      "C:533",
      "C:534",
      "C:535",
      "C:536",
      "C:537",
      "C:538",
      "C:539",
      "C:540",
      "C:541",
      "C:542",
      "C:543",
      "C:544",
      "C:545",
      "C:546",
      "C:547",
      "C:548",
      "C:549",
      "C:550",
      "C:551",
      "C:552",
      "C:553",
      "C:554",
      "C:555",
      "C:556",
      "C:557",
      "C:558",
      "C:559",
      "C:560",
      "C:561",
      "C:562",
      "C:563",
      "C:564",
      "C:565",
      "C:566",
      "C:567",
      "C:568",
      "C:569",
      "C:570",
      "C:571",
      "C:572",
      "C:573",
      "C:574",
      "C:575",
      "C:576",
      "C:577",
      "C:578",
      "C:579",
      "C:580",
      "C:581",
      "C:582",
      "C:583",
      "C:584",
      "C:585",
      "C:586",
      "C:587",
      "C:588",
      "C:589",
      "C:590",
      "C:591",
      "C:592",
      "C:593",
      "C:594",
      "C:595",
      "C:596",
      "C:597",
      "C:598",
      "C:599",
      "C:6",
      "C:600",
      "C:601",
      "C:602",
      "C:603",
      "C:604",
      "C:605",
      "C:606",
      "C:607",
      "C:608",
      "C:609",
      "C:610",
      "C:611",
      "C:612",
      "C:613",
      "C:614",
      "C:615",
      "C:616",
      "C:617",
      "C:618",
      "C:619",
      "C:620",
      "C:621",
      "C:622",
      "C:623",
      "C:624",
      "C:625",
      "C:626",
      "C:627",
      "C:628",
      "C:629",
      "C:630",
      "C:631",
      "C:632",
      "C:633",
      "C:634",
      "C:635",
      "C:636",
      "C:637",
      "C:638",
      "C:639",
      "C:640",
      "C:641",
      "C:642",
      "C:643",
      "C:644",
      "C:645",
      "C:646",
      "C:647",
      "C:648",
      "C:649",
      "C:650",
      "C:651",
      "C:652",
      "C:653",
      "C:654",
      "C:655",
      "C:656",
      "C:657",
      "C:658",
      "C:659",
      "C:660",
      "C:661",
      "C:662",
      "C:663",
      "C:664",
      "C:665",
      "C:666",
      "C:667",
      "C:668",
      "C:669",
      "C:67",
      "C:670",
      "C:671",
      "C:672",
      "C:673",
      "C:674",
      "C:675",
      "C:676",
      "C:677",
      "C:678",
      "C:679",
      "C:68",
      "C:680",
      "C:681",
      "C:682",
      "C:683",
      "C:684",
      "C:685",
      "C:686",
      "C:687",
      "C:688",
      "C:689",
      "C:69",
      "C:690",
      "C:691",
      "C:692",
      "C:693",
      "C:694",
      "C:695",
      "C:696",
      "C:697",
      "C:698",
      "C:699",
      "C:7",
      "C:70",
      "C:700",
      "C:701",
      "C:702",
      "C:703",
      "C:704",
      "C:705",
      "C:706",
      "C:707",
      "C:708",
      "C:709",
      "C:71",
      "C:710",
      "C:711",
      "C:712",
      "C:713",
      "C:714",
      "C:715",
      "C:716",
      "C:717",
      "C:718",
      "C:719",
      "C:72",
      "C:720",
      "C:721",
      "C:722",
      "C:723",
      "C:724",
      "C:725",
      "C:726",
      "C:727",
      "C:728",
      "C:729",
      "C:73",
      "C:730",
      "C:731",
      "C:732",
      "C:733",
      "C:734",
      "C:735",
      "C:736",
      "C:737",
      "C:738",
      "C:739",
      "C:74",
      "C:740",
      "C:741",
      "C:742",
      "C:743",
      "C:744",
      "C:745",
      "C:746",
      "C:747",
      "C:748",
      "C:749",
      "C:75",
      "C:750",
      "C:751",
      "C:752",
      "C:753",
      "C:754",
      "C:755",
      "C:756",
      "C:757",
      "C:758",
      "C:759",
      "C:76",
      "C:760",
      "C:761",
      "C:762",
      "C:763",
      "C:764",
      "C:765",
      "C:766",
      "C:767",
      "C:768",
      "C:769",
      "C:77",
      "C:770",
      "C:771",
      "C:772",
      "C:773",
      "C:774",
      "C:775",
      "C:776",
      "C:777",
      "C:778",
      "C:779",
      "C:78",
      "C:780",
      "C:781",
      "C:782",
      "C:783",
      "C:784",
      "C:785",
      "C:786",
      "C:787",
      "C:788",
      "C:789",
      "C:79",
      "C:790",
      "C:791",
      "C:792",
      "C:793",
      "C:794",
      "C:795",
      "C:796",
      "C:797",
      "C:798",
      "C:799",
      "C:8",
      "C:80",
      "C:800",
      "C:801",
      "C:802",
      "C:803",
      "C:804",
      "C:805",
      "C:806",
      "C:807",
      "C:808",
      "C:809",
      "C:81",
      "C:810",
      "C:811",
      "C:812",
      "C:813",
      "C:814",
      "C:815",
      "C:816",
      "C:817",
      "C:818",
      "C:819",
      "C:82",
      "C:820",
      "C:821",
      "C:822",
      "C:823",
      "C:824",
      "C:825",
      "C:826",
      "C:827",
      "C:828",
      "C:829",
      "C:83",
      "C:830",
      "C:831",
      "C:832",
      "C:833",
      "C:834",
      "C:835",
      "C:836",
      "C:837",
      "C:838",
      "C:839",
      "C:84",
      "C:840",
      "C:841",
      "C:842",
      "C:85",
      "C:86",
      "C:87",
      "C:88",
      "C:89",
      "C:9",
      "C:90",
      "C:92",
      "C:93",
      "C:94",
      "C:95",
      "C:96",
      "C:97",
      "C:98",
      "C:99"
    ],
    "C:92": [
      "C:10",
      "C:100",
      "C:101",
      "C:102",
      "C:103",
      "C:104",
      "C:105",
      "C:106",
      "C:107",
      "C:108",
      "C:109",
      "C:11",
      "C:110",
      "C:111",
      "C:112",
      "C:113",
      "C:114",
      "C:115",
      "C:116",
      "C:117",
      "C:118",
      "C:119",
      "C:12",
      "C:120",
      "C:121",
      "C:122",
      "C:123",
      "C:124",
      "C:125",
      "C:126",
      "C:127",
      "C:128",
      "C:129",
      "C:13",
      "C:130",
      "C:131",
      "C:132",
      "C:133",
      "C:134",
      "C:135",
      "C:136",
      "C:137",
      "C:138",
      "C:139",
      "C:14",
      "C:140",
      "C:141",
      "C:142",
      "C:143",
      "C:144",
      "C:145",
      "C:146",
      "C:147",
      "C:148",
      "C:149",
      "C:15",
      "C:150",
      "C:151",
      "C:152",
      "C:153",
      "C:154",
      "C:155",
      "C:156",
      "C:157",
      "C:158",
      "C:159",
      "C:16",
      "C:160",
      "C:161",
      "C:162",
      "C:163",
      "C:164",
      "C:165",
      "C:166",
      "C:167",
      "C:168",
      "C:169",
      "C:17",
      "C:170",
      "C:171",
      "C:172",
      "C:173",
      "C:174",
      "C:175",
      "C:176",
      "C:177",
      "C:178",
      "C:179",
      "C:18",
      "C:180",
      "C:181",
      "C:182",
      "C:183",
      "C:184",
      "C:185",
      "C:186",
      "C:187",
      "C:188",
      "C:189",
      "C:19",
      "C:190",
      "C:191",
      "C:192",
      "C:193",
      "C:194",
      "C:195",
      "C:196",
      "C:197",
      "C:198",
      "C:199",
      "C:2",
      "C:20",
      "C:200",
      "C:201",
      "C:202",
      "C:203",
      "C:204",
      "C:205",
      "C:206",
      "C:207",
      "C:208",
      "C:209",
      "C:21",
      "C:210",
      "C:211",
      "C:212",
      "C:213",
      "C:214",
      "C:215",
      "C:216",
      "C:217",
      "C:218",
      "C:219",
      "C:22",
      "C:220",
      "C:221",
      "C:222",
      "C:223",
      "C:224",
      "C:225",
      "C:226",
      "C:227",
      "C:228",
      "C:229",
      "C:23",
      "C:230",
      "C:231",
      "C:232",
      "C:233",
      "C:234",
      "C:235",
      "C:236",
      "C:237",
      "C:238",
      "C:239",
      "C:24",
      "C:240",
      "C:241",
      "C:242",
      "C:243",
      "C:244",
      "C:245",
      "C:246",
      "C:247",
      "C:248",
      "C:249",
      "C:25",
      "C:250",
      "C:251",
      "C:252",
      "C:253",
      "C:254",
      "C:255",
      "C:256",
      "C:257",
      "C:258",
      "C:259",
      "C:26",
      "C:260",
      "C:261",
      "C:262",
      "C:263",
      "C:264",
      "C:265",
      "C:266",
      "C:267",
      "C:268",
      "C:269",
      "C:27",
      "C:270",
      "C:271",
      "C:272",
      "C:273",
      "C:274",
      "C:275",
      "C:276",
      "C:277",
      "C:278",
      "C:279",
      "C:28",
      "C:280",
      "C:281",
      "C:282",
      "C:283",
      "C:284",
      "C:285",
      "C:286",
      "C:287",
      "C:288",
      "C:289",
      "C:29",
      "C:290",
      "C:291",
      "C:292",
      "C:293",
      "C:294",
      "C:295",
      "C:296",
      "C:297",
      "C:298",
      "C:299",
      "C:3",
      "C:30",
      "C:300",
      "C:301",
      "C:302",
      "C:303",
      "C:304",
      "C:305",
      "C:306",
      "C:307",
      "C:308",
      "C:309",
      "C:31",
      "C:310",
      "C:311",
      "C:312",
      "C:313",
      "C:314",
      "C:315",
      "C:316",
      "C:317",
      "C:318",
      "C:319",
      "C:32",
      "C:320",
      "C:321",
      "C:322",
      "C:323",
      "C:324",
      "C:325",
      "C:326",
      "C:327",
      "C:328",
      "C:329",
      "C:33",
      "C:330",
      "C:331",
      "C:332",
      "C:333",
      "C:334",
      "C:335",
      "C:336",
      "C:337",
      "C:338",
      "C:339",
      "C:34",
      "C:340",
      "C:341",
      "C:342",
      "C:343",
      "C:344",
      "C:345",
      "C:346",
      "C:347",
      "C:348",
      "C:349",
      "C:35",
      "C:350",
      "C:351",
      "C:352",
      "C:353",
      "C:354",
      "C:355",
      "C:356",
      "C:357",
      "C:358",
      "C:359",
      "C:36",
      "C:360",
      "C:361",
      "C:362",
      "C:363",
      "C:364",
      "C:365",
      "C:366",
      "C:367",
      "C:368",
      "C:369",
      "C:37",
      "C:370",
      "C:371",
      "C:372",
      "C:373",
      "C:374",
      "C:375",
      "C:376",
      "C:377",
      "C:378",
      "C:379",
      "C:38",
      "C:380",
      "C:381",
      "C:382",
      "C:383",
      "C:384",
      "C:385",
      "C:386",
      "C:387",
      "C:388",
      "C:389",
      "C:39",
      "C:390",
      "C:391",
      "C:392",
      "C:393",
      "C:394",
      "C:395",
      "C:396",
      "C:397",
      "C:398",
      "C:399",
      "C:4",
      "C:40",
      "C:400",
      "C:401",
      "C:402",
      "C:403",
      "C:404",
      "C:405",
      "C:406",
      "C:407",
      "C:408",
      "C:409",
      "C:41",
      "C:410",
      "C:411",
      "C:412",
      "C:413",
      "C:414",
      "C:415",
      "C:416",
      "C:417",
      "C:418",
      "C:419",
      "C:42",
      "C:420",
      "C:421",
      "C:422",
      "C:423",
      "C:424",
      "C:425",
      "C:426",
      "C:427",
      "C:428",
      "C:429",
      "C:43",
      "C:430",
      "C:431",
      "C:432",
      "C:433",
      "C:434",
      "C:435",
      "C:436",
      "C:437",
      "C:438",
      "C:439",
      "C:44",
      "C:440",
      "C:441",
      "C:442",
      "C:443",
      "C:444",
      "C:445",
      "C:446",
      "C:447",
      "C:448",
      "C:449",
      "C:45",
      "C:450",
      "C:451",
      "C:452",
      "C:453",
      "C:454",
      "C:455",
      "C:456",
      "C:457",
      "C:458",
      "C:459",
      "C:46",
      "C:460",
      "C:461",
      "C:462",
      "C:463",
      "C:464",
      "C:465",
      "C:466",
      "C:467",
      "C:468",
      "C:469",
      "C:47",
      "C:470",
      "C:471",
      "C:472",
      "C:473",
      "C:474",
      "C:475",
      "C:476",
      "C:477",
      "C:478",
      "C:479",
      "C:48",
      "C:480",
      "C:481",
      "C:482",
      "C:483",
      "C:484",
      "C:485",
      "C:486",
      "C:487",
      "C:488",
      "C:489",
      "C:49",
      "C:490",
      "C:491",
      "C:492",
      "C:493",
      "C:494",
      "C:495",
      "C:496",
      "C:497",
      "C:498",
      "C:499",
      "C:5",
      "C:50",
      "C:500",
      "C:501",
      "C:502",
      "C:503",
      "C:504",
      "C:505",
      "C:506",
      "C:507",
      "C:508",
      "C:509",
      "C:510",
      "C:511",
      "C:512",
      "C:513",
      "C:514",
      "C:515",
      "C:516",
      "C:517",
      "C:518",
      "C:519",
      "C:520",
      "C:521",
      "C:522",
      "C:523",
      "C:524",
      "C:525",
      "C:526",
      "C:527",
      "C:528",
      "C:529",
      "C:530",
      "C:531",
      "C:532",
      "C:533",
      "C:534",
      "C:535",
      "C:536",
      "C:537",
      "C:538",
      "C:539",
      "C:540",
      "C:541",
      "C:542",
      "C:543",
      "C:544",
      "C:545",
      "C:546",
      "C:547",
      "C:548",
      "C:549",
      "C:550",
      "C:551",
      "C:552",
      "C:553",
      "C:554",
      "C:555",
      "C:556",
      "C:557",
      "C:558",
      "C:559",
      "C:560",
      "C:561",
      "C:562",
      "C:563",
      "C:564",
      "C:565",
      "C:566",
      "C:567",
      "C:568",
      "C:569",
      "C:570",
      "C:571",
      "C:572",
      "C:573",
      "C:574",
      "C:575",
      "C:576",
      "C:577",
      "C:578",
      "C:579",
      "C:580",
      "C:581",
      "C:582",
      "C:583",
      "C:584",
      "C:585",
      "C:586",
      "C:587",
      "C:588",
      "C:589",
      "C:590",
      "C:591",
      "C:592",
      "C:593",
      "C:594",
      "C:595",
      "C:596",
      "C:597",
      "C:598",
      "C:599",
      "C:6",
      "C:600",
      "C:601",
      "C:602",
      "C:603",
      "C:604",
      "C:605",
      "C:606",
      "C:607",
      "C:608",
      "C:609",
      "C:610",
      "C:611",
      "C:612",
      "C:613",
      "C:614",
      "C:615",
      "C:616",
      "C:617",
      "C:618",
      "C:619",
      "C:620",
      "C:621",
      "C:622",
      "C:623",
      "C:624",
      "C:625",
      "C:626",
      "C:627",
      "C:628",
      "C:629",
      "C:630",
      "C:631",
      "C:632",
      "C:633",
      "C:634",
      "C:635",
      "C:636",
      "C:637",
      "C:638",
      "C:639",
      "C:640",
      "C:641",
      "C:642",
      "C:643",
      "C:644",
      "C:645",
      "C:646",
      "C:647",
      "C:648",
      "C:649",
      "C:650",
      "C:651",
      "C:652",
      "C:653",
      "C:654",
      "C:655",
      "C:656",
      "C:657",
      "C:658",
      "C:659",
      "C:660",
      "C:661",
      "C:662",
      "C:663",
      "C:664",
      "C:665",
      "C:666",
      "C:667",
      "C:668",
      "C:669",
      "C:67",
      "C:670",
      "C:671",
      "C:672",
      "C:673",
      "C:674",
      "C:675",
      "C:676",
      "C:677",
      "C:678",
      "C:679",
      "C:68",
      "C:680",
      "C:681",
      "C:682",
      "C:683",
      "C:684",
      "C:685",
      "C:686",
      "C:687",
      "C:688",
      "C:689",
      "C:69",
      "C:690",
      "C:691",
      "C:692",
      "C:693",
      "C:694",
      "C:695",
      "C:696",
      "C:697",
      "C:698",
      "C:699",
      "C:7",
      "C:70",
      "C:700",
      "C:701",
      "C:702",
      "C:703",
      "C:704",
      "C:705",
      "C:706",
      "C:707",
      "C:708",
      "C:709",
      "C:71",
      "C:710",
      "C:711",
      "C:712",
      "C:713",
      "C:714",
      "C:715",
      "C:716",
      "C:717",
      "C:718",
      "C:719",
      "C:72",
      "C:720",
      "C:721",
      "C:722",
      "C:723",
      "C:724",
      "C:725",
      "C:726",
      "C:727",
      "C:728",
      "C:729",
      "C:73",
      "C:730",
      "C:731",
      "C:732",
      "C:733",
      "C:734",
      "C:735",
      "C:736",
      "C:737",
      "C:738",
      "C:739",
      "C:74",
      "C:740",
      "C:741",
      "C:742",
      "C:743",
      "C:744",
      "C:745",
      "C:746",
      "C:747",
      "C:748",
      "C:749",
      "C:75",
      "C:750",
      "C:751",
      "C:752",
      "C:753",
      "C:754",
      "C:755",
      "C:756",
      "C:757",
      "C:758",
      "C:759",
      "C:76",
      "C:760",
      "C:761",
      "C:762",
      "C:763",
      "C:764",
      "C:765",
      "C:766",
      "C:767",
      "C:768",
      "C:769",
      "C:77",
      "C:770",
      "C:771",
      "C:772",
      "C:773",
      "C:774",
      "C:775",
      "C:776",
      "C:777",
      "C:778",
      "C:779",
      "C:78",
      "C:780",
      "C:781",
      "C:782",
      "C:783",
      "C:784",
      "C:785",
      "C:786",
      "C:787",
      "C:788",
      "C:789",
      "C:79",
      "C:790",
      "C:791",
      "C:792",
      "C:793",
      "C:794",
      "C:795",
      "C:796",
      "C:797",
      "C:798",
      "C:799",
      "C:8",
      "C:80",
      "C:800",
      "C:801",
      "C:802",
      "C:803",
      "C:804",
      "C:805",
      "C:806",
      "C:807",
      "C:808",
      "C:809",
      "C:81",
      "C:810",
      "C:811",
      "C:812",
      "C:813",
      "C:814",
      "C:815",
      "C:816",
      "C:817",
      "C:818",
      "C:819",
      "C:82",
      "C:820",
      "C:821",
      "C:822",
      "C:823",
      "C:824",
      "C:825",
      "C:826",
      "C:827",
      "C:828",
      "C:829",
      "C:83",
      "C:830",
      "C:831",
      "C:832",
      "C:833",
      "C:834",
      "C:835",
      "C:836",
      "C:837",
      "C:838",
      "C:839",
      "C:84",
      "C:840",
      "C:841",
      "C:842",
      "C:85",
      "C:86",
      "C:87",
      "C:88",
      "C:89",
      "C:9",
      "C:90",
      "C:91",
      "C:93",
      "C:94",
      "C:95",
      "C:96",
      "C:97",
      "C:98",
      "C:99"
    ],
    "C:93": [
      "C:10",
      "C:100",
      "C:101",
      "C:102",
      "C:103",
      "C:104",
      "C:105",
      "C:106",
      "C:107",
      "C:108",
      "C:109",
      "C:11",
      "C:110",
      "C:111",
      "C:112",
      "C:113",
      "C:114",
      "C:115",
      "C:116",
      "C:117",
      "C:118",
      "C:119",
      "C:12",
      "C:120",
      "C:121",
      "C:122",
      "C:123",
      "C:124",
      "C:125",
      "C:126",
      "C:127",
      "C:128",
      "C:129",
      "C:13",
      "C:130",
      "C:131",
      "C:132",
      "C:133",
      "C:134",
      "C:135",
      "C:136",
      "C:137",
      "C:138",
      "C:139",
      "C:14",
      "C:140",
      "C:141",
      "C:142",
      "C:143",
      "C:144",
      "C:145",
      "C:146",
      "C:147",
      "C:148",
      "C:149",
      "C:15",
      "C:150",
      "C:151",
      "C:152",
      "C:153",
      "C:154",
      "C:155",
      "C:156",
      "C:157",
      "C:158",
      "C:159",
      "C:16",
      "C:160",
      "C:161",
      "C:162",
      "C:163",
      "C:164",
      "C:165",
      "C:166",
      "C:167",
      "C:168",
      "C:169",
      "C:17",
      "C:170",
      "C:171",
      "C:172",
      "C:173",
      "C:174",
      "C:175",
      "C:176",
      "C:177",
      "C:178",
      "C:179",
      "C:18",
      "C:180",
      "C:181",
      "C:182",
      "C:183",
      "C:184",
      "C:185",
      "C:186",
      "C:187",
      "C:188",
      "C:189",
      "C:19",
      "C:190",
      "C:191",
      "C:192",
      "C:193",
      "C:194",
      "C:195",
      "C:196",
      "C:197",
      "C:198",
      "C:199",
      "C:2",
      "C:20",
      "C:200",
      "C:201",
      "C:202",
      "C:203",
      "C:204",
      "C:205",
      "C:206",
      "C:207",
      "C:208",
      "C:209",
      "C:21",
      "C:210",
      "C:211",
      "C:212",
      "C:213",
      "C:214",
      "C:215",
      "C:216",
      "C:217",
      "C:218",
      "C:219",
      "C:22",
      "C:220",
      "C:221",
      "C:222",
      "C:223",
      "C:224",
      "C:225",
      "C:226",
      "C:227",
      "C:228",
      "C:229",
      "C:23",
      "C:230",
      "C:231",
      "C:232",
      "C:233",
      "C:234",
      "C:235",
      "C:236",
      "C:237",
      "C:238",
      "C:239",
      "C:24",
      "C:240",
      "C:241",
      "C:242",
      "C:243",
      "C:244",
      "C:245",
      "C:246",
      "C:247",
      "C:248",
      "C:249",
      "C:25",
      "C:250",
      "C:251",
      "C:252",
      "C:253",
      "C:254",
      "C:255",
      "C:256",
      "C:257",
      "C:258",
      "C:259",
      "C:26",
      "C:260",
      "C:261",
      "C:262",
      "C:263",
      "C:264",
      "C:265",
      "C:266",
      "C:267",
      "C:268",
      "C:269",
      "C:27",
      "C:270",
      "C:271",
      "C:272",
      "C:273",
      "C:274",
      "C:275",
      "C:276",
      "C:277",
      "C:278",
      "C:279",
      "C:28",
      "C:280",
      "C:281",
      "C:282",
      "C:283",
      "C:284",
      "C:285",
      "C:286",
      "C:287",
      "C:288",
      "C:289",
      "C:29",
      "C:290",
      "C:291",
      "C:292",
      "C:293",
      "C:294",
      "C:295",
      "C:296",
      "C:297",
      "C:298",
      "C:299",
      "C:3",
      "C:30",
      "C:300",
      "C:301",
      "C:302",
      "C:303",
      "C:304",
      "C:305",
      "C:306",
      "C:307",
      "C:308",
      "C:309",
      "C:31",
      "C:310",
      "C:311",
      "C:312",
      "C:313",
      "C:314",
      "C:315",
      "C:316",
      "C:317",
      "C:318",
      "C:319",
      "C:32",
      "C:320",
      "C:321",
      "C:322",
      "C:323",
      "C:324",
      "C:325",
      "C:326",
      "C:327",
      "C:328",
      "C:329",
      "C:33",
      "C:330",
      "C:331",
      "C:332",
      "C:333",
      "C:334",
      "C:335",
      "C:336",
      "C:337",
      "C:338",
      "C:339",
      "C:34",
      "C:340",
      "C:341",
      "C:342",
      "C:343",
      "C:344",
      "C:345",
      "C:346",
      "C:347",
      "C:348",
      "C:349",
      "C:35",
      "C:350",
      "C:351",
      "C:352",
      "C:353",
      "C:354",
      "C:355",
      "C:356",
      "C:357",
      "C:358",
      "C:359",
      "C:36",
      "C:360",
      "C:361",
      "C:362",
      "C:363",
      "C:364",
      "C:365",
      "C:366",
      "C:367",
      "C:368",
      "C:369",
      "C:37",
      "C:370",
      "C:371",
      "C:372",
      "C:373",
      "C:374",
      "C:375",
      "C:376",
      "C:377",
      "C:378",
      "C:379",
      "C:38",
      "C:380",
      "C:381",
      "C:382",
      "C:383",
      "C:384",
      "C:385",
      "C:386",
      "C:387",
      "C:388",
      "C:389",
      "C:39",
      "C:390",
      "C:391",
      "C:392",
      "C:393",
      "C:394",
      "C:395",
      "C:396",
      "C:397",
      "C:398",
      "C:399",
      "C:4",
      "C:40",
      "C:400",
      "C:401",
      "C:402",
      "C:403",
      "C:404",
      "C:405",
      "C:406",
      "C:407",
      "C:408",
      "C:409",
      "C:41",
      "C:410",
      "C:411",
      "C:412",
      "C:413",
      "C:414",
      "C:415",
      "C:416",
      "C:417",
      "C:418",
      "C:419",
      "C:42",
      "C:420",
      "C:421",
      "C:422",
      "C:423",
      "C:424",
      "C:425",
      "C:426",
      "C:427",
      "C:428",
      "C:429",
      "C:43",
      "C:430",
      "C:431",
      "C:432",
      "C:433",
      "C:434",
      "C:435",
      "C:436",
      "C:437",
      "C:438",
      "C:439",
      "C:44",
      "C:440",
      "C:441",
      "C:442",
      "C:443",
      "C:444",
      "C:445",
      "C:446",
      "C:447",
      "C:448",
      "C:449",
      "C:45",
      "C:450",
      "C:451",
      "C:452",
      "C:453",
      "C:454",
      "C:455",
      "C:456",
      "C:457",
      "C:458",
      "C:459",
      "C:46",
      "C:460",
      "C:461",
      "C:462",
      "C:463",
      "C:464",
      "C:465",
      "C:466",
      "C:467",
      "C:468",
      "C:469",
      "C:47",
      "C:470",
      "C:471",
      "C:472",
      "C:473",
      "C:474",
      "C:475",
      "C:476",
      "C:477",
      "C:478",
      "C:479",
      "C:48",
      "C:480",
      "C:481",
      "C:482",
      "C:483",
      "C:484",
      "C:485",
      "C:486",
      "C:487",
      "C:488",
      "C:489",
      "C:49",
      "C:490",
      "C:491",
      "C:492",
      "C:493",
      "C:494",
      "C:495",
      "C:496",
      "C:497",
      "C:498",
      "C:499",
      "C:5",
      "C:50",
      "C:500",
      "C:501",
      "C:502",
      "C:503",
      "C:504",
      "C:505",
      "C:506",
      "C:507",
      "C:508",
      "C:509",
      "C:510",
      "C:511",
      "C:512",
      "C:513",
      "C:514",
      "C:515",
      "C:516",
      "C:517",
      "C:518",
      "C:519",
      "C:520",
      "C:521",
      "C:522",
      "C:523",
      "C:524",
      "C:525",
      "C:526",
      "C:527",
      "C:528",
      "C:529",
      "C:530",
      "C:531",
      "C:532",
      "C:533",
      "C:534",
      "C:535",
      "C:536",
      "C:537",
      "C:538",
      "C:539",
      "C:540",
      "C:541",
      "C:542",
      "C:543",
      "C:544",
      "C:545",
      "C:546",
      "C:547",
      "C:548",
      "C:549",
      "C:550",
      "C:551",
      "C:552",
      "C:553",
      "C:554",
      "C:555",
      "C:556",
      "C:557",
      "C:558",
      "C:559",
      "C:560",
      "C:561",
      "C:562",
      "C:563",
      "C:564",
      "C:565",
      "C:566",
      "C:567",
      "C:568",
      "C:569",
      "C:570",
      "C:571",
      "C:572",
      "C:573",
      "C:574",
      "C:575",
      "C:576",
      "C:577",
      "C:578",
      "C:579",
      "C:580",
      "C:581",
      "C:582",
      "C:583",
      "C:584",
      "C:585",
      "C:586",
      "C:587",
      "C:588",
      "C:589",
      "C:590",
      "C:591",
      "C:592",
      "C:593",
      "C:594",
      "C:595",
      "C:596",
      "C:597",
      "C:598",
      "C:599",
      "C:6",
      "C:600",
      "C:601",
      "C:602",
      "C:603",
      "C:604",
      "C:605",
      "C:606",
      "C:607",
      "C:608",
      "C:609",
      "C:610",
      "C:611",
      "C:612",
      "C:613",
      "C:614",
      "C:615",
      "C:616",
      "C:617",
      "C:618",
      "C:619",
      "C:620",
      "C:621",
      "C:622",
      "C:623",
      "C:624",
      "C:625",
      "C:626",
      "C:627",
      "C:628",
      "C:629",
      "C:630",
      "C:631",
      "C:632",
      "C:633",
      "C:634",
      "C:635",
      "C:636",
      "C:637",
      "C:638",
      "C:639",
      "C:640",
      "C:641",
      "C:642",
      "C:643",
      "C:644",
      "C:645",
      "C:646",
      "C:647",
      "C:648",
      "C:649",
      "C:650",
      "C:651",
      "C:652",
      "C:653",
      "C:654",
      "C:655",
      "C:656",
      "C:657",
      "C:658",
      "C:659",
      "C:660",
      "C:661",
      "C:662",
      "C:663",
      "C:664",
      "C:665",
      "C:666",
      "C:667",
      "C:668",
      "C:669",
      "C:67",
      "C:670",
      "C:671",
      "C:672",
      "C:673",
      "C:674",
      "C:675",
      "C:676",
      "C:677",
      "C:678",
      "C:679",
      "C:68",
      "C:680",
      "C:681",
      "C:682",
      "C:683",
      "C:684",
      "C:685",
      "C:686",
      "C:687",
      "C:688",
      "C:689",
      "C:69",
      "C:690",
      "C:691",
      "C:692",
      "C:693",
      "C:694",
      "C:695",
      "C:696",
      "C:697",
      "C:698",
      "C:699",
      "C:7",
      "C:70",
      "C:700",
      "C:701",
      "C:702",
      "C:703",
      "C:704",
      "C:705",
      "C:706",
      "C:707",
      "C:708",
      "C:709",
      "C:71",
      "C:710",
      "C:711",
      "C:712",
      "C:713",
      "C:714",
      "C:715",
      "C:716",
      "C:717",
      "C:718",
      "C:719",
      "C:72",
      "C:720",
      "C:721",
      "C:722",
      "C:723",
      "C:724",
      "C:725",
      "C:726",
      "C:727",
      "C:728",
      "C:729",
      "C:73",
      "C:730",
      "C:731",
      "C:732",
      "C:733",
      "C:734",
      "C:735",
      "C:736",
      "C:737",
      "C:738",
      "C:739",
      "C:74",
      "C:740",
      "C:741",
      "C:742",
      "C:743",
      "C:744",
      "C:745",
      "C:746",
      "C:747",
      "C:748",
      "C:749",
      "C:75",
      "C:750",
      "C:751",
      "C:752",
      "C:753",
      "C:754",
      "C:755",
      "C:756",
      "C:757",
      "C:758",
      "C:759",
      "C:76",
      "C:760",
      "C:761",
      "C:762",
      "C:763",
      "C:764",
      "C:765",
      "C:766",
      "C:767",
      "C:768",
      "C:769",
      "C:77",
      "C:770",
      "C:771",
      "C:772",
      "C:773",
      "C:774",
      "C:775",
      "C:776",
      "C:777",
      "C:778",
      "C:779",
      "C:78",
      "C:780",
      "C:781",
      "C:782",
      "C:783",
      "C:784",
      "C:785",
      "C:786",
      "C:787",
      "C:788",
      "C:789",
      "C:79",
      "C:790",
      "C:791",
      "C:792",
      "C:793",
      "C:794",
      "C:795",
      "C:796",
      "C:797",
      "C:798",
      "C:799",
      "C:8",
      "C:80",
      "C:800",
      "C:801",
      "C:802",
      "C:803",
      "C:804",
      "C:805",
      "C:806",
      "C:807",
      "C:808",
      "C:809",
      "C:81",
      "C:810",
      "C:811",
      "C:812",
      "C:813",
      "C:814",
      "C:815",
      "C:816",
      "C:817",
      "C:818",
      "C:819",
      "C:82",
      "C:820",
      "C:821",
      "C:822",
      "C:823",
      "C:824",
      "C:825",
      "C:826",
      "C:827",
      "C:828",
      "C:829",
      "C:83",
      "C:830",
      "C:831",
      "C:832",
      "C:833",
      "C:834",
      "C:835",
      "C:836",
      "C:837",
      "C:838",
      "C:839",
      "C:84",
      "C:840",
      "C:841",
      "C:842",
      "C:85",
      "C:86",
      "C:87",
      "C:88",
      "C:89",
      "C:9",
      "C:90",
      "C:91",
      "C:92",
      "C:94",
      "C:95",
      "C:96",
      "C:97",
      "C:98",
      "C:99"
    ],
    "C:94": [
      "C:10",
      "C:100",
      "C:101",
      "C:102",
      "C:103",
      "C:104",
      "C:105",
      "C:106",
      "C:107",
      "C:108",
      "C:109",
      "C:11",
      "C:110",
      "C:111",
      "C:112",
      "C:113",
      "C:114",
      "C:115",
      "C:116",
      "C:117",
      "C:118",
      "C:119",
      "C:12",
      "C:120",
      "C:121",
      "C:122",
      "C:123",
      "C:124",
      "C:125",
      "C:126",
      "C:127",
      "C:128",
      "C:129",
      "C:13",
      "C:130",
      "C:131",
      "C:132",
      "C:133",
      "C:134",
      "C:135",
      "C:136",
      "C:137",
      "C:138",
      "C:139",
      "C:14",
      "C:140",
      "C:141",
      "C:142",
      "C:143",
      "C:144",
      "C:145",
      "C:146",
      "C:147",
      "C:148",
      "C:149",
      "C:15",
      "C:150",
      "C:151",
      "C:152",
      "C:153",
      "C:154",
      "C:155",
      "C:156",
      "C:157",
      "C:158",
      "C:159",
      "C:16",
      "C:160",
      "C:161",
      "C:162",
      "C:163",
      "C:164",
      "C:165",
      "C:166",
      "C:167",
      "C:168",
      "C:169",
      "C:17",
      "C:170",
      "C:171",
      "C:172",
      "C:173",
      "C:174",
      "C:175",
      "C:176",
      "C:177",
      "C:178",
      "C:179",
      "C:18",
      "C:180",
      "C:181",
      "C:182",
      "C:183",
      "C:184",
      "C:185",
      "C:186",
      "C:187",
      "C:188",
      "C:189",
      "C:19",
      "C:190",
      "C:191",
      "C:192",
      "C:193",
      "C:194",
      "C:195",
      "C:196",
      "C:197",
      "C:198",
      "C:199",
      "C:2",
      "C:20",
      "C:200",
      "C:201",
      "C:202",
      "C:203",
      "C:204",
      "C:205",
      "C:206",
      "C:207",
      "C:208",
      "C:209",
      "C:21",
      "C:210",
      "C:211",
      "C:212",
      "C:213",
      "C:214",
      "C:215",
      "C:216",
      "C:217",
      "C:218",
      "C:219",
      "C:22",
      "C:220",
      "C:221",
      "C:222",
      "C:223",
      "C:224",
      "C:225",
      "C:226",
      "C:227",
      "C:228",
      "C:229",
      "C:23",
      "C:230",
      "C:231",
      "C:232",
      "C:233",
      "C:234",
      "C:235",
      "C:236",
      "C:237",
      "C:238",
      "C:239",
      "C:24",
      "C:240",
      "C:241",
      "C:242",
      "C:243",
      "C:244",
      "C:245",
      "C:246",
      "C:247",
      "C:248",
      "C:249",
      "C:25",
      "C:250",
      "C:251",
      "C:252",
      "C:253",
      "C:254",
      "C:255",
      "C:256",
      "C:257",
      "C:258",
      "C:259",
      "C:26",
      "C:260",
      "C:261",
      "C:262",
      "C:263",
      "C:264",
      "C:265",
      "C:266",
      "C:267",
      "C:268",
      "C:269",
      "C:27",
      "C:270",
      "C:271",
      "C:272",
      "C:273",
      "C:274",
      "C:275",
      "C:276",
      "C:277",
      "C:278",
      "C:279",
      "C:28",
      "C:280",
      "C:281",
      "C:282",
      "C:283",
      "C:284",
      "C:285",
      "C:286",
      "C:287",
      "C:288",
      "C:289",
      "C:29",
      "C:290",
      "C:291",
      "C:292",
      "C:293",
      "C:294",
      "C:295",
      "C:296",
      "C:297",
      "C:298",
      "C:299",
      "C:3",
      "C:30",
      "C:300",
      "C:301",
      "C:302",
      "C:303",
      "C:304",
      "C:305",
      "C:306",
      "C:307",
      "C:308",
      "C:309",
      "C:31",
      "C:310",
      "C:311",
      "C:312",
      "C:313",
      "C:314",
      "C:315",
      "C:316",
      "C:317",
      "C:318",
      "C:319",
      "C:32",
      "C:320",
      "C:321",
      "C:322",
      "C:323",
      "C:324",
      "C:325",
      "C:326",
      "C:327",
      "C:328",
      "C:329",
      "C:33",
      "C:330",
      "C:331",
      "C:332",
      "C:333",
      "C:334",
      "C:335",
      "C:336",
      "C:337",
      "C:338",
      "C:339",
      "C:34",
      "C:340",
      "C:341",
      "C:342",
      "C:343",
      "C:344",
      "C:345",
      "C:346",
      "C:347",
      "C:348",
      "C:349",
      "C:35",
      "C:350",
      "C:351",
      "C:352",
      "C:353",
      "C:354",
      "C:355",
      "C:356",
      "C:357",
      "C:358",
      "C:359",
      "C:36",
      "C:360",
      "C:361",
      "C:362",
      "C:363",
      "C:364",
      "C:365",
      "C:366",
      "C:367",
      "C:368",
      "C:369",
      "C:37",
      "C:370",
      "C:371",
      "C:372",
      "C:373",
      "C:374",
      "C:375",
      "C:376",
      "C:377",
      "C:378",
      "C:379",
      "C:38",
      "C:380",
      "C:381",
      "C:382",
      "C:383",
      "C:384",
      "C:385",
      "C:386",
      "C:387",
      "C:388",
      "C:389",
      "C:39",
      "C:390",
      "C:391",
      "C:392",
      "C:393",
      "C:394",
      "C:395",
      "C:396",
      "C:397",
      "C:398",
      "C:399",
      "C:4",
      "C:40",
      "C:400",
      "C:401",
      "C:402",
      "C:403",
      "C:404",
      "C:405",
      "C:406",
      "C:407",
      "C:408",
      "C:409",
      "C:41",
      "C:410",
      "C:411",
      "C:412",
      "C:413",
      "C:414",
      "C:415",
      "C:416",
      "C:417",
      "C:418",
      "C:419",
      "C:42",
      "C:420",
      "C:421",
      "C:422",
      "C:423",
      "C:424",
      "C:425",
      "C:426",
      "C:427",
      "C:428",
      "C:429",
      "C:43",
      "C:430",
      "C:431",
      "C:432",
      "C:433",
      "C:434",
      "C:435",
      "C:436",
      "C:437",
      "C:438",
      "C:439",
      "C:44",
      "C:440",
      "C:441",
      "C:442",
      "C:443",
      "C:444",
      "C:445",
      "C:446",
      "C:447",
      "C:448",
      "C:449",
      "C:45",
      "C:450",
      "C:451",
      "C:452",
      "C:453",
      "C:454",
      "C:455",
      "C:456",
      "C:457",
      "C:458",
      "C:459",
      "C:46",
      "C:460",
      "C:461",
      "C:462",
      "C:463",
      "C:464",
      "C:465",
      "C:466",
      "C:467",
      "C:468",
      "C:469",
      "C:47",
      "C:470",
      "C:471",
      "C:472",
      "C:473",
      "C:474",
      "C:475",
      "C:476",
      "C:477",
      "C:478",
      "C:479",
      "C:48",
      "C:480",
      "C:481",
      "C:482",
      "C:483",
      "C:484",
      "C:485",
      "C:486",
      "C:487",
      "C:488",
      "C:489",
      "C:49",
      "C:490",
      "C:491",
      "C:492",
      "C:493",
      "C:494",
      "C:495",
      "C:496",
      "C:497",
      "C:498",
      "C:499",
      "C:5",
      "C:50",
      "C:500",
      "C:501",
      "C:502",
      "C:503",
      "C:504",
      "C:505",
      "C:506",
      "C:507",
      "C:508",
      "C:509",
      "C:510",
      "C:511",
      "C:512",
      "C:513",
      "C:514",
      "C:515",
      "C:516",
      "C:517",
      "C:518",
      "C:519",
      "C:520",
      "C:521",
      "C:522",
      "C:523",
      "C:524",
      "C:525",
      "C:526",
      "C:527",
      "C:528",
      "C:529",
      "C:530",
      "C:531",
      "C:532",
      "C:533",
      "C:534",
      "C:535",
      "C:536",
      "C:537",
      "C:538",
      "C:539",
      "C:540",
      "C:541",
      "C:542",
      "C:543",
      "C:544",
      "C:545",
      "C:546",
      "C:547",
      "C:548",
      "C:549",
      "C:550",
      "C:551",
      "C:552",
      "C:553",
      "C:554",
      "C:555",
      "C:556",
      "C:557",
      "C:558",
      "C:559",
      "C:560",
      "C:561",
      "C:562",
      "C:563",
      "C:564",
      "C:565",
      "C:566",
      "C:567",
      "C:568",
      "C:569",
      "C:570",
      "C:571",
      "C:572",
      "C:573",
      "C:574",
      "C:575",
      "C:576",
      "C:577",
      "C:578",
      "C:579",
      "C:580",
      "C:581",
      "C:582",
      "C:583",
      "C:584",
      "C:585",
      "C:586",
      "C:587",
      "C:588",
      "C:589",
      "C:590",
      "C:591",
      "C:592",
      "C:593",
      "C:594",
      "C:595",
      "C:596",
      "C:597",
      "C:598",
      "C:599",
      "C:6",
      "C:600",
      "C:601",
      "C:602",
      "C:603",
      "C:604",
      "C:605",
      "C:606",
      "C:607",
      "C:608",
      "C:609",
      "C:610",
      "C:611",
      "C:612",
      "C:613",
      "C:614",
      "C:615",
      "C:616",
      "C:617",
      "C:618",
      "C:619",
      "C:620",
      "C:621",
      "C:622",
      "C:623",
      "C:624",
      "C:625",
      "C:626",
      "C:627",
      "C:628",
      "C:629",
      "C:630",
      "C:631",
      "C:632",
      "C:633",
      "C:634",
      "C:635",
      "C:636",
      "C:637",
      "C:638",
      "C:639",
      "C:640",
      "C:641",
      "C:642",
      "C:643",
      "C:644",
      "C:645",
      "C:646",
      "C:647",
      "C:648",
      "C:649",
      "C:650",
      "C:651",
      "C:652",
      "C:653",
      "C:654",
      "C:655",
      "C:656",
      "C:657",
      "C:658",
      "C:659",
      "C:660",
      "C:661",
      "C:662",
      "C:663",
      "C:664",
      "C:665",
      "C:666",
      "C:667",
      "C:668",
      "C:669",
      "C:67",
      "C:670",
      "C:671",
      "C:672",
      "C:673",
      "C:674",
      "C:675",
      "C:676",
      "C:677",
      "C:678",
      "C:679",
      "C:68",
      "C:680",
      "C:681",
      "C:682",
      "C:683",
      "C:684",
      "C:685",
      "C:686",
      "C:687",
      "C:688",
      "C:689",
      "C:69",
      "C:690",
      "C:691",
      "C:692",
      "C:693",
      "C:694",
      "C:695",
      "C:696",
      "C:697",
      "C:698",
      "C:699",
      "C:7",
      "C:70",
      "C:700",
      "C:701",
      "C:702",
      "C:703",
      "C:704",
      "C:705",
      "C:706",
      "C:707",
      "C:708",
      "C:709",
      "C:71",
      "C:710",
      "C:711",
      "C:712",
      "C:713",
      "C:714",
      "C:715",
      "C:716",
      "C:717",
      "C:718",
      "C:719",
      "C:72",
      "C:720",
      "C:721",
      "C:722",
      "C:723",
      "C:724",
      "C:725",
      "C:726",
      "C:727",
      "C:728",
      "C:729",
      "C:73",
      "C:730",
      "C:731",
      "C:732",
      "C:733",
      "C:734",
      "C:735",
      "C:736",
      "C:737",
      "C:738",
      "C:739",
      "C:74",
      "C:740",
      "C:741",
      "C:742",
      "C:743",
      "C:744",
      "C:745",
      "C:746",
      "C:747",
      "C:748",
      "C:749",
      "C:75",
      "C:750",
      "C:751",
      "C:752",
      "C:753",
      "C:754",
      "C:755",
      "C:756",
      "C:757",
      "C:758",
      "C:759",
      "C:76",
      "C:760",
      "C:761",
      "C:762",
      "C:763",
      "C:764",
      "C:765",
      "C:766",
      "C:767",
      "C:768",
      "C:769",
      "C:77",
      "C:770",
      "C:771",
      "C:772",
      "C:773",
      "C:774",
      "C:775",
      "C:776",
      "C:777",
      "C:778",
      "C:779",
      "C:78",
      "C:780",
      "C:781",
      "C:782",
      "C:783",
      "C:784",
      "C:785",
      "C:786",
      "C:787",
      "C:788",
      "C:789",
      "C:79",
      "C:790",
      "C:791",
      "C:792",
      "C:793",
      "C:794",
      "C:795",
      "C:796",
      "C:797",
      "C:798",
      "C:799",
      "C:8",
      "C:80",
      "C:800",
      "C:801",
      "C:802",
      "C:803",
      "C:804",
      "C:805",
      "C:806",
      "C:807",
      "C:808",
      "C:809",
      "C:81",
      "C:810",
      "C:811",
      "C:812",
      "C:813",
      "C:814",
      "C:815",
      "C:816",
      "C:817",
      "C:818",
      "C:819",
      "C:82",
      "C:820",
      "C:821",
      "C:822",
      "C:823",
      "C:824",
      "C:825",
      "C:826",
      "C:827",
      "C:828",
      "C:829",
      "C:83",
      "C:830",
      "C:831",
      "C:832",
      "C:833",
      "C:834",
      "C:835",
      "C:836",
      "C:837",
      "C:838",
      "C:839",
      "C:84",
      "C:840",
      "C:841",
      "C:842",
      "C:85",
      "C:86",
      "C:87",
      "C:88",
      "C:89",
      "C:9",
      "C:90",
      "C:91",
      "C:92",
      "C:93",
      "C:95",
      "C:96",
      "C:97",
      "C:98",
      "C:99"
    ],
    "C:95": [
      "C:10",
      "C:100",
      "C:101",
      "C:102",
      "C:103",
      "C:104",
      "C:105",
      "C:106",
      "C:107",
      "C:108",
      "C:109",
      "C:11",
      "C:110",
      "C:111",
      "C:112",
      "C:113",
      "C:114",
      "C:115",
      "C:116",
      "C:117",
      "C:118",
      "C:119",
      "C:12",
      "C:120",
      "C:121",
      "C:122",
      "C:123",
      "C:124",
      "C:125",
      "C:126",
      "C:127",
      "C:128",
      "C:129",
      "C:13",
      "C:130",
      "C:131",
      "C:132",
      "C:133",
      "C:134",
      "C:135",
      "C:136",
      "C:137",
      "C:138",
      "C:139",
      "C:14",
      "C:140",
      "C:141",
      "C:142",
      "C:143",
      "C:144",
      "C:145",
      "C:146",
      "C:147",
      "C:148",
      "C:149",
      "C:15",
      "C:150",
      "C:151",
      "C:152",
      "C:153",
      "C:154",
      "C:155",
      "C:156",
      "C:157",
      "C:158",
      "C:159",
      "C:16",
      "C:160",
      "C:161",
      "C:162",
      "C:163",
      "C:164",
      "C:165",
      "C:166",
      "C:167",
      "C:168",
      "C:169",
      "C:17",
      "C:170",
      "C:171",
      "C:172",
      "C:173",
      "C:174",
      "C:175",
      "C:176",
      "C:177",
      "C:178",
      "C:179",
      "C:18",
      "C:180",
      "C:181",
      "C:182",
      "C:183",
      "C:184",
      "C:185",
      "C:186",
      "C:187",
      "C:188",
      "C:189",
      "C:19",
      "C:190",
      "C:191",
      "C:192",
      "C:193",
      "C:194",
      "C:195",
      "C:196",
      "C:197",
      "C:198",
      "C:199",
      "C:2",
      "C:20",
      "C:200",
      "C:201",
      "C:202",
      "C:203",
      "C:204",
      "C:205",
      "C:206",
      "C:207",
      "C:208",
      "C:209",
      "C:21",
      "C:210",
      "C:211",
      "C:212",
      "C:213",
      "C:214",
      "C:215",
      "C:216",
      "C:217",
      "C:218",
      "C:219",
      "C:22",
      "C:220",
      "C:221",
      "C:222",
      "C:223",
      "C:224",
      "C:225",
      "C:226",
      "C:227",
      "C:228",
      "C:229",
      "C:23",
      "C:230",
      "C:231",
      "C:232",
      "C:233",
      "C:234",
      "C:235",
      "C:236",
      "C:237",
      "C:238",
      "C:239",
      "C:24",
      "C:240",
      "C:241",
      "C:242",
      "C:243",
      "C:244",
      "C:245",
      "C:246",
      "C:247",
      "C:248",
      "C:249",
      "C:25",
      "C:250",
      "C:251",
      "C:252",
      "C:253",
      "C:254",
      "C:255",
      "C:256",
      "C:257",
      "C:258",
      "C:259",
      "C:26",
      "C:260",
      "C:261",
      "C:262",
      "C:263",
      "C:264",
      "C:265",
      "C:266",
      "C:267",
      "C:268",
      "C:269",
      "C:27",
      "C:270",
      "C:271",
      "C:272",
      "C:273",
      "C:274",
      "C:275",
      "C:276",
      "C:277",
      "C:278",
      "C:279",
      "C:28",
      "C:280",
      "C:281",
      "C:282",
      "C:283",
      "C:284",
      "C:285",
      "C:286",
      "C:287",
      "C:288",
      "C:289",
      "C:29",
      "C:290",
      "C:291",
      "C:292",
      "C:293",
      "C:294",
      "C:295",
      "C:296",
      "C:297",
      "C:298",
      "C:299",
      "C:3",
      "C:30",
      "C:300",
      "C:301",
      "C:302",
      "C:303",
      "C:304",
      "C:305",
      "C:306",
      "C:307",
      "C:308",
      "C:309",
      "C:31",
      "C:310",
      "C:311",
      "C:312",
      "C:313",
      "C:314",
      "C:315",
      "C:316",
      "C:317",
      "C:318",
      "C:319",
      "C:32",
      "C:320",
      "C:321",
      "C:322",
      "C:323",
      "C:324",
      "C:325",
      "C:326",
      "C:327",
      "C:328",
      "C:329",
      "C:33",
      "C:330",
      "C:331",
      "C:332",
      "C:333",
      "C:334",
      "C:335",
      "C:336",
      "C:337",
      "C:338",
      "C:339",
      "C:34",
      "C:340",
      "C:341",
      "C:342",
      "C:343",
      "C:344",
      "C:345",
      "C:346",
      "C:347",
      "C:348",
      "C:349",
      "C:35",
      "C:350",
      "C:351",
      "C:352",
      "C:353",
      "C:354",
      "C:355",
      "C:356",
      "C:357",
      "C:358",
      "C:359",
      "C:36",
      "C:360",
      "C:361",
      "C:362",
      "C:363",
      "C:364",
      "C:365",
      "C:366",
      "C:367",
      "C:368",
      "C:369",
      "C:37",
      "C:370",
      "C:371",
      "C:372",
      "C:373",
      "C:374",
      "C:375",
      "C:376",
      "C:377",
      "C:378",
      "C:379",
      "C:38",
      "C:380",
      "C:381",
      "C:382",
      "C:383",
      "C:384",
      "C:385",
      "C:386",
      "C:387",
      "C:388",
      "C:389",
      "C:39",
      "C:390",
      "C:391",
      "C:392",
      "C:393",
      "C:394",
      "C:395",
      "C:396",
      "C:397",
      "C:398",
      "C:399",
      "C:4",
      "C:40",
      "C:400",
      "C:401",
      "C:402",
      "C:403",
      "C:404",
      "C:405",
      "C:406",
      "C:407",
      "C:408",
      "C:409",
      "C:41",
      "C:410",
      "C:411",
      "C:412",
      "C:413",
      "C:414",
      "C:415",
      "C:416",
      "C:417",
      "C:418",
      "C:419",
      "C:42",
      "C:420",
      "C:421",
      "C:422",
      "C:423",
      "C:424",
      "C:425",
      "C:426",
      "C:427",
      "C:428",
      "C:429",
      "C:43",
      "C:430",
      "C:431",
      "C:432",
      "C:433",
      "C:434",
      "C:435",
      "C:436",
      "C:437",
      "C:438",
      "C:439",
      "C:44",
      "C:440",
      "C:441",
      "C:442",
      "C:443",
      "C:444",
      "C:445",
      "C:446",
      "C:447",
      "C:448",
      "C:449",
      "C:45",
      "C:450",
      "C:451",
      "C:452",
      "C:453",
      "C:454",
      "C:455",
      "C:456",
      "C:457",
      "C:458",
      "C:459",
      "C:46",
      "C:460",
      "C:461",
      "C:462",
      "C:463",
      "C:464",
      "C:465",
      "C:466",
      "C:467",
      "C:468",
      "C:469",
      "C:47",
      "C:470",
      "C:471",
      "C:472",
      "C:473",
      "C:474",
      "C:475",
      "C:476",
      "C:477",
      "C:478",
      "C:479",
      "C:48",
      "C:480",
      "C:481",
      "C:482",
      "C:483",
      "C:484",
      "C:485",
      "C:486",
      "C:487",
      "C:488",
      "C:489",
      "C:49",
      "C:490",
      "C:491",
      "C:492",
      "C:493",
      "C:494",
      "C:495",
      "C:496",
      "C:497",
      "C:498",
      "C:499",
      "C:5",
      "C:50",
      "C:500",
      "C:501",
      "C:502",
      "C:503",
      "C:504",
      "C:505",
      "C:506",
      "C:507",
      "C:508",
      "C:509",
      "C:510",
      "C:511",
      "C:512",
      "C:513",
      "C:514",
      "C:515",
      "C:516",
      "C:517",
      "C:518",
      "C:519",
      "C:520",
      "C:521",
      "C:522",
      "C:523",
      "C:524",
      "C:525",
      "C:526",
      "C:527",
      "C:528",
      "C:529",
      "C:530",
      "C:531",
      "C:532",
      "C:533",
      "C:534",
      "C:535",
      "C:536",
      "C:537",
      "C:538",
      "C:539",
      "C:540",
      "C:541",
      "C:542",
      "C:543",
      "C:544",
      "C:545",
      "C:546",
      "C:547",
      "C:548",
      "C:549",
      "C:550",
      "C:551",
      "C:552",
      "C:553",
      "C:554",
      "C:555",
      "C:556",
      "C:557",
      "C:558",
      "C:559",
      "C:560",
      "C:561",
      "C:562",
      "C:563",
      "C:564",
      "C:565",
      "C:566",
      "C:567",
      "C:568",
      "C:569",
      "C:570",
      "C:571",
      "C:572",
      "C:573",
      "C:574",
      "C:575",
      "C:576",
      "C:577",
      "C:578",
      "C:579",
      "C:580",
      "C:581",
      "C:582",
      "C:583",
      "C:584",
      "C:585",
      "C:586",
      "C:587",
      "C:588",
      "C:589",
      "C:590",
      "C:591",
      "C:592",
      "C:593",
      "C:594",
      "C:595",
      "C:596",
      "C:597",
      "C:598",
      "C:599",
      "C:6",
      "C:600",
      "C:601",
      "C:602",
      "C:603",
      "C:604",
      "C:605",
      "C:606",
      "C:607",
      "C:608",
      "C:609",
      "C:610",
      "C:611",
      "C:612",
      "C:613",
      "C:614",
      "C:615",
      "C:616",
      "C:617",
      "C:618",
      "C:619",
      "C:620",
      "C:621",
      "C:622",
      "C:623",
      "C:624",
      "C:625",
      "C:626",
      "C:627",
      "C:628",
      "C:629",
      "C:630",
      "C:631",
      "C:632",
      "C:633",
      "C:634",
      "C:635",
      "C:636",
      "C:637",
      "C:638",
      "C:639",
      "C:640",
      "C:641",
      "C:642",
      "C:643",
      "C:644",
      "C:645",
      "C:646",
      "C:647",
      "C:648",
      "C:649",
      "C:650",
      "C:651",
      "C:652",
      "C:653",
      "C:654",
      "C:655",
      "C:656",
      "C:657",
      "C:658",
      "C:659",
      "C:660",
      "C:661",
      "C:662",
      "C:663",
      "C:664",
      "C:665",
      "C:666",
      "C:667",
      "C:668",
      "C:669",
      "C:67",
      "C:670",
      "C:671",
      "C:672",
      "C:673",
      "C:674",
      "C:675",
      "C:676",
      "C:677",
      "C:678",
      "C:679",
      "C:68",
      "C:680",
      "C:681",
      "C:682",
      "C:683",
      "C:684",
      "C:685",
      "C:686",
      "C:687",
      "C:688",
      "C:689",
      "C:69",
      "C:690",
      "C:691",
      "C:692",
      "C:693",
      "C:694",
      "C:695",
      "C:696",
      "C:697",
      "C:698",
      "C:699",
      "C:7",
      "C:70",
      "C:700",
      "C:701",
      "C:702",
      "C:703",
      "C:704",
      "C:705",
      "C:706",
      "C:707",
      "C:708",
      "C:709",
      "C:71",
      "C:710",
      "C:711",
      "C:712",
      "C:713",
      "C:714",
      "C:715",
      "C:716",
      "C:717",
      "C:718",
      "C:719",
      "C:72",
      "C:720",
      "C:721",
      "C:722",
      "C:723",
      "C:724",
      "C:725",
      "C:726",
      "C:727",
      "C:728",
      "C:729",
      "C:73",
      "C:730",
      "C:731",
      "C:732",
      "C:733",
      "C:734",
      "C:735",
      "C:736",
      "C:737",
      "C:738",
      "C:739",
      "C:74",
      "C:740",
      "C:741",
      "C:742",
      "C:743",
      "C:744",
      "C:745",
      "C:746",
      "C:747",
      "C:748",
      "C:749",
      "C:75",
      "C:750",
      "C:751",
      "C:752",
      "C:753",
      "C:754",
      "C:755",
      "C:756",
      "C:757",
      "C:758",
      "C:759",
      "C:76",
      "C:760",
      "C:761",
      "C:762",
      "C:763",
      "C:764",
      "C:765",
      "C:766",
      "C:767",
      "C:768",
      "C:769",
      "C:77",
      "C:770",
      "C:771",
      "C:772",
      "C:773",
      "C:774",
      "C:775",
      "C:776",
      "C:777",
      "C:778",
      "C:779",
      "C:78",
      "C:780",
      "C:781",
      "C:782",
      "C:783",
      "C:784",
      "C:785",
      "C:786",
      "C:787",
      "C:788",
      "C:789",
      "C:79",
      "C:790",
      "C:791",
      "C:792",
      "C:793",
      "C:794",
      "C:795",
      "C:796",
      "C:797",
      "C:798",
      "C:799",
      "C:8",
      "C:80",
      "C:800",
      "C:801",
      "C:802",
      "C:803",
      "C:804",
      "C:805",
      "C:806",
      "C:807",
      "C:808",
      "C:809",
      "C:81",
      "C:810",
      "C:811",
      "C:812",
      "C:813",
      "C:814",
      "C:815",
      "C:816",
      "C:817",
      "C:818",
      "C:819",
      "C:82",
      "C:820",
      "C:821",
      "C:822",
      "C:823",
      "C:824",
      "C:825",
      "C:826",
      "C:827",
      "C:828",
      "C:829",
      "C:83",
      "C:830",
      "C:831",
      "C:832",
      "C:833",
      "C:834",
      "C:835",
      "C:836",
      "C:837",
      "C:838",
      "C:839",
      "C:84",
      "C:840",
      "C:841",
      "C:842",
      "C:85",
      "C:86",
      "C:87",
      "C:88",
      "C:89",
      "C:9",
      "C:90",
      "C:91",
      "C:92",
      "C:93",
      "C:94",
      "C:96",
      "C:97",
      "C:98",
      "C:99"
    ],
    "C:96": [
      "C:10",
      "C:100",
      "C:101",
      "C:102",
      "C:103",
      "C:104",
      "C:105",
      "C:106",
      "C:107",
      "C:108",
      "C:109",
      "C:11",
      "C:110",
      "C:111",
      "C:112",
      "C:113",
      "C:114",
      "C:115",
      "C:116",
      "C:117",
      "C:118",
      "C:119",
      "C:12",
      "C:120",
      "C:121",
      "C:122",
      "C:123",
      "C:124",
      "C:125",
      "C:126",
      "C:127",
      "C:128",
      "C:129",
      "C:13",
      "C:130",
      "C:131",
      "C:132",
      "C:133",
      "C:134",
      "C:135",
      "C:136",
      "C:137",
      "C:138",
      "C:139",
      "C:14",
      "C:140",
      "C:141",
      "C:142",
      "C:143",
      "C:144",
      "C:145",
      "C:146",
      "C:147",
      "C:148",
      "C:149",
      "C:15",
      "C:150",
      "C:151",
      "C:152",
      "C:153",
      "C:154",
      "C:155",
      "C:156",
      "C:157",
      "C:158",
      "C:159",
      "C:16",
      "C:160",
      "C:161",
      "C:162",
      "C:163",
      "C:164",
      "C:165",
      "C:166",
      "C:167",
      "C:168",
      "C:169",
      "C:17",
      "C:170",
      "C:171",
      "C:172",
      "C:173",
      "C:174",
      "C:175",
      "C:176",
      "C:177",
      "C:178",
      "C:179",
      "C:18",
      "C:180",
      "C:181",
      "C:182",
      "C:183",
      "C:184",
      "C:185",
      "C:186",
      "C:187",
      "C:188",
      "C:189",
      "C:19",
      "C:190",
      "C:191",
      "C:192",
      "C:193",
      "C:194",
      "C:195",
      "C:196",
      "C:197",
      "C:198",
      "C:199",
      "C:2",
      "C:20",
      "C:200",
      "C:201",
      "C:202",
      "C:203",
      "C:204",
      "C:205",
      "C:206",
      "C:207",
      "C:208",
      "C:209",
      "C:21",
      "C:210",
      "C:211",
      "C:212",
      "C:213",
      "C:214",
      "C:215",
      "C:216",
      "C:217",
      "C:218",
      "C:219",
      "C:22",
      "C:220",
      "C:221",
      "C:222",
      "C:223",
      "C:224",
      "C:225",
      "C:226",
      "C:227",
      "C:228",
      "C:229",
      "C:23",
      "C:230",
      "C:231",
      "C:232",
      "C:233",
      "C:234",
      "C:235",
      "C:236",
      "C:237",
      "C:238",
      "C:239",
      "C:24",
      "C:240",
      "C:241",
      "C:242",
      "C:243",
      "C:244",
      "C:245",
      "C:246",
      "C:247",
      "C:248",
      "C:249",
      "C:25",
      "C:250",
      "C:251",
      "C:252",
      "C:253",
      "C:254",
      "C:255",
      "C:256",
      "C:257",
      "C:258",
      "C:259",
      "C:26",
      "C:260",
      "C:261",
      "C:262",
      "C:263",
      "C:264",
      "C:265",
      "C:266",
      "C:267",
      "C:268",
      "C:269",
      "C:27",
      "C:270",
      "C:271",
      "C:272",
      "C:273",
      "C:274",
      "C:275",
      "C:276",
      "C:277",
      "C:278",
      "C:279",
      "C:28",
      "C:280",
      "C:281",
      "C:282",
      "C:283",
      "C:284",
      "C:285",
      "C:286",
      "C:287",
      "C:288",
      "C:289",
      "C:29",
      "C:290",
      "C:291",
      "C:292",
      "C:293",
      "C:294",
      "C:295",
      "C:296",
      "C:297",
      "C:298",
      "C:299",
      "C:3",
      "C:30",
      "C:300",
      "C:301",
      "C:302",
      "C:303",
      "C:304",
      "C:305",
      "C:306",
      "C:307",
      "C:308",
      "C:309",
      "C:31",
      "C:310",
      "C:311",
      "C:312",
      "C:313",
      "C:314",
      "C:315",
      "C:316",
      "C:317",
      "C:318",
      "C:319",
      "C:32",
      "C:320",
      "C:321",
      "C:322",
      "C:323",
      "C:324",
      "C:325",
      "C:326",
      "C:327",
      "C:328",
      "C:329",
      "C:33",
      "C:330",
      "C:331",
      "C:332",
      "C:333",
      "C:334",
      "C:335",
      "C:336",
      "C:337",
      "C:338",
      "C:339",
      "C:34",
      "C:340",
      "C:341",
      "C:342",
      "C:343",
      "C:344",
      "C:345",
      "C:346",
      "C:347",
      "C:348",
      "C:349",
      "C:35",
      "C:350",
      "C:351",
      "C:352",
      "C:353",
      "C:354",
      "C:355",
      "C:356",
      "C:357",
      "C:358",
      "C:359",
      "C:36",
      "C:360",
      "C:361",
      "C:362",
      "C:363",
      "C:364",
      "C:365",
      "C:366",
      "C:367",
      "C:368",
      "C:369",
      "C:37",
      "C:370",
      "C:371",
      "C:372",
      "C:373",
      "C:374",
      "C:375",
      "C:376",
      "C:377",
      "C:378",
      "C:379",
      "C:38",
      "C:380",
      "C:381",
      "C:382",
      "C:383",
      "C:384",
      "C:385",
      "C:386",
      "C:387",
      "C:388",
      "C:389",
      "C:39",
      "C:390",
      "C:391",
      "C:392",
      "C:393",
      "C:394",
      "C:395",
      "C:396",
      "C:397",
      "C:398",
      "C:399",
      "C:4",
      "C:40",
      "C:400",
      "C:401",
      "C:402",
      "C:403",
      "C:404",
      "C:405",
      "C:406",
      "C:407",
      "C:408",
      "C:409",
      "C:41",
      "C:410",
      "C:411",
      "C:412",
      "C:413",
      "C:414",
      "C:415",
      "C:416",
      "C:417",
      "C:418",
      "C:419",
      "C:42",
      "C:420",
      "C:421",
      "C:422",
      "C:423",
      "C:424",
      "C:425",
      "C:426",
      "C:427",
      "C:428",
      "C:429",
      "C:43",
      "C:430",
      "C:431",
      "C:432",
      "C:433",
      "C:434",
      "C:435",
      "C:436",
      "C:437",
      "C:438",
      "C:439",
      "C:44",
      "C:440",
      "C:441",
      "C:442",
      "C:443",
      "C:444",
      "C:445",
      "C:446",
      "C:447",
      "C:448",
      "C:449",
      "C:45",
      "C:450",
      "C:451",
      "C:452",
      "C:453",
      "C:454",
      "C:455",
      "C:456",
      "C:457",
      "C:458",
      "C:459",
      "C:46",
      "C:460",
      "C:461",
      "C:462",
      "C:463",
      "C:464",
      "C:465",
      "C:466",
      "C:467",
      "C:468",
      "C:469",
      "C:47",
      "C:470",
      "C:471",
      "C:472",
      "C:473",
      "C:474",
      "C:475",
      "C:476",
      "C:477",
      "C:478",
      "C:479",
      "C:48",
      "C:480",
      "C:481",
      "C:482",
      "C:483",
      "C:484",
      "C:485",
      "C:486",
      "C:487",
      "C:488",
      "C:489",
      "C:49",
      "C:490",
      "C:491",
      "C:492",
      "C:493",
      "C:494",
      "C:495",
      "C:496",
      "C:497",
      "C:498",
      "C:499",
      "C:5",
      "C:50",
      "C:500",
      "C:501",
      "C:502",
      "C:503",
      "C:504",
      "C:505",
      "C:506",
      "C:507",
      "C:508",
      "C:509",
      "C:510",
      "C:511",
      "C:512",
      "C:513",
      "C:514",
      "C:515",
      "C:516",
      "C:517",
      "C:518",
      "C:519",
      "C:520",
      "C:521",
      "C:522",
      "C:523",
      "C:524",
      "C:525",
      "C:526",
      "C:527",
      "C:528",
      "C:529",
      "C:530",
      "C:531",
      "C:532",
      "C:533",
      "C:534",
      "C:535",
      "C:536",
      "C:537",
      "C:538",
      "C:539",
      "C:540",
      "C:541",
      "C:542",
      "C:543",
      "C:544",
      "C:545",
      "C:546",
      "C:547",
      "C:548",
      "C:549",
      "C:550",
      "C:551",
      "C:552",
      "C:553",
      "C:554",
      "C:555",
      "C:556",
      "C:557",
      "C:558",
      "C:559",
      "C:560",
      "C:561",
      "C:562",
      "C:563",
      "C:564",
      "C:565",
      "C:566",
      "C:567",
      "C:568",
      "C:569",
      "C:570",
      "C:571",
      "C:572",
      "C:573",
      "C:574",
      "C:575",
      "C:576",
      "C:577",
      "C:578",
      "C:579",
      "C:580",
      "C:581",
      "C:582",
      "C:583",
      "C:584",
      "C:585",
      "C:586",
      "C:587",
      "C:588",
      "C:589",
      "C:590",
      "C:591",
      "C:592",
      "C:593",
      "C:594",
      "C:595",
      "C:596",
      "C:597",
      "C:598",
      "C:599",
      "C:6",
      "C:600",
      "C:601",
      "C:602",
      "C:603",
      "C:604",
      "C:605",
      "C:606",
      "C:607",
      "C:608",
      "C:609",
      "C:610",
      "C:611",
      "C:612",
      "C:613",
      "C:614",
      "C:615",
      "C:616",
      "C:617",
      "C:618",
      "C:619",
      "C:620",
      "C:621",
      "C:622",
      "C:623",
      "C:624",
      "C:625",
      "C:626",
      "C:627",
      "C:628",
      "C:629",
      "C:630",
      "C:631",
      "C:632",
      "C:633",
      "C:634",
      "C:635",
      "C:636",
      "C:637",
      "C:638",
      "C:639",
      "C:640",
      "C:641",
      "C:642",
      "C:643",
      "C:644",
      "C:645",
      "C:646",
      "C:647",
      "C:648",
      "C:649",
      "C:650",
      "C:651",
      "C:652",
      "C:653",
      "C:654",
      "C:655",
      "C:656",
      "C:657",
      "C:658",
      "C:659",
      "C:660",
      "C:661",
      "C:662",
      "C:663",
      "C:664",
      "C:665",
      "C:666",
      "C:667",
      "C:668",
      "C:669",
      "C:67",
      "C:670",
      "C:671",
      "C:672",
      "C:673",
      "C:674",
      "C:675",
      "C:676",
      "C:677",
      "C:678",
      "C:679",
      "C:68",
      "C:680",
      "C:681",
      "C:682",
      "C:683",
      "C:684",
      "C:685",
      "C:686",
      "C:687",
      "C:688",
      "C:689",
      "C:69",
      "C:690",
      "C:691",
      "C:692",
      "C:693",
      "C:694",
      "C:695",
      "C:696",
      "C:697",
      "C:698",
      "C:699",
      "C:7",
      "C:70",
      "C:700",
      "C:701",
      "C:702",
      "C:703",
      "C:704",
      "C:705",
      "C:706",
      "C:707",
      "C:708",
      "C:709",
      "C:71",
      "C:710",
      "C:711",
      "C:712",
      "C:713",
      "C:714",
      "C:715",
      "C:716",
      "C:717",
      "C:718",
      "C:719",
      "C:72",
      "C:720",
      "C:721",
      "C:722",
      "C:723",
      "C:724",
      "C:725",
      "C:726",
      "C:727",
      "C:728",
      "C:729",
      "C:73",
      "C:730",
      "C:731",
      "C:732",
      "C:733",
      "C:734",
      "C:735",
      "C:736",
      "C:737",
      "C:738",
      "C:739",
      "C:74",
      "C:740",
      "C:741",
      "C:742",
      "C:743",
      "C:744",
      "C:745",
      "C:746",
      "C:747",
      "C:748",
      "C:749",
      "C:75",
      "C:750",
      "C:751",
      "C:752",
      "C:753",
      "C:754",
      "C:755",
      "C:756",
      "C:757",
      "C:758",
      "C:759",
      "C:76",
      "C:760",
      "C:761",
      "C:762",
      "C:763",
      "C:764",
      "C:765",
      "C:766",
      "C:767",
      "C:768",
      "C:769",
      "C:77",
      "C:770",
      "C:771",
      "C:772",
      "C:773",
      "C:774",
      "C:775",
      "C:776",
      "C:777",
      "C:778",
      "C:779",
      "C:78",
      "C:780",
      "C:781",
      "C:782",
      "C:783",
      "C:784",
      "C:785",
      "C:786",
      "C:787",
      "C:788",
      "C:789",
      "C:79",
      "C:790",
      "C:791",
      "C:792",
      "C:793",
      "C:794",
      "C:795",
      "C:796",
      "C:797",
      "C:798",
      "C:799",
      "C:8",
      "C:80",
      "C:800",
      "C:801",
      "C:802",
      "C:803",
      "C:804",
      "C:805",
      "C:806",
      "C:807",
      "C:808",
      "C:809",
      "C:81",
      "C:810",
      "C:811",
      "C:812",
      "C:813",
      "C:814",
      "C:815",
      "C:816",
      "C:817",
      "C:818",
      "C:819",
      "C:82",
      "C:820",
      "C:821",
      "C:822",
      "C:823",
      "C:824",
      "C:825",
      "C:826",
      "C:827",
      "C:828",
      "C:829",
      "C:83",
      "C:830",
      "C:831",
      "C:832",
      "C:833",
      "C:834",
      "C:835",
      "C:836",
      "C:837",
      "C:838",
      "C:839",
      "C:84",
      "C:840",
      "C:841",
      "C:842",
      "C:85",
      "C:86",
      "C:87",
      "C:88",
      "C:89",
      "C:9",
      "C:90",
      "C:91",
      "C:92",
      "C:93",
      "C:94",
      "C:95",
      "C:97",
      "C:98",
      "C:99"
    ],
    "C:97": [
      "C:10",
      "C:100",
      "C:101",
      "C:102",
      "C:103",
      "C:104",
      "C:105",
      "C:106",
      "C:107",
      "C:108",
      "C:109",
      "C:11",
      "C:110",
      "C:111",
      "C:112",
      "C:113",
      "C:114",
      "C:115",
      "C:116",
      "C:117",
      "C:118",
      "C:119",
      "C:12",
      "C:120",
      "C:121",
      "C:122",
      "C:123",
      "C:124",
      "C:125",
      "C:126",
      "C:127",
      "C:128",
      "C:129",
      "C:13",
      "C:130",
      "C:131",
      "C:132",
      "C:133",
      "C:134",
      "C:135",
      "C:136",
      "C:137",
      "C:138",
      "C:139",
      "C:14",
      "C:140",
      "C:141",
      "C:142",
      "C:143",
      "C:144",
      "C:145",
      "C:146",
      "C:147",
      "C:148",
      "C:149",
      "C:15",
      "C:150",
      "C:151",
      "C:152",
      "C:153",
      "C:154",
      "C:155",
      "C:156",
      "C:157",
      "C:158",
      "C:159",
      "C:16",
      "C:160",
      "C:161",
      "C:162",
      "C:163",
      "C:164",
      "C:165",
      "C:166",
      "C:167",
      "C:168",
      "C:169",
      "C:17",
      "C:170",
      "C:171",
      "C:172",
      "C:173",
      "C:174",
      "C:175",
      "C:176",
      "C:177",
      "C:178",
      "C:179",
      "C:18",
      "C:180",
      "C:181",
      "C:182",
      "C:183",
      "C:184",
      "C:185",
      "C:186",
      "C:187",
      "C:188",
      "C:189",
      "C:19",
      "C:190",
      "C:191",
      "C:192",
      "C:193",
      "C:194",
      "C:195",
      "C:196",
      "C:197",
      "C:198",
      "C:199",
      "C:2",
      "C:20",
      "C:200",
      "C:201",
      "C:202",
      "C:203",
      "C:204",
      "C:205",
      "C:206",
      "C:207",
      "C:208",
      "C:209",
      "C:21",
      "C:210",
      "C:211",
      "C:212",
      "C:213",
      "C:214",
      "C:215",
      "C:216",
      "C:217",
      "C:218",
      "C:219",
      "C:22",
      "C:220",
      "C:221",
      "C:222",
      "C:223",
      "C:224",
      "C:225",
      "C:226",
      "C:227",
      "C:228",
      "C:229",
      "C:23",
      "C:230",
      "C:231",
      "C:232",
      "C:233",
      "C:234",
      "C:235",
      "C:236",
      "C:237",
      "C:238",
      "C:239",
      "C:24",
      "C:240",
      "C:241",
      "C:242",
      "C:243",
      "C:244",
      "C:245",
      "C:246",
      "C:247",
      "C:248",
      "C:249",
      "C:25",
      "C:250",
      "C:251",
      "C:252",
      "C:253",
      "C:254",
      "C:255",
      "C:256",
      "C:257",
      "C:258",
      "C:259",
      "C:26",
      "C:260",
      "C:261",
      "C:262",
      "C:263",
      "C:264",
      "C:265",
      "C:266",
      "C:267",
      "C:268",
      "C:269",
      "C:27",
      "C:270",
      "C:271",
      "C:272",
      "C:273",
      "C:274",
      "C:275",
      "C:276",
      "C:277",
      "C:278",
      "C:279",
      "C:28",
      "C:280",
      "C:281",
      "C:282",
      "C:283",
      "C:284",
      "C:285",
      "C:286",
      "C:287",
      "C:288",
      "C:289",
      "C:29",
      "C:290",
      "C:291",
      "C:292",
      "C:293",
      "C:294",
      "C:295",
      "C:296",
      "C:297",
      "C:298",
      "C:299",
      "C:3",
      "C:30",
      "C:300",
      "C:301",
      "C:302",
      "C:303",
      "C:304",
      "C:305",
      "C:306",
      "C:307",
      "C:308",
      "C:309",
      "C:31",
      "C:310",
      "C:311",
      "C:312",
      "C:313",
      "C:314",
      "C:315",
      "C:316",
      "C:317",
      "C:318",
      "C:319",
      "C:32",
      "C:320",
      "C:321",
      "C:322",
      "C:323",
      "C:324",
      "C:325",
      "C:326",
      "C:327",
      "C:328",
      "C:329",
      "C:33",
      "C:330",
      "C:331",
      "C:332",
      "C:333",
      "C:334",
      "C:335",
      "C:336",
      "C:337",
      "C:338",
      "C:339",
      "C:34",
      "C:340",
      "C:341",
      "C:342",
      "C:343",
      "C:344",
      "C:345",
      "C:346",
      "C:347",
      "C:348",
      "C:349",
      "C:35",
      "C:350",
      "C:351",
      "C:352",
      "C:353",
      "C:354",
      "C:355",
      "C:356",
      "C:357",
      "C:358",
      "C:359",
      "C:36",
      "C:360",
      "C:361",
      "C:362",
      "C:363",
      "C:364",
      "C:365",
      "C:366",
      "C:367",
      "C:368",
      "C:369",
      "C:37",
      "C:370",
      "C:371",
      "C:372",
      "C:373",
      "C:374",
      "C:375",
      "C:376",
      "C:377",
      "C:378",
      "C:379",
      "C:38",
      "C:380",
      "C:381",
      "C:382",
      "C:383",
      "C:384",
      "C:385",
      "C:386",
      "C:387",
      "C:388",
      "C:389",
      "C:39",
      "C:390",
      "C:391",
      "C:392",
      "C:393",
      "C:394",
      "C:395",
      "C:396",
      "C:397",
      "C:398",
      "C:399",
      "C:4",
      "C:40",
      "C:400",
      "C:401",
      "C:402",
      "C:403",
      "C:404",
      "C:405",
      "C:406",
      "C:407",
      "C:408",
      "C:409",
      "C:41",
      "C:410",
      "C:411",
      "C:412",
      "C:413",
      "C:414",
      "C:415",
      "C:416",
      "C:417",
      "C:418",
      "C:419",
      "C:42",
      "C:420",
      "C:421",
      "C:422",
      "C:423",
      "C:424",
      "C:425",
      "C:426",
      "C:427",
      "C:428",
      "C:429",
      "C:43",
      "C:430",
      "C:431",
      "C:432",
      "C:433",
      "C:434",
      "C:435",
      "C:436",
      "C:437",
      "C:438",
      "C:439",
      "C:44",
      "C:440",
      "C:441",
      "C:442",
      "C:443",
      "C:444",
      "C:445",
      "C:446",
      "C:447",
      "C:448",
      "C:449",
      "C:45",
      "C:450",
      "C:451",
      "C:452",
      "C:453",
      "C:454",
      "C:455",
      "C:456",
      "C:457",
      "C:458",
      "C:459",
      "C:46",
      "C:460",
      "C:461",
      "C:462",
      "C:463",
      "C:464",
      "C:465",
      "C:466",
      "C:467",
      "C:468",
      "C:469",
      "C:47",
      "C:470",
      "C:471",
      "C:472",
      "C:473",
      "C:474",
      "C:475",
      "C:476",
      "C:477",
      "C:478",
      "C:479",
      "C:48",
      "C:480",
      "C:481",
      "C:482",
      "C:483",
      "C:484",
      "C:485",
      "C:486",
      "C:487",
      "C:488",
      "C:489",
      "C:49",
      "C:490",
      "C:491",
      "C:492",
      "C:493",
      "C:494",
      "C:495",
      "C:496",
      "C:497",
      "C:498",
      "C:499",
      "C:5",
      "C:50",
      "C:500",
      "C:501",
      "C:502",
      "C:503",
      "C:504",
      "C:505",
      "C:506",
      "C:507",
      "C:508",
      "C:509",
      "C:510",
      "C:511",
      "C:512",
      "C:513",
      "C:514",
      "C:515",
      "C:516",
      "C:517",
      "C:518",
      "C:519",
      "C:520",
      "C:521",
      "C:522",
      "C:523",
      "C:524",
      "C:525",
      "C:526",
      "C:527",
      "C:528",
      "C:529",
      "C:530",
      "C:531",
      "C:532",
      "C:533",
      "C:534",
      "C:535",
      "C:536",
      "C:537",
      "C:538",
      "C:539",
      "C:540",
      "C:541",
      "C:542",
      "C:543",
      "C:544",
      "C:545",
      "C:546",
      "C:547",
      "C:548",
      "C:549",
      "C:550",
      "C:551",
      "C:552",
      "C:553",
      "C:554",
      "C:555",
      "C:556",
      "C:557",
      "C:558",
      "C:559",
      "C:560",
      "C:561",
      "C:562",
      "C:563",
      "C:564",
      "C:565",
      "C:566",
      "C:567",
      "C:568",
      "C:569",
      "C:570",
      "C:571",
      "C:572",
      "C:573",
      "C:574",
      "C:575",
      "C:576",
      "C:577",
      "C:578",
      "C:579",
      "C:580",
      "C:581",
      "C:582",
      "C:583",
      "C:584",
      "C:585",
      "C:586",
      "C:587",
      "C:588",
      "C:589",
      "C:590",
      "C:591",
      "C:592",
      "C:593",
      "C:594",
      "C:595",
      "C:596",
      "C:597",
      "C:598",
      "C:599",
      "C:6",
      "C:600",
      "C:601",
      "C:602",
      "C:603",
      "C:604",
      "C:605",
      "C:606",
      "C:607",
      "C:608",
      "C:609",
      "C:610",
      "C:611",
      "C:612",
      "C:613",
      "C:614",
      "C:615",
      "C:616",
      "C:617",
      "C:618",
      "C:619",
      "C:620",
      "C:621",
      "C:622",
      "C:623",
      "C:624",
      "C:625",
      "C:626",
      "C:627",
      "C:628",
      "C:629",
      "C:630",
      "C:631",
      "C:632",
      "C:633",
      "C:634",
      "C:635",
      "C:636",
      "C:637",
      "C:638",
      "C:639",
      "C:640",
      "C:641",
      "C:642",
      "C:643",
      "C:644",
      "C:645",
      "C:646",
      "C:647",
      "C:648",
      "C:649",
      "C:650",
      "C:651",
      "C:652",
      "C:653",
      "C:654",
      "C:655",
      "C:656",
      "C:657",
      "C:658",
      "C:659",
      "C:660",
      "C:661",
      "C:662",
      "C:663",
      "C:664",
      "C:665",
      "C:666",
      "C:667",
      "C:668",
      "C:669",
      "C:67",
      "C:670",
      "C:671",
      "C:672",
      "C:673",
      "C:674",
      "C:675",
      "C:676",
      "C:677",
      "C:678",
      "C:679",
      "C:68",
      "C:680",
      "C:681",
      "C:682",
      "C:683",
      "C:684",
      "C:685",
      "C:686",
      "C:687",
      "C:688",
      "C:689",
      "C:69",
      "C:690",
      "C:691",
      "C:692",
      "C:693",
      "C:694",
      "C:695",
      "C:696",
      "C:697",
      "C:698",
      "C:699",
      "C:7",
      "C:70",
      "C:700",
      "C:701",
      "C:702",
      "C:703",
      "C:704",
      "C:705",
      "C:706",
      "C:707",
      "C:708",
      "C:709",
      "C:71",
      "C:710",
      "C:711",
      "C:712",
      "C:713",
      "C:714",
      "C:715",
      "C:716",
      "C:717",
      "C:718",
      "C:719",
      "C:72",
      "C:720",
      "C:721",
      "C:722",
      "C:723",
      "C:724",
      "C:725",
      "C:726",
      "C:727",
      "C:728",
      "C:729",
      "C:73",
      "C:730",
      "C:731",
      "C:732",
      "C:733",
      "C:734",
      "C:735",
      "C:736",
      "C:737",
      "C:738",
      "C:739",
      "C:74",
      "C:740",
      "C:741",
      "C:742",
      "C:743",
      "C:744",
      "C:745",
      "C:746",
      "C:747",
      "C:748",
      "C:749",
      "C:75",
      "C:750",
      "C:751",
      "C:752",
      "C:753",
      "C:754",
      "C:755",
      "C:756",
      "C:757",
      "C:758",
      "C:759",
      "C:76",
      "C:760",
      "C:761",
      "C:762",
      "C:763",
      "C:764",
      "C:765",
      "C:766",
      "C:767",
      "C:768",
      "C:769",
      "C:77",
      "C:770",
      "C:771",
      "C:772",
      "C:773",
      "C:774",
      "C:775",
      "C:776",
      "C:777",
      "C:778",
      "C:779",
      "C:78",
      "C:780",
      "C:781",
      "C:782",
      "C:783",
      "C:784",
      "C:785",
      "C:786",
      "C:787",
      "C:788",
      "C:789",
      "C:79",
      "C:790",
      "C:791",
      "C:792",
      "C:793",
      "C:794",
      "C:795",
      "C:796",
      "C:797",
      "C:798",
      "C:799",
      "C:8",
      "C:80",
      "C:800",
      "C:801",
      "C:802",
      "C:803",
      "C:804",
      "C:805",
      "C:806",
      "C:807",
      "C:808",
      "C:809",
      "C:81",
      "C:810",
      "C:811",
      "C:812",
      "C:813",
      "C:814",
      "C:815",
      "C:816",
      "C:817",
      "C:818",
      "C:819",
      "C:82",
      "C:820",
      "C:821",
      "C:822",
      "C:823",
      "C:824",
      "C:825",
      "C:826",
      "C:827",
      "C:828",
      "C:829",
      "C:83",
      "C:830",
      "C:831",
      "C:832",
      "C:833",
      "C:834",
      "C:835",
      "C:836",
      "C:837",
      "C:838",
      "C:839",
      "C:84",
      "C:840",
      "C:841",
      "C:842",
      "C:85",
      "C:86",
      "C:87",
      "C:88",
      "C:89",
      "C:9",
      "C:90",
      "C:91",
      "C:92",
      "C:93",
      "C:94",
      "C:95",
      "C:96",
      "C:98",
      "C:99"
    ],
    "C:98": [
      "C:10",
      "C:100",
      "C:101",
      "C:102",
      "C:103",
      "C:104",
      "C:105",
      "C:106",
      "C:107",
      "C:108",
      "C:109",
      "C:11",
      "C:110",
      "C:111",
      "C:112",
      "C:113",
      "C:114",
      "C:115",
      "C:116",
      "C:117",
      "C:118",
      "C:119",
      "C:12",
      "C:120",
      "C:121",
      "C:122",
      "C:123",
      "C:124",
      "C:125",
      "C:126",
      "C:127",
      "C:128",
      "C:129",
      "C:13",
      "C:130",
      "C:131",
      "C:132",
      "C:133",
      "C:134",
      "C:135",
      "C:136",
      "C:137",
      "C:138",
      "C:139",
      "C:14",
      "C:140",
      "C:141",
      "C:142",
      "C:143",
      "C:144",
      "C:145",
      "C:146",
      "C:147",
      "C:148",
      "C:149",
      "C:15",
      "C:150",
      "C:151",
      "C:152",
      "C:153",
      "C:154",
      "C:155",
      "C:156",
      "C:157",
      "C:158",
      "C:159",
      "C:16",
      "C:160",
      "C:161",
      "C:162",
      "C:163",
      "C:164",
      "C:165",
      "C:166",
      "C:167",
      "C:168",
      "C:169",
      "C:17",
      "C:170",
      "C:171",
      "C:172",
      "C:173",
      "C:174",
      "C:175",
      "C:176",
      "C:177",
      "C:178",
      "C:179",
      "C:18",
      "C:180",
      "C:181",
      "C:182",
      "C:183",
      "C:184",
      "C:185",
      "C:186",
      "C:187",
      "C:188",
      "C:189",
      "C:19",
      "C:190",
      "C:191",
      "C:192",
      "C:193",
      "C:194",
      "C:195",
      "C:196",
      "C:197",
      "C:198",
      "C:199",
      "C:2",
      "C:20",
      "C:200",
      "C:201",
      "C:202",
      "C:203",
      "C:204",
      "C:205",
      "C:206",
      "C:207",
      "C:208",
      "C:209",
      "C:21",
      "C:210",
      "C:211",
      "C:212",
      "C:213",
      "C:214",
      "C:215",
      "C:216",
      "C:217",
      "C:218",
      "C:219",
      "C:22",
      "C:220",
      "C:221",
      "C:222",
      "C:223",
      "C:224",
      "C:225",
      "C:226",
      "C:227",
      "C:228",
      "C:229",
      "C:23",
      "C:230",
      "C:231",
      "C:232",
      "C:233",
      "C:234",
      "C:235",
      "C:236",
      "C:237",
      "C:238",
      "C:239",
      "C:24",
      "C:240",
      "C:241",
      "C:242",
      "C:243",
      "C:244",
      "C:245",
      "C:246",
      "C:247",
      "C:248",
      "C:249",
      "C:25",
      "C:250",
      "C:251",
      "C:252",
      "C:253",
      "C:254",
      "C:255",
      "C:256",
      "C:257",
      "C:258",
      "C:259",
      "C:26",
      "C:260",
      "C:261",
      "C:262",
      "C:263",
      "C:264",
      "C:265",
      "C:266",
      "C:267",
      "C:268",
      "C:269",
      "C:27",
      "C:270",
      "C:271",
      "C:272",
      "C:273",
      "C:274",
      "C:275",
      "C:276",
      "C:277",
      "C:278",
      "C:279",
      "C:28",
      "C:280",
      "C:281",
      "C:282",
      "C:283",
      "C:284",
      "C:285",
      "C:286",
      "C:287",
      "C:288",
      "C:289",
      "C:29",
      "C:290",
      "C:291",
      "C:292",
      "C:293",
      "C:294",
      "C:295",
      "C:296",
      "C:297",
      "C:298",
      "C:299",
      "C:3",
      "C:30",
      "C:300",
      "C:301",
      "C:302",
      "C:303",
      "C:304",
      "C:305",
      "C:306",
      "C:307",
      "C:308",
      "C:309",
      "C:31",
      "C:310",
      "C:311",
      "C:312",
      "C:313",
      "C:314",
      "C:315",
      "C:316",
      "C:317",
      "C:318",
      "C:319",
      "C:32",
      "C:320",
      "C:321",
      "C:322",
      "C:323",
      "C:324",
      "C:325",
      "C:326",
      "C:327",
      "C:328",
      "C:329",
      "C:33",
      "C:330",
      "C:331",
      "C:332",
      "C:333",
      "C:334",
      "C:335",
      "C:336",
      "C:337",
      "C:338",
      "C:339",
      "C:34",
      "C:340",
      "C:341",
      "C:342",
      "C:343",
      "C:344",
      "C:345",
      "C:346",
      "C:347",
      "C:348",
      "C:349",
      "C:35",
      "C:350",
      "C:351",
      "C:352",
      "C:353",
      "C:354",
      "C:355",
      "C:356",
      "C:357",
      "C:358",
      "C:359",
      "C:36",
      "C:360",
      "C:361",
      "C:362",
      "C:363",
      "C:364",
      "C:365",
      "C:366",
      "C:367",
      "C:368",
      "C:369",
      "C:37",
      "C:370",
      "C:371",
      "C:372",
      "C:373",
      "C:374",
      "C:375",
      "C:376",
      "C:377",
      "C:378",
      "C:379",
      "C:38",
      "C:380",
      "C:381",
      "C:382",
      "C:383",
      "C:384",
      "C:385",
      "C:386",
      "C:387",
      "C:388",
      "C:389",
      "C:39",
      "C:390",
      "C:391",
      "C:392",
      "C:393",
      "C:394",
      "C:395",
      "C:396",
      "C:397",
      "C:398",
      "C:399",
      "C:4",
      "C:40",
      "C:400",
      "C:401",
      "C:402",
      "C:403",
      "C:404",
      "C:405",
      "C:406",
      "C:407",
      "C:408",
      "C:409",
      "C:41",
      "C:410",
      "C:411",
      "C:412",
      "C:413",
      "C:414",
      "C:415",
      "C:416",
      "C:417",
      "C:418",
      "C:419",
      "C:42",
      "C:420",
      "C:421",
      "C:422",
      "C:423",
      "C:424",
      "C:425",
      "C:426",
      "C:427",
      "C:428",
      "C:429",
      "C:43",
      "C:430",
      "C:431",
      "C:432",
      "C:433",
      "C:434",
      "C:435",
      "C:436",
      "C:437",
      "C:438",
      "C:439",
      "C:44",
      "C:440",
      "C:441",
      "C:442",
      "C:443",
      "C:444",
      "C:445",
      "C:446",
      "C:447",
      "C:448",
      "C:449",
      "C:45",
      "C:450",
      "C:451",
      "C:452",
      "C:453",
      "C:454",
      "C:455",
      "C:456",
      "C:457",
      "C:458",
      "C:459",
      "C:46",
      "C:460",
      "C:461",
      "C:462",
      "C:463",
      "C:464",
      "C:465",
      "C:466",
      "C:467",
      "C:468",
      "C:469",
      "C:47",
      "C:470",
      "C:471",
      "C:472",
      "C:473",
      "C:474",
      "C:475",
      "C:476",
      "C:477",
      "C:478",
      "C:479",
      "C:48",
      "C:480",
      "C:481",
      "C:482",
      "C:483",
      "C:484",
      "C:485",
      "C:486",
      "C:487",
      "C:488",
      "C:489",
      "C:49",
      "C:490",
      "C:491",
      "C:492",
      "C:493",
      "C:494",
      "C:495",
      "C:496",
      "C:497",
      "C:498",
      "C:499",
      "C:5",
      "C:50",
      "C:500",
      "C:501",
      "C:502",
      "C:503",
      "C:504",
      "C:505",
      "C:506",
      "C:507",
      "C:508",
      "C:509",
      "C:510",
      "C:511",
      "C:512",
      "C:513",
      "C:514",
      "C:515",
      "C:516",
      "C:517",
      "C:518",
      "C:519",
      "C:520",
      "C:521",
      "C:522",
      "C:523",
      "C:524",
      "C:525",
      "C:526",
      "C:527",
      "C:528",
      "C:529",
      "C:530",
      "C:531",
      "C:532",
      "C:533",
      "C:534",
      "C:535",
      "C:536",
      "C:537",
      "C:538",
      "C:539",
      "C:540",
      "C:541",
      "C:542",
      "C:543",
      "C:544",
      "C:545",
      "C:546",
      "C:547",
      "C:548",
      "C:549",
      "C:550",
      "C:551",
      "C:552",
      "C:553",
      "C:554",
      "C:555",
      "C:556",
      "C:557",
      "C:558",
      "C:559",
      "C:560",
      "C:561",
      "C:562",
      "C:563",
      "C:564",
      "C:565",
      "C:566",
      "C:567",
      "C:568",
      "C:569",
      "C:570",
      "C:571",
      "C:572",
      "C:573",
      "C:574",
      "C:575",
      "C:576",
      "C:577",
      "C:578",
      "C:579",
      "C:580",
      "C:581",
      "C:582",
      "C:583",
      "C:584",
      "C:585",
      "C:586",
      "C:587",
      "C:588",
      "C:589",
      "C:590",
      "C:591",
      "C:592",
      "C:593",
      "C:594",
      "C:595",
      "C:596",
      "C:597",
      "C:598",
      "C:599",
      "C:6",
      "C:600",
      "C:601",
      "C:602",
      "C:603",
      "C:604",
      "C:605",
      "C:606",
      "C:607",
      "C:608",
      "C:609",
      "C:610",
      "C:611",
      "C:612",
      "C:613",
      "C:614",
      "C:615",
      "C:616",
      "C:617",
      "C:618",
      "C:619",
      "C:620",
      "C:621",
      "C:622",
      "C:623",
      "C:624",
      "C:625",
      "C:626",
      "C:627",
      "C:628",
      "C:629",
      "C:630",
      "C:631",
      "C:632",
      "C:633",
      "C:634",
      "C:635",
      "C:636",
      "C:637",
      "C:638",
      "C:639",
      "C:640",
      "C:641",
      "C:642",
      "C:643",
      "C:644",
      "C:645",
      "C:646",
      "C:647",
      "C:648",
      "C:649",
      "C:650",
      "C:651",
      "C:652",
      "C:653",
      "C:654",
      "C:655",
      "C:656",
      "C:657",
      "C:658",
      "C:659",
      "C:660",
      "C:661",
      "C:662",
      "C:663",
      "C:664",
      "C:665",
      "C:666",
      "C:667",
      "C:668",
      "C:669",
      "C:67",
      "C:670",
      "C:671",
      "C:672",
      "C:673",
      "C:674",
      "C:675",
      "C:676",
      "C:677",
      "C:678",
      "C:679",
      "C:68",
      "C:680",
      "C:681",
      "C:682",
      "C:683",
      "C:684",
      "C:685",
      "C:686",
      "C:687",
      "C:688",
      "C:689",
      "C:69",
      "C:690",
      "C:691",
      "C:692",
      "C:693",
      "C:694",
      "C:695",
      "C:696",
      "C:697",
      "C:698",
      "C:699",
      "C:7",
      "C:70",
      "C:700",
      "C:701",
      "C:702",
      "C:703",
      "C:704",
      "C:705",
      "C:706",
      "C:707",
      "C:708",
      "C:709",
      "C:71",
      "C:710",
      "C:711",
      "C:712",
      "C:713",
      "C:714",
      "C:715",
      "C:716",
      "C:717",
      "C:718",
      "C:719",
      "C:72",
      "C:720",
      "C:721",
      "C:722",
      "C:723",
      "C:724",
      "C:725",
      "C:726",
      "C:727",
      "C:728",
      "C:729",
      "C:73",
      "C:730",
      "C:731",
      "C:732",
      "C:733",
      "C:734",
      "C:735",
      "C:736",
      "C:737",
      "C:738",
      "C:739",
      "C:74",
      "C:740",
      "C:741",
      "C:742",
      "C:743",
      "C:744",
      "C:745",
      "C:746",
      "C:747",
      "C:748",
      "C:749",
      "C:75",
      "C:750",
      "C:751",
      "C:752",
      "C:753",
      "C:754",
      "C:755",
      "C:756",
      "C:757",
      "C:758",
      "C:759",
      "C:76",
      "C:760",
      "C:761",
      "C:762",
      "C:763",
      "C:764",
      "C:765",
      "C:766",
      "C:767",
      "C:768",
      "C:769",
      "C:77",
      "C:770",
      "C:771",
      "C:772",
      "C:773",
      "C:774",
      "C:775",
      "C:776",
      "C:777",
      "C:778",
      "C:779",
      "C:78",
      "C:780",
      "C:781",
      "C:782",
      "C:783",
      "C:784",
      "C:785",
      "C:786",
      "C:787",
      "C:788",
      "C:789",
      "C:79",
      "C:790",
      "C:791",
      "C:792",
      "C:793",
      "C:794",
      "C:795",
      "C:796",
      "C:797",
      "C:798",
      "C:799",
      "C:8",
      "C:80",
      "C:800",
      "C:801",
      "C:802",
      "C:803",
      "C:804",
      "C:805",
      "C:806",
      "C:807",
      "C:808",
      "C:809",
      "C:81",
      "C:810",
      "C:811",
      "C:812",
      "C:813",
      "C:814",
      "C:815",
      "C:816",
      "C:817",
      "C:818",
      "C:819",
      "C:82",
      "C:820",
      "C:821",
      "C:822",
      "C:823",
      "C:824",
      "C:825",
      "C:826",
      "C:827",
      "C:828",
      "C:829",
      "C:83",
      "C:830",
      "C:831",
      "C:832",
      "C:833",
      "C:834",
      "C:835",
      "C:836",
      "C:837",
      "C:838",
      "C:839",
      "C:84",
      "C:840",
      "C:841",
      "C:842",
      "C:85",
      "C:86",
      "C:87",
      "C:88",
      "C:89",
      "C:9",
      "C:90",
      "C:91",
      "C:92",
      "C:93",
      "C:94",
      "C:95",
      "C:96",
      "C:97",
      "C:99"
    ],
    "C:99": [
      "C:10",
      "C:100",
      "C:101",
      "C:102",
      "C:103",
      "C:104",
      "C:105",
      "C:106",
      "C:107",
      "C:108",
      "C:109",
      "C:11",
      "C:110",
      "C:111",
      "C:112",
      "C:113",
      "C:114",
      "C:115",
      "C:116",
      "C:117",
      "C:118",
      "C:119",
      "C:12",
      "C:120",
      "C:121",
      "C:122",
      "C:123",
      "C:124",
      "C:125",
      "C:126",
      "C:127",
      "C:128",
      "C:129",
      "C:13",
      "C:130",
      "C:131",
      "C:132",
      "C:133",
      "C:134",
      "C:135",
      "C:136",
      "C:137",
      "C:138",
      "C:139",
      "C:14",
      "C:140",
      "C:141",
      "C:142",
      "C:143",
      "C:144",
      "C:145",
      "C:146",
      "C:147",
      "C:148",
      "C:149",
      "C:15",
      "C:150",
      "C:151",
      "C:152",
      "C:153",
      "C:154",
      "C:155",
      "C:156",
      "C:157",
      "C:158",
      "C:159",
      "C:16",
      "C:160",
      "C:161",
      "C:162",
      "C:163",
      "C:164",
      "C:165",
      "C:166",
      "C:167",
      "C:168",
      "C:169",
      "C:17",
      "C:170",
      "C:171",
      "C:172",
      "C:173",
      "C:174",
      "C:175",
      "C:176",
      "C:177",
      "C:178",
      "C:179",
      "C:18",
      "C:180",
      "C:181",
      "C:182",
      "C:183",
      "C:184",
      "C:185",
      "C:186",
      "C:187",
      "C:188",
      "C:189",
      "C:19",
      "C:190",
      "C:191",
      "C:192",
      "C:193",
      "C:194",
      "C:195",
      "C:196",
      "C:197",
      "C:198",
      "C:199",
      "C:2",
      "C:20",
      "C:200",
      "C:201",
      "C:202",
      "C:203",
      "C:204",
      "C:205",
      "C:206",
      "C:207",
      "C:208",
      "C:209",
      "C:21",
      "C:210",
      "C:211",
      "C:212",
      "C:213",
      "C:214",
      "C:215",
      "C:216",
      "C:217",
      "C:218",
      "C:219",
      "C:22",
      "C:220",
      "C:221",
      "C:222",
      "C:223",
      "C:224",
      "C:225",
      "C:226",
      "C:227",
      "C:228",
      "C:229",
      "C:23",
      "C:230",
      "C:231",
      "C:232",
      "C:233",
      "C:234",
      "C:235",
      "C:236",
      "C:237",
      "C:238",
      "C:239",
      "C:24",
      "C:240",
      "C:241",
      "C:242",
      "C:243",
      "C:244",
      "C:245",
      "C:246",
      "C:247",
      "C:248",
      "C:249",
      "C:25",
      "C:250",
      "C:251",
      "C:252",
      "C:253",
      "C:254",
      "C:255",
      "C:256",
      "C:257",
      "C:258",
      "C:259",
      "C:26",
      "C:260",
      "C:261",
      "C:262",
      "C:263",
      "C:264",
      "C:265",
      "C:266",
      "C:267",
      "C:268",
      "C:269",
      "C:27",
      "C:270",
      "C:271",
      "C:272",
      "C:273",
      "C:274",
      "C:275",
      "C:276",
      "C:277",
      "C:278",
      "C:279",
      "C:28",
      "C:280",
      "C:281",
      "C:282",
      "C:283",
      "C:284",
      "C:285",
      "C:286",
      "C:287",
      "C:288",
      "C:289",
      "C:29",
      "C:290",
      "C:291",
      "C:292",
      "C:293",
      "C:294",
      "C:295",
      "C:296",
      "C:297",
      "C:298",
      "C:299",
      "C:3",
      "C:30",
      "C:300",
      "C:301",
      "C:302",
      "C:303",
      "C:304",
      "C:305",
      "C:306",
      "C:307",
      "C:308",
      "C:309",
      "C:31",
      "C:310",
      "C:311",
      "C:312",
      "C:313",
      "C:314",
      "C:315",
      "C:316",
      "C:317",
      "C:318",
      "C:319",
      "C:32",
      "C:320",
      "C:321",
      "C:322",
      "C:323",
      "C:324",
      "C:325",
      "C:326",
      "C:327",
      "C:328",
      "C:329",
      "C:33",
      "C:330",
      "C:331",
      "C:332",
      "C:333",
      "C:334",
      "C:335",
      "C:336",
      "C:337",
      "C:338",
      "C:339",
      "C:34",
      "C:340",
      "C:341",
      "C:342",
      "C:343",
      "C:344",
      "C:345",
      "C:346",
      "C:347",
      "C:348",
      "C:349",
      "C:35",
      "C:350",
      "C:351",
      "C:352",
      "C:353",
      "C:354",
      "C:355",
      "C:356",
      "C:357",
      "C:358",
      "C:359",
      "C:36",
      "C:360",
      "C:361",
      "C:362",
      "C:363",
      "C:364",
      "C:365",
      "C:366",
      "C:367",
      "C:368",
      "C:369",
      "C:37",
      "C:370",
      "C:371",
      "C:372",
      "C:373",
      "C:374",
      "C:375",
      "C:376",
      "C:377",
      "C:378",
      "C:379",
      "C:38",
      "C:380",
      "C:381",
      "C:382",
      "C:383",
      "C:384",
      "C:385",
      "C:386",
      "C:387",
      "C:388",
      "C:389",
      "C:39",
      "C:390",
      "C:391",
      "C:392",
      "C:393",
      "C:394",
      "C:395",
      "C:396",
      "C:397",
      "C:398",
      "C:399",
      "C:4",
      "C:40",
      "C:400",
      "C:401",
      "C:402",
      "C:403",
      "C:404",
      "C:405",
      "C:406",
      "C:407",
      "C:408",
      "C:409",
      "C:41",
      "C:410",
      "C:411",
      "C:412",
      "C:413",
      "C:414",
      "C:415",
      "C:416",
      "C:417",
      "C:418",
      "C:419",
      "C:42",
      "C:420",
      "C:421",
      "C:422",
      "C:423",
      "C:424",
      "C:425",
      "C:426",
      "C:427",
      "C:428",
      "C:429",
      "C:43",
      "C:430",
      "C:431",
      "C:432",
      "C:433",
      "C:434",
      "C:435",
      "C:436",
      "C:437",
      "C:438",
      "C:439",
      "C:44",
      "C:440",
      "C:441",
      "C:442",
      "C:443",
      "C:444",
      "C:445",
      "C:446",
      "C:447",
      "C:448",
      "C:449",
      "C:45",
      "C:450",
      "C:451",
      "C:452",
      "C:453",
      "C:454",
      "C:455",
      "C:456",
      "C:457",
      "C:458",
      "C:459",
      "C:46",
      "C:460",
      "C:461",
      "C:462",
      "C:463",
      "C:464",
      "C:465",
      "C:466",
      "C:467",
      "C:468",
      "C:469",
      "C:47",
      "C:470",
      "C:471",
      "C:472",
      "C:473",
      "C:474",
      "C:475",
      "C:476",
      "C:477",
      "C:478",
      "C:479",
      "C:48",
      "C:480",
      "C:481",
      "C:482",
      "C:483",
      "C:484",
      "C:485",
      "C:486",
      "C:487",
      "C:488",
      "C:489",
      "C:49",
      "C:490",
      "C:491",
      "C:492",
      "C:493",
      "C:494",
      "C:495",
      "C:496",
      "C:497",
      "C:498",
      "C:499",
      "C:5",
      "C:50",
      "C:500",
      "C:501",
      "C:502",
      "C:503",
      "C:504",
      "C:505",
      "C:506",
      "C:507",
      "C:508",
      "C:509",
      "C:510",
      "C:511",
      "C:512",
      "C:513",
      "C:514",
      "C:515",
      "C:516",
      "C:517",
      "C:518",
      "C:519",
      "C:520",
      "C:521",
      "C:522",
      "C:523",
      "C:524",
      "C:525",
      "C:526",
      "C:527",
      "C:528",
      "C:529",
      "C:530",
      "C:531",
      "C:532",
      "C:533",
      "C:534",
      "C:535",
      "C:536",
      "C:537",
      "C:538",
      "C:539",
      "C:540",
      "C:541",
      "C:542",
      "C:543",
      "C:544",
      "C:545",
      "C:546",
      "C:547",
      "C:548",
      "C:549",
      "C:550",
      "C:551",
      "C:552",
      "C:553",
      "C:554",
      "C:555",
      "C:556",
      "C:557",
      "C:558",
      "C:559",
      "C:560",
      "C:561",
      "C:562",
      "C:563",
      "C:564",
      "C:565",
      "C:566",
      "C:567",
      "C:568",
      "C:569",
      "C:570",
      "C:571",
      "C:572",
      "C:573",
      "C:574",
      "C:575",
      "C:576",
      "C:577",
      "C:578",
      "C:579",
      "C:580",
      "C:581",
      "C:582",
      "C:583",
      "C:584",
      "C:585",
      "C:586",
      "C:587",
      "C:588",
      "C:589",
      "C:590",
      "C:591",
      "C:592",
      "C:593",
      "C:594",
      "C:595",
      "C:596",
      "C:597",
      "C:598",
      "C:599",
      "C:6",
      "C:600",
      "C:601",
      "C:602",
      "C:603",
      "C:604",
      "C:605",
      "C:606",
      "C:607",
      "C:608",
      "C:609",
      "C:610",
      "C:611",
      "C:612",
      "C:613",
      "C:614",
      "C:615",
      "C:616",
      "C:617",
      "C:618",
      "C:619",
      "C:620",
      "C:621",
      "C:622",
      "C:623",
      "C:624",
      "C:625",
      "C:626",
      "C:627",
      "C:628",
      "C:629",
      "C:630",
      "C:631",
      "C:632",
      "C:633",
      "C:634",
      "C:635",
      "C:636",
      "C:637",
      "C:638",
      "C:639",
      "C:640",
      "C:641",
      "C:642",
      "C:643",
      "C:644",
      "C:645",
      "C:646",
      "C:647",
      "C:648",
      "C:649",
      "C:650",
      "C:651",
      "C:652",
      "C:653",
      "C:654",
      "C:655",
      "C:656",
      "C:657",
      "C:658",
      "C:659",
      "C:660",
      "C:661",
      "C:662",
      "C:663",
      "C:664",
      "C:665",
      "C:666",
      "C:667",
      "C:668",
      "C:669",
      "C:67",
      "C:670",
      "C:671",
      "C:672",
      "C:673",
      "C:674",
      "C:675",
      "C:676",
      "C:677",
      "C:678",
      "C:679",
      "C:68",
      "C:680",
      "C:681",
      "C:682",
      "C:683",
      "C:684",
      "C:685",
      "C:686",
      "C:687",
      "C:688",
      "C:689",
      "C:69",
      "C:690",
      "C:691",
      "C:692",
      "C:693",
      "C:694",
      "C:695",
      "C:696",
      "C:697",
      "C:698",
      "C:699",
      "C:7",
      "C:70",
      "C:700",
      "C:701",
      "C:702",
      "C:703",
      "C:704",
      "C:705",
      "C:706",
      "C:707",
      "C:708",
      "C:709",
      "C:71",
      "C:710",
      "C:711",
      "C:712",
      "C:713",
      "C:714",
      "C:715",
      "C:716",
      "C:717",
      "C:718",
      "C:719",
      "C:72",
      "C:720",
      "C:721",
      "C:722",
      "C:723",
      "C:724",
      "C:725",
      "C:726",
      "C:727",
      "C:728",
      "C:729",
      "C:73",
      "C:730",
      "C:731",
      "C:732",
      "C:733",
      "C:734",
      "C:735",
      "C:736",
      "C:737",
      "C:738",
      "C:739",
      "C:74",
      "C:740",
      "C:741",
      "C:742",
      "C:743",
      "C:744",
      "C:745",
      "C:746",
      "C:747",
      "C:748",
      "C:749",
      "C:75",
      "C:750",
      "C:751",
      "C:752",
      "C:753",
      "C:754",
      "C:755",
      "C:756",
      "C:757",
      "C:758",
      "C:759",
      "C:76",
      "C:760",
      "C:761",
      "C:762",
      "C:763",
      "C:764",
      "C:765",
      "C:766",
      "C:767",
      "C:768",
      "C:769",
      "C:77",
      "C:770",
      "C:771",
      "C:772",
      "C:773",
      "C:774",
      "C:775",
      "C:776",
      "C:777",
      "C:778",
      "C:779",
      "C:78",
      "C:780",
      "C:781",
      "C:782",
      "C:783",
      "C:784",
      "C:785",
      "C:786",
      "C:787",
      "C:788",
      "C:789",
      "C:79",
      "C:790",
      "C:791",
      "C:792",
      "C:793",
      "C:794",
      "C:795",
      "C:796",
      "C:797",
      "C:798",
      "C:799",
      "C:8",
      "C:80",
      "C:800",
      "C:801",
      "C:802",
      "C:803",
      "C:804",
      "C:805",
      "C:806",
      "C:807",
      "C:808",
      "C:809",
      "C:81",
      "C:810",
      "C:811",
      "C:812",
      "C:813",
      "C:814",
      "C:815",
      "C:816",
      "C:817",
      "C:818",
      "C:819",
      "C:82",
      "C:820",
      "C:821",
      "C:822",
      "C:823",
      "C:824",
      "C:825",
      "C:826",
      "C:827",
      "C:828",
      "C:829",
      "C:83",
      "C:830",
      "C:831",
      "C:832",
      "C:833",
      "C:834",
      "C:835",
      "C:836",
      "C:837",
      "C:838",
      "C:839",
      "C:84",
      "C:840",
      "C:841",
      "C:842",
      "C:85",
      "C:86",
      "C:87",
      "C:88",
      "C:89",
      "C:9",
      "C:90",
      "C:91",
      "C:92",
      "C:93",
      "C:94",
      "C:95",
      "C:96",
      "C:97",
      "C:98"
    ],
    "C:100": [
      "C:10",
      "C:101",
      "C:102",
      "C:103",
      "C:104",
      "C:105",
      "C:106",
      "C:107",
      "C:108",
      "C:109",
      "C:11",
      "C:110",
      "C:111",
      "C:112",
      "C:113",
      "C:114",
      "C:115",
      "C:116",
      "C:117",
      "C:118",
      "C:119",
      "C:12",
      "C:120",
      "C:121",
      "C:122",
      "C:123",
      "C:124",
      "C:125",
      "C:126",
      "C:127",
      "C:128",
      "C:129",
      "C:13",
      "C:130",
      "C:131",
      "C:132",
      "C:133",
      "C:134",
      "C:135",
      "C:136",
      "C:137",
      "C:138",
      "C:139",
      "C:14",
      "C:140",
      "C:141",
      "C:142",
      "C:143",
      "C:144",
      "C:145",
      "C:146",
      "C:147",
      "C:148",
      "C:149",
      "C:15",
      "C:150",
      "C:151",
      "C:152",
      "C:153",
      "C:154",
      "C:155",
      "C:156",
      "C:157",
      "C:158",
      "C:159",
      "C:16",
      "C:160",
      "C:161",
      "C:162",
      "C:163",
      "C:164",
      "C:165",
      "C:166",
      "C:167",
      "C:168",
      "C:169",
      "C:17",
      "C:170",
      "C:171",
      "C:172",
      "C:173",
      "C:174",
      "C:175",
      "C:176",
      "C:177",
      "C:178",
      "C:179",
      "C:18",
      "C:180",
      "C:181",
      "C:182",
      "C:183",
      "C:184",
      "C:185",
      "C:186",
      "C:187",
      "C:188",
      "C:189",
      "C:19",
      "C:190",
      "C:191",
      "C:192",
      "C:193",
      "C:194",
      "C:195",
      "C:196",
      "C:197",
      "C:198",
      "C:199",
      "C:2",
      "C:20",
      "C:200",
      "C:201",
      "C:202",
      "C:203",
      "C:204",
      "C:205",
      "C:206",
      "C:207",
      "C:208",
      "C:209",
      "C:21",
      "C:210",
      "C:211",
      "C:212",
      "C:213",
      "C:214",
      "C:215",
      "C:216",
      "C:217",
      "C:218",
      "C:219",
      "C:22",
      "C:220",
      "C:221",
      "C:222",
      "C:223",
      "C:224",
      "C:225",
      "C:226",
      "C:227",
      "C:228",
      "C:229",
      "C:23",
      "C:230",
      "C:231",
      "C:232",
      "C:233",
      "C:234",
      "C:235",
      "C:236",
      "C:237",
      "C:238",
      "C:239",
      "C:24",
      "C:240",
      "C:241",
      "C:242",
      "C:243",
      "C:244",
      "C:245",
      "C:246",
      "C:247",
      "C:248",
      "C:249",
      "C:25",
      "C:250",
      "C:251",
      "C:252",
      "C:253",
      "C:254",
      "C:255",
      "C:256",
      "C:257",
      "C:258",
      "C:259",
      "C:26",
      "C:260",
      "C:261",
      "C:262",
      "C:263",
      "C:264",
      "C:265",
      "C:266",
      "C:267",
      "C:268",
      "C:269",
      "C:27",
      "C:270",
      "C:271",
      "C:272",
      "C:273",
      "C:274",
      "C:275",
      "C:276",
      "C:277",
      "C:278",
      "C:279",
      "C:28",
      "C:280",
      "C:281",
      "C:282",
      "C:283",
      "C:284",
      "C:285",
      "C:286",
      "C:287",
      "C:288",
      "C:289",
      "C:29",
      "C:290",
      "C:291",
      "C:292",
      "C:293",
      "C:294",
      "C:295",
      "C:296",
      "C:297",
      "C:298",
      "C:299",
      "C:3",
      "C:30",
      "C:300",
      "C:301",
      "C:302",
      "C:303",
      "C:304",
      "C:305",
      "C:306",
      "C:307",
      "C:308",
      "C:309",
      "C:31",
      "C:310",
      "C:311",
      "C:312",
      "C:313",
      "C:314",
      "C:315",
      "C:316",
      "C:317",
      "C:318",
      "C:319",
      "C:32",
      "C:320",
      "C:321",
      "C:322",
      "C:323",
      "C:324",
      "C:325",
      "C:326",
      "C:327",
      "C:328",
      "C:329",
      "C:33",
      "C:330",
      "C:331",
      "C:332",
      "C:333",
      "C:334",
      "C:335",
      "C:336",
      "C:337",
      "C:338",
      "C:339",
      "C:34",
      "C:340",
      "C:341",
      "C:342",
      "C:343",
      "C:344",
      "C:345",
      "C:346",
      "C:347",
      "C:348",
      "C:349",
      "C:35",
      "C:350",
      "C:351",
      "C:352",
      "C:353",
      "C:354",
      "C:355",
      "C:356",
      "C:357",
      "C:358",
      "C:359",
      "C:36",
      "C:360",
      "C:361",
      "C:362",
      "C:363",
      "C:364",
      "C:365",
      "C:366",
      "C:367",
      "C:368",
      "C:369",
      "C:37",
      "C:370",
      "C:371",
      "C:372",
      "C:373",
      "C:374",
      "C:375",
      "C:376",
      "C:377",
      "C:378",
      "C:379",
      "C:38",
      "C:380",
      "C:381",
      "C:382",
      "C:383",
      "C:384",
      "C:385",
      "C:386",
      "C:387",
      "C:388",
      "C:389",
      "C:39",
      "C:390",
      "C:391",
      "C:392",
      "C:393",
      "C:394",
      "C:395",
      "C:396",
      "C:397",
      "C:398",
      "C:399",
      "C:4",
      "C:40",
      "C:400",
      "C:401",
      "C:402",
      "C:403",
      "C:404",
      "C:405",
      "C:406",
      "C:407",
      "C:408",
      "C:409",
      "C:41",
      "C:410",
      "C:411",
      "C:412",
      "C:413",
      "C:414",
      "C:415",
      "C:416",
      "C:417",
      "C:418",
      "C:419",
      "C:42",
      "C:420",
      "C:421",
      "C:422",
      "C:423",
      "C:424",
      "C:425",
      "C:426",
      "C:427",
      "C:428",
      "C:429",
      "C:43",
      "C:430",
      "C:431",
      "C:432",
      "C:433",
      "C:434",
      "C:435",
      "C:436",
      "C:437",
      "C:438",
      "C:439",
      "C:44",
      "C:440",
      "C:441",
      "C:442",
      "C:443",
      "C:444",
      "C:445",
      "C:446",
      "C:447",
      "C:448",
      "C:449",
      "C:45",
      "C:450",
      "C:451",
      "C:452",
      "C:453",
      "C:454",
      "C:455",
      "C:456",
      "C:457",
      "C:458",
      "C:459",
      "C:46",
      "C:460",
      "C:461",
      "C:462",
      "C:463",
      "C:464",
      "C:465",
      "C:466",
      "C:467",
      "C:468",
      "C:469",
      "C:47",
      "C:470",
      "C:471",
      "C:472",
      "C:473",
      "C:474",
      "C:475",
      "C:476",
      "C:477",
      "C:478",
      "C:479",
      "C:48",
      "C:480",
      "C:481",
      "C:482",
      "C:483",
      "C:484",
      "C:485",
      "C:486",
      "C:487",
      "C:488",
      "C:489",
      "C:49",
      "C:490",
      "C:491",
      "C:492",
      "C:493",
      "C:494",
      "C:495",
      "C:496",
      "C:497",
      "C:498",
      "C:499",
      "C:5",
      "C:50",
      "C:500",
      "C:501",
      "C:502",
      "C:503",
      "C:504",
      "C:505",
      "C:506",
      "C:507",
      "C:508",
      "C:509",
      "C:510",
      "C:511",
      "C:512",
      "C:513",
      "C:514",
      "C:515",
      "C:516",
      "C:517",
      "C:518",
      "C:519",
      "C:520",
      "C:521",
      "C:522",
      "C:523",
      "C:524",
      "C:525",
      "C:526",
      "C:527",
      "C:528",
      "C:529",
      "C:530",
      "C:531",
      "C:532",
      "C:533",
      "C:534",
      "C:535",
      "C:536",
      "C:537",
      "C:538",
      "C:539",
      "C:540",
      "C:541",
      "C:542",
      "C:543",
      "C:544",
      "C:545",
      "C:546",
      "C:547",
      "C:548",
      "C:549",
      "C:550",
      "C:551",
      "C:552",
      "C:553",
      "C:554",
      "C:555",
      "C:556",
      "C:557",
      "C:558",
      "C:559",
      "C:560",
      "C:561",
      "C:562",
      "C:563",
      "C:564",
      "C:565",
      "C:566",
      "C:567",
      "C:568",
      "C:569",
      "C:570",
      "C:571",
      "C:572",
      "C:573",
      "C:574",
      "C:575",
      "C:576",
      "C:577",
      "C:578",
      "C:579",
      "C:580",
      "C:581",
      "C:582",
      "C:583",
      "C:584",
      "C:585",
      "C:586",
      "C:587",
      "C:588",
      "C:589",
      "C:590",
      "C:591",
      "C:592",
      "C:593",
      "C:594",
      "C:595",
      "C:596",
      "C:597",
      "C:598",
      "C:599",
      "C:6",
      "C:600",
      "C:601",
      "C:602",
      "C:603",
      "C:604",
      "C:605",
      "C:606",
      "C:607",
      "C:608",
      "C:609",
      "C:610",
      "C:611",
      "C:612",
      "C:613",
      "C:614",
      "C:615",
      "C:616",
      "C:617",
      "C:618",
      "C:619",
      "C:620",
      "C:621",
      "C:622",
      "C:623",
      "C:624",
      "C:625",
      "C:626",
      "C:627",
      "C:628",
      "C:629",
      "C:630",
      "C:631",
      "C:632",
      "C:633",
      "C:634",
      "C:635",
      "C:636",
      "C:637",
      "C:638",
      "C:639",
      "C:640",
      "C:641",
      "C:642",
      "C:643",
      "C:644",
      "C:645",
      "C:646",
      "C:647",
      "C:648",
      "C:649",
      "C:650",
      "C:651",
      "C:652",
      "C:653",
      "C:654",
      "C:655",
      "C:656",
      "C:657",
      "C:658",
      "C:659",
      "C:660",
      "C:661",
      "C:662",
      "C:663",
      "C:664",
      "C:665",
      "C:666",
      "C:667",
      "C:668",
      "C:669",
      "C:67",
      "C:670",
      "C:671",
      "C:672",
      "C:673",
      "C:674",
      "C:675",
      "C:676",
      "C:677",
      "C:678",
      "C:679",
      "C:68",
      "C:680",
      "C:681",
      "C:682",
      "C:683",
      "C:684",
      "C:685",
      "C:686",
      "C:687",
      "C:688",
      "C:689",
      "C:69",
      "C:690",
      "C:691",
      "C:692",
      "C:693",
      "C:694",
      "C:695",
      "C:696",
      "C:697",
      "C:698",
      "C:699",
      "C:7",
      "C:70",
      "C:700",
      "C:701",
      "C:702",
      "C:703",
      "C:704",
      "C:705",
      "C:706",
      "C:707",
      "C:708",
      "C:709",
      "C:71",
      "C:710",
      "C:711",
      "C:712",
      "C:713",
      "C:714",
      "C:715",
      "C:716",
      "C:717",
      "C:718",
      "C:719",
      "C:72",
      "C:720",
      "C:721",
      "C:722",
      "C:723",
      "C:724",
      "C:725",
      "C:726",
      "C:727",
      "C:728",
      "C:729",
      "C:73",
      "C:730",
      "C:731",
      "C:732",
      "C:733",
      "C:734",
      "C:735",
      "C:736",
      "C:737",
      "C:738",
      "C:739",
      "C:74",
      "C:740",
      "C:741",
      "C:742",
      "C:743",
      "C:744",
      "C:745",
      "C:746",
      "C:747",
      "C:748",
      "C:749",
      "C:75",
      "C:750",
      "C:751",
      "C:752",
      "C:753",
      "C:754",
      "C:755",
      "C:756",
      "C:757",
      "C:758",
      "C:759",
      "C:76",
      "C:760",
      "C:761",
      "C:762",
      "C:763",
      "C:764",
      "C:765",
      "C:766",
      "C:767",
      "C:768",
      "C:769",
      "C:77",
      "C:770",
      "C:771",
      "C:772",
      "C:773",
      "C:774",
      "C:775",
      "C:776",
      "C:777",
      "C:778",
      "C:779",
      "C:78",
      "C:780",
      "C:781",
      "C:782",
      "C:783",
      "C:784",
      "C:785",
      "C:786",
      "C:787",
      "C:788",
      "C:789",
      "C:79",
      "C:790",
      "C:791",
      "C:792",
      "C:793",
      "C:794",
      "C:795",
      "C:796",
      "C:797",
      "C:798",
      "C:799",
      "C:8",
      "C:80",
      "C:800",
      "C:801",
      "C:802",
      "C:803",
      "C:804",
      "C:805",
      "C:806",
      "C:807",
      "C:808",
      "C:809",
      "C:81",
      "C:810",
      "C:811",
      "C:812",
      "C:813",
      "C:814",
      "C:815",
      "C:816",
      "C:817",
      "C:818",
      "C:819",
      "C:82",
      "C:820",
      "C:821",
      "C:822",
      "C:823",
      "C:824",
      "C:825",
      "C:826",
      "C:827",
      "C:828",
      "C:829",
      "C:83",
      "C:830",
      "C:831",
      "C:832",
      "C:833",
      "C:834",
      "C:835",
      "C:836",
      "C:837",
      "C:838",
      "C:839",
      "C:84",
      "C:840",
      "C:841",
      "C:842",
      "C:85",
      "C:86",
      "C:87",
      "C:88",
      "C:89",
      "C:9",
      "C:90",
      "C:91",
      "C:92",
      "C:93",
      "C:94",
      "C:95",
      "C:96",
      "C:97",
      "C:98",
      "C:99"
    ],
    "C:101": [
      "C:10",
      "C:100",
      "C:102",
      "C:103",
      "C:104",
      "C:105",
      "C:106",
      "C:107",
      "C:108",
      "C:109",
      "C:11",
      "C:110",
      "C:111",
      "C:112",
      "C:113",
      "C:114",
      "C:115",
      "C:116",
      "C:117",
      "C:118",
      "C:119",
      "C:12",
      "C:120",
      "C:121",
      "C:122",
      "C:123",
      "C:124",
      "C:125",
      "C:126",
      "C:127",
      "C:128",
      "C:129",
      "C:13",
      "C:130",
      "C:131",
      "C:132",
      "C:133",
      "C:134",
      "C:135",
      "C:136",
      "C:137",
      "C:138",
      "C:139",
      "C:14",
      "C:140",
      "C:141",
      "C:142",
      "C:143",
      "C:144",
      "C:145",
      "C:146",
      "C:147",
      "C:148",
      "C:149",
      "C:15",
      "C:150",
      "C:151",
      "C:152",
      "C:153",
      "C:154",
      "C:155",
      "C:156",
      "C:157",
      "C:158",
      "C:159",
      "C:16",
      "C:160",
      "C:161",
      "C:162",
      "C:163",
      "C:164",
      "C:165",
      "C:166",
      "C:167",
      "C:168",
      "C:169",
      "C:17",
      "C:170",
      "C:171",
      "C:172",
      "C:173",
      "C:174",
      "C:175",
      "C:176",
      "C:177",
      "C:178",
      "C:179",
      "C:18",
      "C:180",
      "C:181",
      "C:182",
      "C:183",
      "C:184",
      "C:185",
      "C:186",
      "C:187",
      "C:188",
      "C:189",
      "C:19",
      "C:190",
      "C:191",
      "C:192",
      "C:193",
      "C:194",
      "C:195",
      "C:196",
      "C:197",
      "C:198",
      "C:199",
      "C:2",
      "C:20",
      "C:200",
      "C:201",
      "C:202",
      "C:203",
      "C:204",
      "C:205",
      "C:206",
      "C:207",
      "C:208",
      "C:209",
      "C:21",
      "C:210",
      "C:211",
      "C:212",
      "C:213",
      "C:214",
      "C:215",
      "C:216",
      "C:217",
      "C:218",
      "C:219",
      "C:22",
      "C:220",
      "C:221",
      "C:222",
      "C:223",
      "C:224",
      "C:225",
      "C:226",
      "C:227",
      "C:228",
      "C:229",
      "C:23",
      "C:230",
      "C:231",
      "C:232",
      "C:233",
      "C:234",
      "C:235",
      "C:236",
      "C:237",
      "C:238",
      "C:239",
      "C:24",
      "C:240",
      "C:241",
      "C:242",
      "C:243",
      "C:244",
      "C:245",
      "C:246",
      "C:247",
      "C:248",
      "C:249",
      "C:25",
      "C:250",
      "C:251",
      "C:252",
      "C:253",
      "C:254",
      "C:255",
      "C:256",
      "C:257",
      "C:258",
      "C:259",
      "C:26",
      "C:260",
      "C:261",
      "C:262",
      "C:263",
      "C:264",
      "C:265",
      "C:266",
      "C:267",
      "C:268",
      "C:269",
      "C:27",
      "C:270",
      "C:271",
      "C:272",
      "C:273",
      "C:274",
      "C:275",
      "C:276",
      "C:277",
      "C:278",
      "C:279",
      "C:28",
      "C:280",
      "C:281",
      "C:282",
      "C:283",
      "C:284",
      "C:285",
      "C:286",
      "C:287",
      "C:288",
      "C:289",
      "C:29",
      "C:290",
      "C:291",
      "C:292",
      "C:293",
      "C:294",
      "C:295",
      "C:296",
      "C:297",
      "C:298",
      "C:299",
      "C:3",
      "C:30",
      "C:300",
      "C:301",
      "C:302",
      "C:303",
      "C:304",
      "C:305",
      "C:306",
      "C:307",
      "C:308",
      "C:309",
      "C:31",
      "C:310",
      "C:311",
      "C:312",
      "C:313",
      "C:314",
      "C:315",
      "C:316",
      "C:317",
      "C:318",
      "C:319",
      "C:32",
      "C:320",
      "C:321",
      "C:322",
      "C:323",
      "C:324",
      "C:325",
      "C:326",
      "C:327",
      "C:328",
      "C:329",
      "C:33",
      "C:330",
      "C:331",
      "C:332",
      "C:333",
      "C:334",
      "C:335",
      "C:336",
      "C:337",
      "C:338",
      "C:339",
      "C:34",
      "C:340",
      "C:341",
      "C:342",
      "C:343",
      "C:344",
      "C:345",
      "C:346",
      "C:347",
      "C:348",
      "C:349",
      "C:35",
      "C:350",
      "C:351",
      "C:352",
      "C:353",
      "C:354",
      "C:355",
      "C:356",
      "C:357",
      "C:358",
      "C:359",
      "C:36",
      "C:360",
      "C:361",
      "C:362",
      "C:363",
      "C:364",
      "C:365",
      "C:366",
      "C:367",
      "C:368",
      "C:369",
      "C:37",
      "C:370",
      "C:371",
      "C:372",
      "C:373",
      "C:374",
      "C:375",
      "C:376",
      "C:377",
      "C:378",
      "C:379",
      "C:38",
      "C:380",
      "C:381",
      "C:382",
      "C:383",
      "C:384",
      "C:385",
      "C:386",
      "C:387",
      "C:388",
      "C:389",
      "C:39",
      "C:390",
      "C:391",
      "C:392",
      "C:393",
      "C:394",
      "C:395",
      "C:396",
      "C:397",
      "C:398",
      "C:399",
      "C:4",
      "C:40",
      "C:400",
      "C:401",
      "C:402",
      "C:403",
      "C:404",
      "C:405",
      "C:406",
      "C:407",
      "C:408",
      "C:409",
      "C:41",
      "C:410",
      "C:411",
      "C:412",
      "C:413",
      "C:414",
      "C:415",
      "C:416",
      "C:417",
      "C:418",
      "C:419",
      "C:42",
      "C:420",
      "C:421",
      "C:422",
      "C:423",
      "C:424",
      "C:425",
      "C:426",
      "C:427",
      "C:428",
      "C:429",
      "C:43",
      "C:430",
      "C:431",
      "C:432",
      "C:433",
      "C:434",
      "C:435",
      "C:436",
      "C:437",
      "C:438",
      "C:439",
      "C:44",
      "C:440",
      "C:441",
      "C:442",
      "C:443",
      "C:444",
      "C:445",
      "C:446",
      "C:447",
      "C:448",
      "C:449",
      "C:45",
      "C:450",
      "C:451",
      "C:452",
      "C:453",
      "C:454",
      "C:455",
      "C:456",
      "C:457",
      "C:458",
      "C:459",
      "C:46",
      "C:460",
      "C:461",
      "C:462",
      "C:463",
      "C:464",
      "C:465",
      "C:466",
      "C:467",
      "C:468",
      "C:469",
      "C:47",
      "C:470",
      "C:471",
      "C:472",
      "C:473",
      "C:474",
      "C:475",
      "C:476",
      "C:477",
      "C:478",
      "C:479",
      "C:48",
      "C:480",
      "C:481",
      "C:482",
      "C:483",
      "C:484",
      "C:485",
      "C:486",
      "C:487",
      "C:488",
      "C:489",
      "C:49",
      "C:490",
      "C:491",
      "C:492",
      "C:493",
      "C:494",
      "C:495",
      "C:496",
      "C:497",
      "C:498",
      "C:499",
      "C:5",
      "C:50",
      "C:500",
      "C:501",
      "C:502",
      "C:503",
      "C:504",
      "C:505",
      "C:506",
      "C:507",
      "C:508",
      "C:509",
      "C:510",
      "C:511",
      "C:512",
      "C:513",
      "C:514",
      "C:515",
      "C:516",
      "C:517",
      "C:518",
      "C:519",
      "C:520",
      "C:521",
      "C:522",
      "C:523",
      "C:524",
      "C:525",
      "C:526",
      "C:527",
      "C:528",
      "C:529",
      "C:530",
      "C:531",
      "C:532",
      "C:533",
      "C:534",
      "C:535",
      "C:536",
      "C:537",
      "C:538",
      "C:539",
      "C:540",
      "C:541",
      "C:542",
      "C:543",
      "C:544",
      "C:545",
      "C:546",
      "C:547",
      "C:548",
      "C:549",
      "C:550",
      "C:551",
      "C:552",
      "C:553",
      "C:554",
      "C:555",
      "C:556",
      "C:557",
      "C:558",
      "C:559",
      "C:560",
      "C:561",
      "C:562",
      "C:563",
      "C:564",
      "C:565",
      "C:566",
      "C:567",
      "C:568",
      "C:569",
      "C:570",
      "C:571",
      "C:572",
      "C:573",
      "C:574",
      "C:575",
      "C:576",
      "C:577",
      "C:578",
      "C:579",
      "C:580",
      "C:581",
      "C:582",
      "C:583",
      "C:584",
      "C:585",
      "C:586",
      "C:587",
      "C:588",
      "C:589",
      "C:590",
      "C:591",
      "C:592",
      "C:593",
      "C:594",
      "C:595",
      "C:596",
      "C:597",
      "C:598",
      "C:599",
      "C:6",
      "C:600",
      "C:601",
      "C:602",
      "C:603",
      "C:604",
      "C:605",
      "C:606",
      "C:607",
      "C:608",
      "C:609",
      "C:610",
      "C:611",
      "C:612",
      "C:613",
      "C:614",
      "C:615",
      "C:616",
      "C:617",
      "C:618",
      "C:619",
      "C:620",
      "C:621",
      "C:622",
      "C:623",
      "C:624",
      "C:625",
      "C:626",
      "C:627",
      "C:628",
      "C:629",
      "C:630",
      "C:631",
      "C:632",
      "C:633",
      "C:634",
      "C:635",
      "C:636",
      "C:637",
      "C:638",
      "C:639",
      "C:640",
      "C:641",
      "C:642",
      "C:643",
      "C:644",
      "C:645",
      "C:646",
      "C:647",
      "C:648",
      "C:649",
      "C:650",
      "C:651",
      "C:652",
      "C:653",
      "C:654",
      "C:655",
      "C:656",
      "C:657",
      "C:658",
      "C:659",
      "C:660",
      "C:661",
      "C:662",
      "C:663",
      "C:664",
      "C:665",
      "C:666",
      "C:667",
      "C:668",
      "C:669",
      "C:67",
      "C:670",
      "C:671",
      "C:672",
      "C:673",
      "C:674",
      "C:675",
      "C:676",
      "C:677",
      "C:678",
      "C:679",
      "C:68",
      "C:680",
      "C:681",
      "C:682",
      "C:683",
      "C:684",
      "C:685",
      "C:686",
      "C:687",
      "C:688",
      "C:689",
      "C:69",
      "C:690",
      "C:691",
      "C:692",
      "C:693",
      "C:694",
      "C:695",
      "C:696",
      "C:697",
      "C:698",
      "C:699",
      "C:7",
      "C:70",
      "C:700",
      "C:701",
      "C:702",
      "C:703",
      "C:704",
      "C:705",
      "C:706",
      "C:707",
      "C:708",
      "C:709",
      "C:71",
      "C:710",
      "C:711",
      "C:712",
      "C:713",
      "C:714",
      "C:715",
      "C:716",
      "C:717",
      "C:718",
      "C:719",
      "C:72",
      "C:720",
      "C:721",
      "C:722",
      "C:723",
      "C:724",
      "C:725",
      "C:726",
      "C:727",
      "C:728",
      "C:729",
      "C:73",
      "C:730",
      "C:731",
      "C:732",
      "C:733",
      "C:734",
      "C:735",
      "C:736",
      "C:737",
      "C:738",
      "C:739",
      "C:74",
      "C:740",
      "C:741",
      "C:742",
      "C:743",
      "C:744",
      "C:745",
      "C:746",
      "C:747",
      "C:748",
      "C:749",
      "C:75",
      "C:750",
      "C:751",
      "C:752",
      "C:753",
      "C:754",
      "C:755",
      "C:756",
      "C:757",
      "C:758",
      "C:759",
      "C:76",
      "C:760",
      "C:761",
      "C:762",
      "C:763",
      "C:764",
      "C:765",
      "C:766",
      "C:767",
      "C:768",
      "C:769",
      "C:77",
      "C:770",
      "C:771",
      "C:772",
      "C:773",
      "C:774",
      "C:775",
      "C:776",
      "C:777",
      "C:778",
      "C:779",
      "C:78",
      "C:780",
      "C:781",
      "C:782",
      "C:783",
      "C:784",
      "C:785",
      "C:786",
      "C:787",
      "C:788",
      "C:789",
      "C:79",
      "C:790",
      "C:791",
      "C:792",
      "C:793",
      "C:794",
      "C:795",
      "C:796",
      "C:797",
      "C:798",
      "C:799",
      "C:8",
      "C:80",
      "C:800",
      "C:801",
      "C:802",
      "C:803",
      "C:804",
      "C:805",
      "C:806",
      "C:807",
      "C:808",
      "C:809",
      "C:81",
      "C:810",
      "C:811",
      "C:812",
      "C:813",
      "C:814",
      "C:815",
      "C:816",
      "C:817",
      "C:818",
      "C:819",
      "C:82",
      "C:820",
      "C:821",
      "C:822",
      "C:823",
      "C:824",
      "C:825",
      "C:826",
      "C:827",
      "C:828",
      "C:829",
      "C:83",
      "C:830",
      "C:831",
      "C:832",
      "C:833",
      "C:834",
      "C:835",
      "C:836",
      "C:837",
      "C:838",
      "C:839",
      "C:84",
      "C:840",
      "C:841",
      "C:842",
      "C:85",
      "C:86",
      "C:87",
      "C:88",
      "C:89",
      "C:9",
      "C:90",
      "C:91",
      "C:92",
      "C:93",
      "C:94",
      "C:95",
      "C:96",
      "C:97",
      "C:98",
      "C:99"
    ],
    "C:102": [
      "C:10",
      "C:100",
      "C:101",
      "C:103",
      "C:104",
      "C:105",
      "C:106",
      "C:107",
      "C:108",
      "C:109",
      "C:11",
      "C:110",
      "C:111",
      "C:112",
      "C:113",
      "C:114",
      "C:115",
      "C:116",
      "C:117",
      "C:118",
      "C:119",
      "C:12",
      "C:120",
      "C:121",
      "C:122",
      "C:123",
      "C:124",
      "C:125",
      "C:126",
      "C:127",
      "C:128",
      "C:129",
      "C:13",
      "C:130",
      "C:131",
      "C:132",
      "C:133",
      "C:134",
      "C:135",
      "C:136",
      "C:137",
      "C:138",
      "C:139",
      "C:14",
      "C:140",
      "C:141",
      "C:142",
      "C:143",
      "C:144",
      "C:145",
      "C:146",
      "C:147",
      "C:148",
      "C:149",
      "C:15",
      "C:150",
      "C:151",
      "C:152",
      "C:153",
      "C:154",
      "C:155",
      "C:156",
      "C:157",
      "C:158",
      "C:159",
      "C:16",
      "C:160",
      "C:161",
      "C:162",
      "C:163",
      "C:164",
      "C:165",
      "C:166",
      "C:167",
      "C:168",
      "C:169",
      "C:17",
      "C:170",
      "C:171",
      "C:172",
      "C:173",
      "C:174",
      "C:175",
      "C:176",
      "C:177",
      "C:178",
      "C:179",
      "C:18",
      "C:180",
      "C:181",
      "C:182",
      "C:183",
      "C:184",
      "C:185",
      "C:186",
      "C:187",
      "C:188",
      "C:189",
      "C:19",
      "C:190",
      "C:191",
      "C:192",
      "C:193",
      "C:194",
      "C:195",
      "C:196",
      "C:197",
      "C:198",
      "C:199",
      "C:2",
      "C:20",
      "C:200",
      "C:201",
      "C:202",
      "C:203",
      "C:204",
      "C:205",
      "C:206",
      "C:207",
      "C:208",
      "C:209",
      "C:21",
      "C:210",
      "C:211",
      "C:212",
      "C:213",
      "C:214",
      "C:215",
      "C:216",
      "C:217",
      "C:218",
      "C:219",
      "C:22",
      "C:220",
      "C:221",
      "C:222",
      "C:223",
      "C:224",
      "C:225",
      "C:226",
      "C:227",
      "C:228",
      "C:229",
      "C:23",
      "C:230",
      "C:231",
      "C:232",
      "C:233",
      "C:234",
      "C:235",
      "C:236",
      "C:237",
      "C:238",
      "C:239",
      "C:24",
      "C:240",
      "C:241",
      "C:242",
      "C:243",
      "C:244",
      "C:245",
      "C:246",
      "C:247",
      "C:248",
      "C:249",
      "C:25",
      "C:250",
      "C:251",
      "C:252",
      "C:253",
      "C:254",
      "C:255",
      "C:256",
      "C:257",
      "C:258",
      "C:259",
      "C:26",
      "C:260",
      "C:261",
      "C:262",
      "C:263",
      "C:264",
      "C:265",
      "C:266",
      "C:267",
      "C:268",
      "C:269",
      "C:27",
      "C:270",
      "C:271",
      "C:272",
      "C:273",
      "C:274",
      "C:275",
      "C:276",
      "C:277",
      "C:278",
      "C:279",
      "C:28",
      "C:280",
      "C:281",
      "C:282",
      "C:283",
      "C:284",
      "C:285",
      "C:286",
      "C:287",
      "C:288",
      "C:289",
      "C:29",
      "C:290",
      "C:291",
      "C:292",
      "C:293",
      "C:294",
      "C:295",
      "C:296",
      "C:297",
      "C:298",
      "C:299",
      "C:3",
      "C:30",
      "C:300",
      "C:301",
      "C:302",
      "C:303",
      "C:304",
      "C:305",
      "C:306",
      "C:307",
      "C:308",
      "C:309",
      "C:31",
      "C:310",
      "C:311",
      "C:312",
      "C:313",
      "C:314",
      "C:315",
      "C:316",
      "C:317",
      "C:318",
      "C:319",
      "C:32",
      "C:320",
      "C:321",
      "C:322",
      "C:323",
      "C:324",
      "C:325",
      "C:326",
      "C:327",
      "C:328",
      "C:329",
      "C:33",
      "C:330",
      "C:331",
      "C:332",
      "C:333",
      "C:334",
      "C:335",
      "C:336",
      "C:337",
      "C:338",
      "C:339",
      "C:34",
      "C:340",
      "C:341",
      "C:342",
      "C:343",
      "C:344",
      "C:345",
      "C:346",
      "C:347",
      "C:348",
      "C:349",
      "C:35",
      "C:350",
      "C:351",
      "C:352",
      "C:353",
      "C:354",
      "C:355",
      "C:356",
      "C:357",
      "C:358",
      "C:359",
      "C:36",
      "C:360",
      "C:361",
      "C:362",
      "C:363",
      "C:364",
      "C:365",
      "C:366",
      "C:367",
      "C:368",
      "C:369",
      "C:37",
      "C:370",
      "C:371",
      "C:372",
      "C:373",
      "C:374",
      "C:375",
      "C:376",
      "C:377",
      "C:378",
      "C:379",
      "C:38",
      "C:380",
      "C:381",
      "C:382",
      "C:383",
      "C:384",
      "C:385",
      "C:386",
      "C:387",
      "C:388",
      "C:389",
      "C:39",
      "C:390",
      "C:391",
      "C:392",
      "C:393",
      "C:394",
      "C:395",
      "C:396",
      "C:397",
      "C:398",
      "C:399",
      "C:4",
      "C:40",
      "C:400",
      "C:401",
      "C:402",
      "C:403",
      "C:404",
      "C:405",
      "C:406",
      "C:407",
      "C:408",
      "C:409",
      "C:41",
      "C:410",
      "C:411",
      "C:412",
      "C:413",
      "C:414",
      "C:415",
      "C:416",
      "C:417",
      "C:418",
      "C:419",
      "C:42",
      "C:420",
      "C:421",
      "C:422",
      "C:423",
      "C:424",
      "C:425",
      "C:426",
      "C:427",
      "C:428",
      "C:429",
      "C:43",
      "C:430",
      "C:431",
      "C:432",
      "C:433",
      "C:434",
      "C:435",
      "C:436",
      "C:437",
      "C:438",
      "C:439",
      "C:44",
      "C:440",
      "C:441",
      "C:442",
      "C:443",
      "C:444",
      "C:445",
      "C:446",
      "C:447",
      "C:448",
      "C:449",
      "C:45",
      "C:450",
      "C:451",
      "C:452",
      "C:453",
      "C:454",
      "C:455",
      "C:456",
      "C:457",
      "C:458",
      "C:459",
      "C:46",
      "C:460",
      "C:461",
      "C:462",
      "C:463",
      "C:464",
      "C:465",
      "C:466",
      "C:467",
      "C:468",
      "C:469",
      "C:47",
      "C:470",
      "C:471",
      "C:472",
      "C:473",
      "C:474",
      "C:475",
      "C:476",
      "C:477",
      "C:478",
      "C:479",
      "C:48",
      "C:480",
      "C:481",
      "C:482",
      "C:483",
      "C:484",
      "C:485",
      "C:486",
      "C:487",
      "C:488",
      "C:489",
      "C:49",
      "C:490",
      "C:491",
      "C:492",
      "C:493",
      "C:494",
      "C:495",
      "C:496",
      "C:497",
      "C:498",
      "C:499",
      "C:5",
      "C:50",
      "C:500",
      "C:501",
      "C:502",
      "C:503",
      "C:504",
      "C:505",
      "C:506",
      "C:507",
      "C:508",
      "C:509",
      "C:510",
      "C:511",
      "C:512",
      "C:513",
      "C:514",
      "C:515",
      "C:516",
      "C:517",
      "C:518",
      "C:519",
      "C:520",
      "C:521",
      "C:522",
      "C:523",
      "C:524",
      "C:525",
      "C:526",
      "C:527",
      "C:528",
      "C:529",
      "C:530",
      "C:531",
      "C:532",
      "C:533",
      "C:534",
      "C:535",
      "C:536",
      "C:537",
      "C:538",
      "C:539",
      "C:540",
      "C:541",
      "C:542",
      "C:543",
      "C:544",
      "C:545",
      "C:546",
      "C:547",
      "C:548",
      "C:549",
      "C:550",
      "C:551",
      "C:552",
      "C:553",
      "C:554",
      "C:555",
      "C:556",
      "C:557",
      "C:558",
      "C:559",
      "C:560",
      "C:561",
      "C:562",
      "C:563",
      "C:564",
      "C:565",
      "C:566",
      "C:567",
      "C:568",
      "C:569",
      "C:570",
      "C:571",
      "C:572",
      "C:573",
      "C:574",
      "C:575",
      "C:576",
      "C:577",
      "C:578",
      "C:579",
      "C:580",
      "C:581",
      "C:582",
      "C:583",
      "C:584",
      "C:585",
      "C:586",
      "C:587",
      "C:588",
      "C:589",
      "C:590",
      "C:591",
      "C:592",
      "C:593",
      "C:594",
      "C:595",
      "C:596",
      "C:597",
      "C:598",
      "C:599",
      "C:6",
      "C:600",
      "C:601",
      "C:602",
      "C:603",
      "C:604",
      "C:605",
      "C:606",
      "C:607",
      "C:608",
      "C:609",
      "C:610",
      "C:611",
      "C:612",
      "C:613",
      "C:614",
      "C:615",
      "C:616",
      "C:617",
      "C:618",
      "C:619",
      "C:620",
      "C:621",
      "C:622",
      "C:623",
      "C:624",
      "C:625",
      "C:626",
      "C:627",
      "C:628",
      "C:629",
      "C:630",
      "C:631",
      "C:632",
      "C:633",
      "C:634",
      "C:635",
      "C:636",
      "C:637",
      "C:638",
      "C:639",
      "C:640",
      "C:641",
      "C:642",
      "C:643",
      "C:644",
      "C:645",
      "C:646",
      "C:647",
      "C:648",
      "C:649",
      "C:650",
      "C:651",
      "C:652",
      "C:653",
      "C:654",
      "C:655",
      "C:656",
      "C:657",
      "C:658",
      "C:659",
      "C:660",
      "C:661",
      "C:662",
      "C:663",
      "C:664",
      "C:665",
      "C:666",
      "C:667",
      "C:668",
      "C:669",
      "C:67",
      "C:670",
      "C:671",
      "C:672",
      "C:673",
      "C:674",
      "C:675",
      "C:676",
      "C:677",
      "C:678",
      "C:679",
      "C:68",
      "C:680",
      "C:681",
      "C:682",
      "C:683",
      "C:684",
      "C:685",
      "C:686",
      "C:687",
      "C:688",
      "C:689",
      "C:69",
      "C:690",
      "C:691",
      "C:692",
      "C:693",
      "C:694",
      "C:695",
      "C:696",
      "C:697",
      "C:698",
      "C:699",
      "C:7",
      "C:70",
      "C:700",
      "C:701",
      "C:702",
      "C:703",
      "C:704",
      "C:705",
      "C:706",
      "C:707",
      "C:708",
      "C:709",
      "C:71",
      "C:710",
      "C:711",
      "C:712",
      "C:713",
      "C:714",
      "C:715",
      "C:716",
      "C:717",
      "C:718",
      "C:719",
      "C:72",
      "C:720",
      "C:721",
      "C:722",
      "C:723",
      "C:724",
      "C:725",
      "C:726",
      "C:727",
      "C:728",
      "C:729",
      "C:73",
      "C:730",
      "C:731",
      "C:732",
      "C:733",
      "C:734",
      "C:735",
      "C:736",
      "C:737",
      "C:738",
      "C:739",
      "C:74",
      "C:740",
      "C:741",
      "C:742",
      "C:743",
      "C:744",
      "C:745",
      "C:746",
      "C:747",
      "C:748",
      "C:749",
      "C:75",
      "C:750",
      "C:751",
      "C:752",
      "C:753",
      "C:754",
      "C:755",
      "C:756",
      "C:757",
      "C:758",
      "C:759",
      "C:76",
      "C:760",
      "C:761",
      "C:762",
      "C:763",
      "C:764",
      "C:765",
      "C:766",
      "C:767",
      "C:768",
      "C:769",
      "C:77",
      "C:770",
      "C:771",
      "C:772",
      "C:773",
      "C:774",
      "C:775",
      "C:776",
      "C:777",
      "C:778",
      "C:779",
      "C:78",
      "C:780",
      "C:781",
      "C:782",
      "C:783",
      "C:784",
      "C:785",
      "C:786",
      "C:787",
      "C:788",
      "C:789",
      "C:79",
      "C:790",
      "C:791",
      "C:792",
      "C:793",
      "C:794",
      "C:795",
      "C:796",
      "C:797",
      "C:798",
      "C:799",
      "C:8",
      "C:80",
      "C:800",
      "C:801",
      "C:802",
      "C:803",
      "C:804",
      "C:805",
      "C:806",
      "C:807",
      "C:808",
      "C:809",
      "C:81",
      "C:810",
      "C:811",
      "C:812",
      "C:813",
      "C:814",
      "C:815",
      "C:816",
      "C:817",
      "C:818",
      "C:819",
      "C:82",
      "C:820",
      "C:821",
      "C:822",
      "C:823",
      "C:824",
      "C:825",
      "C:826",
      "C:827",
      "C:828",
      "C:829",
      "C:83",
      "C:830",
      "C:831",
      "C:832",
      "C:833",
      "C:834",
      "C:835",
      "C:836",
      "C:837",
      "C:838",
      "C:839",
      "C:84",
      "C:840",
      "C:841",
      "C:842",
      "C:85",
      "C:86",
      "C:87",
      "C:88",
      "C:89",
      "C:9",
      "C:90",
      "C:91",
      "C:92",
      "C:93",
      "C:94",
      "C:95",
      "C:96",
      "C:97",
      "C:98",
      "C:99"
    ],
    "C:103": [
      "C:10",
      "C:100",
      "C:101",
      "C:102",
      "C:104",
      "C:105",
      "C:106",
      "C:107",
      "C:108",
      "C:109",
      "C:11",
      "C:110",
      "C:111",
      "C:112",
      "C:113",
      "C:114",
      "C:115",
      "C:116",
      "C:117",
      "C:118",
      "C:119",
      "C:12",
      "C:120",
      "C:121",
      "C:122",
      "C:123",
      "C:124",
      "C:125",
      "C:126",
      "C:127",
      "C:128",
      "C:129",
      "C:13",
      "C:130",
      "C:131",
      "C:132",
      "C:133",
      "C:134",
      "C:135",
      "C:136",
      "C:137",
      "C:138",
      "C:139",
      "C:14",
      "C:140",
      "C:141",
      "C:142",
      "C:143",
      "C:144",
      "C:145",
      "C:146",
      "C:147",
      "C:148",
      "C:149",
      "C:15",
      "C:150",
      "C:151",
      "C:152",
      "C:153",
      "C:154",
      "C:155",
      "C:156",
      "C:157",
      "C:158",
      "C:159",
      "C:16",
      "C:160",
      "C:161",
      "C:162",
      "C:163",
      "C:164",
      "C:165",
      "C:166",
      "C:167",
      "C:168",
      "C:169",
      "C:17",
      "C:170",
      "C:171",
      "C:172",
      "C:173",
      "C:174",
      "C:175",
      "C:176",
      "C:177",
      "C:178",
      "C:179",
      "C:18",
      "C:180",
      "C:181",
      "C:182",
      "C:183",
      "C:184",
      "C:185",
      "C:186",
      "C:187",
      "C:188",
      "C:189",
      "C:19",
      "C:190",
      "C:191",
      "C:192",
      "C:193",
      "C:194",
      "C:195",
      "C:196",
      "C:197",
      "C:198",
      "C:199",
      "C:2",
      "C:20",
      "C:200",
      "C:201",
      "C:202",
      "C:203",
      "C:204",
      "C:205",
      "C:206",
      "C:207",
      "C:208",
      "C:209",
      "C:21",
      "C:210",
      "C:211",
      "C:212",
      "C:213",
      "C:214",
      "C:215",
      "C:216",
      "C:217",
      "C:218",
      "C:219",
      "C:22",
      "C:220",
      "C:221",
      "C:222",
      "C:223",
      "C:224",
      "C:225",
      "C:226",
      "C:227",
      "C:228",
      "C:229",
      "C:23",
      "C:230",
      "C:231",
      "C:232",
      "C:233",
      "C:234",
      "C:235",
      "C:236",
      "C:237",
      "C:238",
      "C:239",
      "C:24",
      "C:240",
      "C:241",
      "C:242",
      "C:243",
      "C:244",
      "C:245",
      "C:246",
      "C:247",
      "C:248",
      "C:249",
      "C:25",
      "C:250",
      "C:251",
      "C:252",
      "C:253",
      "C:254",
      "C:255",
      "C:256",
      "C:257",
      "C:258",
      "C:259",
      "C:26",
      "C:260",
      "C:261",
      "C:262",
      "C:263",
      "C:264",
      "C:265",
      "C:266",
      "C:267",
      "C:268",
      "C:269",
      "C:27",
      "C:270",
      "C:271",
      "C:272",
      "C:273",
      "C:274",
      "C:275",
      "C:276",
      "C:277",
      "C:278",
      "C:279",
      "C:28",
      "C:280",
      "C:281",
      "C:282",
      "C:283",
      "C:284",
      "C:285",
      "C:286",
      "C:287",
      "C:288",
      "C:289",
      "C:29",
      "C:290",
      "C:291",
      "C:292",
      "C:293",
      "C:294",
      "C:295",
      "C:296",
      "C:297",
      "C:298",
      "C:299",
      "C:3",
      "C:30",
      "C:300",
      "C:301",
      "C:302",
      "C:303",
      "C:304",
      "C:305",
      "C:306",
      "C:307",
      "C:308",
      "C:309",
      "C:31",
      "C:310",
      "C:311",
      "C:312",
      "C:313",
      "C:314",
      "C:315",
      "C:316",
      "C:317",
      "C:318",
      "C:319",
      "C:32",
      "C:320",
      "C:321",
      "C:322",
      "C:323",
      "C:324",
      "C:325",
      "C:326",
      "C:327",
      "C:328",
      "C:329",
      "C:33",
      "C:330",
      "C:331",
      "C:332",
      "C:333",
      "C:334",
      "C:335",
      "C:336",
      "C:337",
      "C:338",
      "C:339",
      "C:34",
      "C:340",
      "C:341",
      "C:342",
      "C:343",
      "C:344",
      "C:345",
      "C:346",
      "C:347",
      "C:348",
      "C:349",
      "C:35",
      "C:350",
      "C:351",
      "C:352",
      "C:353",
      "C:354",
      "C:355",
      "C:356",
      "C:357",
      "C:358",
      "C:359",
      "C:36",
      "C:360",
      "C:361",
      "C:362",
      "C:363",
      "C:364",
      "C:365",
      "C:366",
      "C:367",
      "C:368",
      "C:369",
      "C:37",
      "C:370",
      "C:371",
      "C:372",
      "C:373",
      "C:374",
      "C:375",
      "C:376",
      "C:377",
      "C:378",
      "C:379",
      "C:38",
      "C:380",
      "C:381",
      "C:382",
      "C:383",
      "C:384",
      "C:385",
      "C:386",
      "C:387",
      "C:388",
      "C:389",
      "C:39",
      "C:390",
      "C:391",
      "C:392",
      "C:393",
      "C:394",
      "C:395",
      "C:396",
      "C:397",
      "C:398",
      "C:399",
      "C:4",
      "C:40",
      "C:400",
      "C:401",
      "C:402",
      "C:403",
      "C:404",
      "C:405",
      "C:406",
      "C:407",
      "C:408",
      "C:409",
      "C:41",
      "C:410",
      "C:411",
      "C:412",
      "C:413",
      "C:414",
      "C:415",
      "C:416",
      "C:417",
      "C:418",
      "C:419",
      "C:42",
      "C:420",
      "C:421",
      "C:422",
      "C:423",
      "C:424",
      "C:425",
      "C:426",
      "C:427",
      "C:428",
      "C:429",
      "C:43",
      "C:430",
      "C:431",
      "C:432",
      "C:433",
      "C:434",
      "C:435",
      "C:436",
      "C:437",
      "C:438",
      "C:439",
      "C:44",
      "C:440",
      "C:441",
      "C:442",
      "C:443",
      "C:444",
      "C:445",
      "C:446",
      "C:447",
      "C:448",
      "C:449",
      "C:45",
      "C:450",
      "C:451",
      "C:452",
      "C:453",
      "C:454",
      "C:455",
      "C:456",
      "C:457",
      "C:458",
      "C:459",
      "C:46",
      "C:460",
      "C:461",
      "C:462",
      "C:463",
      "C:464",
      "C:465",
      "C:466",
      "C:467",
      "C:468",
      "C:469",
      "C:47",
      "C:470",
      "C:471",
      "C:472",
      "C:473",
      "C:474",
      "C:475",
      "C:476",
      "C:477",
      "C:478",
      "C:479",
      "C:48",
      "C:480",
      "C:481",
      "C:482",
      "C:483",
      "C:484",
      "C:485",
      "C:486",
      "C:487",
      "C:488",
      "C:489",
      "C:49",
      "C:490",
      "C:491",
      "C:492",
      "C:493",
      "C:494",
      "C:495",
      "C:496",
      "C:497",
      "C:498",
      "C:499",
      "C:5",
      "C:50",
      "C:500",
      "C:501",
      "C:502",
      "C:503",
      "C:504",
      "C:505",
      "C:506",
      "C:507",
      "C:508",
      "C:509",
      "C:510",
      "C:511",
      "C:512",
      "C:513",
      "C:514",
      "C:515",
      "C:516",
      "C:517",
      "C:518",
      "C:519",
      "C:520",
      "C:521",
      "C:522",
      "C:523",
      "C:524",
      "C:525",
      "C:526",
      "C:527",
      "C:528",
      "C:529",
      "C:530",
      "C:531",
      "C:532",
      "C:533",
      "C:534",
      "C:535",
      "C:536",
      "C:537",
      "C:538",
      "C:539",
      "C:540",
      "C:541",
      "C:542",
      "C:543",
      "C:544",
      "C:545",
      "C:546",
      "C:547",
      "C:548",
      "C:549",
      "C:550",
      "C:551",
      "C:552",
      "C:553",
      "C:554",
      "C:555",
      "C:556",
      "C:557",
      "C:558",
      "C:559",
      "C:560",
      "C:561",
      "C:562",
      "C:563",
      "C:564",
      "C:565",
      "C:566",
      "C:567",
      "C:568",
      "C:569",
      "C:570",
      "C:571",
      "C:572",
      "C:573",
      "C:574",
      "C:575",
      "C:576",
      "C:577",
      "C:578",
      "C:579",
      "C:580",
      "C:581",
      "C:582",
      "C:583",
      "C:584",
      "C:585",
      "C:586",
      "C:587",
      "C:588",
      "C:589",
      "C:590",
      "C:591",
      "C:592",
      "C:593",
      "C:594",
      "C:595",
      "C:596",
      "C:597",
      "C:598",
      "C:599",
      "C:6",
      "C:600",
      "C:601",
      "C:602",
      "C:603",
      "C:604",
      "C:605",
      "C:606",
      "C:607",
      "C:608",
      "C:609",
      "C:610",
      "C:611",
      "C:612",
      "C:613",
      "C:614",
      "C:615",
      "C:616",
      "C:617",
      "C:618",
      "C:619",
      "C:620",
      "C:621",
      "C:622",
      "C:623",
      "C:624",
      "C:625",
      "C:626",
      "C:627",
      "C:628",
      "C:629",
      "C:630",
      "C:631",
      "C:632",
      "C:633",
      "C:634",
      "C:635",
      "C:636",
      "C:637",
      "C:638",
      "C:639",
      "C:640",
      "C:641",
      "C:642",
      "C:643",
      "C:644",
      "C:645",
      "C:646",
      "C:647",
      "C:648",
      "C:649",
      "C:650",
      "C:651",
      "C:652",
      "C:653",
      "C:654",
      "C:655",
      "C:656",
      "C:657",
      "C:658",
      "C:659",
      "C:660",
      "C:661",
      "C:662",
      "C:663",
      "C:664",
      "C:665",
      "C:666",
      "C:667",
      "C:668",
      "C:669",
      "C:67",
      "C:670",
      "C:671",
      "C:672",
      "C:673",
      "C:674",
      "C:675",
      "C:676",
      "C:677",
      "C:678",
      "C:679",
      "C:68",
      "C:680",
      "C:681",
      "C:682",
      "C:683",
      "C:684",
      "C:685",
      "C:686",
      "C:687",
      "C:688",
      "C:689",
      "C:69",
      "C:690",
      "C:691",
      "C:692",
      "C:693",
      "C:694",
      "C:695",
      "C:696",
      "C:697",
      "C:698",
      "C:699",
      "C:7",
      "C:70",
      "C:700",
      "C:701",
      "C:702",
      "C:703",
      "C:704",
      "C:705",
      "C:706",
      "C:707",
      "C:708",
      "C:709",
      "C:71",
      "C:710",
      "C:711",
      "C:712",
      "C:713",
      "C:714",
      "C:715",
      "C:716",
      "C:717",
      "C:718",
      "C:719",
      "C:72",
      "C:720",
      "C:721",
      "C:722",
      "C:723",
      "C:724",
      "C:725",
      "C:726",
      "C:727",
      "C:728",
      "C:729",
      "C:73",
      "C:730",
      "C:731",
      "C:732",
      "C:733",
      "C:734",
      "C:735",
      "C:736",
      "C:737",
      "C:738",
      "C:739",
      "C:74",
      "C:740",
      "C:741",
      "C:742",
      "C:743",
      "C:744",
      "C:745",
      "C:746",
      "C:747",
      "C:748",
      "C:749",
      "C:75",
      "C:750",
      "C:751",
      "C:752",
      "C:753",
      "C:754",
      "C:755",
      "C:756",
      "C:757",
      "C:758",
      "C:759",
      "C:76",
      "C:760",
      "C:761",
      "C:762",
      "C:763",
      "C:764",
      "C:765",
      "C:766",
      "C:767",
      "C:768",
      "C:769",
      "C:77",
      "C:770",
      "C:771",
      "C:772",
      "C:773",
      "C:774",
      "C:775",
      "C:776",
      "C:777",
      "C:778",
      "C:779",
      "C:78",
      "C:780",
      "C:781",
      "C:782",
      "C:783",
      "C:784",
      "C:785",
      "C:786",
      "C:787",
      "C:788",
      "C:789",
      "C:79",
      "C:790",
      "C:791",
      "C:792",
      "C:793",
      "C:794",
      "C:795",
      "C:796",
      "C:797",
      "C:798",
      "C:799",
      "C:8",
      "C:80",
      "C:800",
      "C:801",
      "C:802",
      "C:803",
      "C:804",
      "C:805",
      "C:806",
      "C:807",
      "C:808",
      "C:809",
      "C:81",
      "C:810",
      "C:811",
      "C:812",
      "C:813",
      "C:814",
      "C:815",
      "C:816",
      "C:817",
      "C:818",
      "C:819",
      "C:82",
      "C:820",
      "C:821",
      "C:822",
      "C:823",
      "C:824",
      "C:825",
      "C:826",
      "C:827",
      "C:828",
      "C:829",
      "C:83",
      "C:830",
      "C:831",
      "C:832",
      "C:833",
      "C:834",
      "C:835",
      "C:836",
      "C:837",
      "C:838",
      "C:839",
      "C:84",
      "C:840",
      "C:841",
      "C:842",
      "C:85",
      "C:86",
      "C:87",
      "C:88",
      "C:89",
      "C:9",
      "C:90",
      "C:91",
      "C:92",
      "C:93",
      "C:94",
      "C:95",
      "C:96",
      "C:97",
      "C:98",
      "C:99"
    ],
    "C:104": [
      "C:10",
      "C:100",
      "C:101",
      "C:102",
      "C:103",
      "C:105",
      "C:106",
      "C:107",
      "C:108",
      "C:109",
      "C:11",
      "C:110",
      "C:111",
      "C:112",
      "C:113",
      "C:114",
      "C:115",
      "C:116",
      "C:117",
      "C:118",
      "C:119",
      "C:12",
      "C:120",
      "C:121",
      "C:122",
      "C:123",
      "C:124",
      "C:125",
      "C:126",
      "C:127",
      "C:128",
      "C:129",
      "C:13",
      "C:130",
      "C:131",
      "C:132",
      "C:133",
      "C:134",
      "C:135",
      "C:136",
      "C:137",
      "C:138",
      "C:139",
      "C:14",
      "C:140",
      "C:141",
      "C:142",
      "C:143",
      "C:144",
      "C:145",
      "C:146",
      "C:147",
      "C:148",
      "C:149",
      "C:15",
      "C:150",
      "C:151",
      "C:152",
      "C:153",
      "C:154",
      "C:155",
      "C:156",
      "C:157",
      "C:158",
      "C:159",
      "C:16",
      "C:160",
      "C:161",
      "C:162",
      "C:163",
      "C:164",
      "C:165",
      "C:166",
      "C:167",
      "C:168",
      "C:169",
      "C:17",
      "C:170",
      "C:171",
      "C:172",
      "C:173",
      "C:174",
      "C:175",
      "C:176",
      "C:177",
      "C:178",
      "C:179",
      "C:18",
      "C:180",
      "C:181",
      "C:182",
      "C:183",
      "C:184",
      "C:185",
      "C:186",
      "C:187",
      "C:188",
      "C:189",
      "C:19",
      "C:190",
      "C:191",
      "C:192",
      "C:193",
      "C:194",
      "C:195",
      "C:196",
      "C:197",
      "C:198",
      "C:199",
      "C:2",
      "C:20",
      "C:200",
      "C:201",
      "C:202",
      "C:203",
      "C:204",
      "C:205",
      "C:206",
      "C:207",
      "C:208",
      "C:209",
      "C:21",
      "C:210",
      "C:211",
      "C:212",
      "C:213",
      "C:214",
      "C:215",
      "C:216",
      "C:217",
      "C:218",
      "C:219",
      "C:22",
      "C:220",
      "C:221",
      "C:222",
      "C:223",
      "C:224",
      "C:225",
      "C:226",
      "C:227",
      "C:228",
      "C:229",
      "C:23",
      "C:230",
      "C:231",
      "C:232",
      "C:233",
      "C:234",
      "C:235",
      "C:236",
      "C:237",
      "C:238",
      "C:239",
      "C:24",
      "C:240",
      "C:241",
      "C:242",
      "C:243",
      "C:244",
      "C:245",
      "C:246",
      "C:247",
      "C:248",
      "C:249",
      "C:25",
      "C:250",
      "C:251",
      "C:252",
      "C:253",
      "C:254",
      "C:255",
      "C:256",
      "C:257",
      "C:258",
      "C:259",
      "C:26",
      "C:260",
      "C:261",
      "C:262",
      "C:263",
      "C:264",
      "C:265",
      "C:266",
      "C:267",
      "C:268",
      "C:269",
      "C:27",
      "C:270",
      "C:271",
      "C:272",
      "C:273",
      "C:274",
      "C:275",
      "C:276",
      "C:277",
      "C:278",
      "C:279",
      "C:28",
      "C:280",
      "C:281",
      "C:282",
      "C:283",
      "C:284",
      "C:285",
      "C:286",
      "C:287",
      "C:288",
      "C:289",
      "C:29",
      "C:290",
      "C:291",
      "C:292",
      "C:293",
      "C:294",
      "C:295",
      "C:296",
      "C:297",
      "C:298",
      "C:299",
      "C:3",
      "C:30",
      "C:300",
      "C:301",
      "C:302",
      "C:303",
      "C:304",
      "C:305",
      "C:306",
      "C:307",
      "C:308",
      "C:309",
      "C:31",
      "C:310",
      "C:311",
      "C:312",
      "C:313",
      "C:314",
      "C:315",
      "C:316",
      "C:317",
      "C:318",
      "C:319",
      "C:32",
      "C:320",
      "C:321",
      "C:322",
      "C:323",
      "C:324",
      "C:325",
      "C:326",
      "C:327",
      "C:328",
      "C:329",
      "C:33",
      "C:330",
      "C:331",
      "C:332",
      "C:333",
      "C:334",
      "C:335",
      "C:336",
      "C:337",
      "C:338",
      "C:339",
      "C:34",
      "C:340",
      "C:341",
      "C:342",
      "C:343",
      "C:344",
      "C:345",
      "C:346",
      "C:347",
      "C:348",
      "C:349",
      "C:35",
      "C:350",
      "C:351",
      "C:352",
      "C:353",
      "C:354",
      "C:355",
      "C:356",
      "C:357",
      "C:358",
      "C:359",
      "C:36",
      "C:360",
      "C:361",
      "C:362",
      "C:363",
      "C:364",
      "C:365",
      "C:366",
      "C:367",
      "C:368",
      "C:369",
      "C:37",
      "C:370",
      "C:371",
      "C:372",
      "C:373",
      "C:374",
      "C:375",
      "C:376",
      "C:377",
      "C:378",
      "C:379",
      "C:38",
      "C:380",
      "C:381",
      "C:382",
      "C:383",
      "C:384",
      "C:385",
      "C:386",
      "C:387",
      "C:388",
      "C:389",
      "C:39",
      "C:390",
      "C:391",
      "C:392",
      "C:393",
      "C:394",
      "C:395",
      "C:396",
      "C:397",
      "C:398",
      "C:399",
      "C:4",
      "C:40",
      "C:400",
      "C:401",
      "C:402",
      "C:403",
      "C:404",
      "C:405",
      "C:406",
      "C:407",
      "C:408",
      "C:409",
      "C:41",
      "C:410",
      "C:411",
      "C:412",
      "C:413",
      "C:414",
      "C:415",
      "C:416",
      "C:417",
      "C:418",
      "C:419",
      "C:42",
      "C:420",
      "C:421",
      "C:422",
      "C:423",
      "C:424",
      "C:425",
      "C:426",
      "C:427",
      "C:428",
      "C:429",
      "C:43",
      "C:430",
      "C:431",
      "C:432",
      "C:433",
      "C:434",
      "C:435",
      "C:436",
      "C:437",
      "C:438",
      "C:439",
      "C:44",
      "C:440",
      "C:441",
      "C:442",
      "C:443",
      "C:444",
      "C:445",
      "C:446",
      "C:447",
      "C:448",
      "C:449",
      "C:45",
      "C:450",
      "C:451",
      "C:452",
      "C:453",
      "C:454",
      "C:455",
      "C:456",
      "C:457",
      "C:458",
      "C:459",
      "C:46",
      "C:460",
      "C:461",
      "C:462",
      "C:463",
      "C:464",
      "C:465",
      "C:466",
      "C:467",
      "C:468",
      "C:469",
      "C:47",
      "C:470",
      "C:471",
      "C:472",
      "C:473",
      "C:474",
      "C:475",
      "C:476",
      "C:477",
      "C:478",
      "C:479",
      "C:48",
      "C:480",
      "C:481",
      "C:482",
      "C:483",
      "C:484",
      "C:485",
      "C:486",
      "C:487",
      "C:488",
      "C:489",
      "C:49",
      "C:490",
      "C:491",
      "C:492",
      "C:493",
      "C:494",
      "C:495",
      "C:496",
      "C:497",
      "C:498",
      "C:499",
      "C:5",
      "C:50",
      "C:500",
      "C:501",
      "C:502",
      "C:503",
      "C:504",
      "C:505",
      "C:506",
      "C:507",
      "C:508",
      "C:509",
      "C:510",
      "C:511",
      "C:512",
      "C:513",
      "C:514",
      "C:515",
      "C:516",
      "C:517",
      "C:518",
      "C:519",
      "C:520",
      "C:521",
      "C:522",
      "C:523",
      "C:524",
      "C:525",
      "C:526",
      "C:527",
      "C:528",
      "C:529",
      "C:530",
      "C:531",
      "C:532",
      "C:533",
      "C:534",
      "C:535",
      "C:536",
      "C:537",
      "C:538",
      "C:539",
      "C:540",
      "C:541",
      "C:542",
      "C:543",
      "C:544",
      "C:545",
      "C:546",
      "C:547",
      "C:548",
      "C:549",
      "C:550",
      "C:551",
      "C:552",
      "C:553",
      "C:554",
      "C:555",
      "C:556",
      "C:557",
      "C:558",
      "C:559",
      "C:560",
      "C:561",
      "C:562",
      "C:563",
      "C:564",
      "C:565",
      "C:566",
      "C:567",
      "C:568",
      "C:569",
      "C:570",
      "C:571",
      "C:572",
      "C:573",
      "C:574",
      "C:575",
      "C:576",
      "C:577",
      "C:578",
      "C:579",
      "C:580",
      "C:581",
      "C:582",
      "C:583",
      "C:584",
      "C:585",
      "C:586",
      "C:587",
      "C:588",
      "C:589",
      "C:590",
      "C:591",
      "C:592",
      "C:593",
      "C:594",
      "C:595",
      "C:596",
      "C:597",
      "C:598",
      "C:599",
      "C:6",
      "C:600",
      "C:601",
      "C:602",
      "C:603",
      "C:604",
      "C:605",
      "C:606",
      "C:607",
      "C:608",
      "C:609",
      "C:610",
      "C:611",
      "C:612",
      "C:613",
      "C:614",
      "C:615",
      "C:616",
      "C:617",
      "C:618",
      "C:619",
      "C:620",
      "C:621",
      "C:622",
      "C:623",
      "C:624",
      "C:625",
      "C:626",
      "C:627",
      "C:628",
      "C:629",
      "C:630",
      "C:631",
      "C:632",
      "C:633",
      "C:634",
      "C:635",
      "C:636",
      "C:637",
      "C:638",
      "C:639",
      "C:640",
      "C:641",
      "C:642",
      "C:643",
      "C:644",
      "C:645",
      "C:646",
      "C:647",
      "C:648",
      "C:649",
      "C:650",
      "C:651",
      "C:652",
      "C:653",
      "C:654",
      "C:655",
      "C:656",
      "C:657",
      "C:658",
      "C:659",
      "C:660",
      "C:661",
      "C:662",
      "C:663",
      "C:664",
      "C:665",
      "C:666",
      "C:667",
      "C:668",
      "C:669",
      "C:67",
      "C:670",
      "C:671",
      "C:672",
      "C:673",
      "C:674",
      "C:675",
      "C:676",
      "C:677",
      "C:678",
      "C:679",
      "C:68",
      "C:680",
      "C:681",
      "C:682",
      "C:683",
      "C:684",
      "C:685",
      "C:686",
      "C:687",
      "C:688",
      "C:689",
      "C:69",
      "C:690",
      "C:691",
      "C:692",
      "C:693",
      "C:694",
      "C:695",
      "C:696",
      "C:697",
      "C:698",
      "C:699",
      "C:7",
      "C:70",
      "C:700",
      "C:701",
      "C:702",
      "C:703",
      "C:704",
      "C:705",
      "C:706",
      "C:707",
      "C:708",
      "C:709",
      "C:71",
      "C:710",
      "C:711",
      "C:712",
      "C:713",
      "C:714",
      "C:715",
      "C:716",
      "C:717",
      "C:718",
      "C:719",
      "C:72",
      "C:720",
      "C:721",
      "C:722",
      "C:723",
      "C:724",
      "C:725",
      "C:726",
      "C:727",
      "C:728",
      "C:729",
      "C:73",
      "C:730",
      "C:731",
      "C:732",
      "C:733",
      "C:734",
      "C:735",
      "C:736",
      "C:737",
      "C:738",
      "C:739",
      "C:74",
      "C:740",
      "C:741",
      "C:742",
      "C:743",
      "C:744",
      "C:745",
      "C:746",
      "C:747",
      "C:748",
      "C:749",
      "C:75",
      "C:750",
      "C:751",
      "C:752",
      "C:753",
      "C:754",
      "C:755",
      "C:756",
      "C:757",
      "C:758",
      "C:759",
      "C:76",
      "C:760",
      "C:761",
      "C:762",
      "C:763",
      "C:764",
      "C:765",
      "C:766",
      "C:767",
      "C:768",
      "C:769",
      "C:77",
      "C:770",
      "C:771",
      "C:772",
      "C:773",
      "C:774",
      "C:775",
      "C:776",
      "C:777",
      "C:778",
      "C:779",
      "C:78",
      "C:780",
      "C:781",
      "C:782",
      "C:783",
      "C:784",
      "C:785",
      "C:786",
      "C:787",
      "C:788",
      "C:789",
      "C:79",
      "C:790",
      "C:791",
      "C:792",
      "C:793",
      "C:794",
      "C:795",
      "C:796",
      "C:797",
      "C:798",
      "C:799",
      "C:8",
      "C:80",
      "C:800",
      "C:801",
      "C:802",
      "C:803",
      "C:804",
      "C:805",
      "C:806",
      "C:807",
      "C:808",
      "C:809",
      "C:81",
      "C:810",
      "C:811",
      "C:812",
      "C:813",
      "C:814",
      "C:815",
      "C:816",
      "C:817",
      "C:818",
      "C:819",
      "C:82",
      "C:820",
      "C:821",
      "C:822",
      "C:823",
      "C:824",
      "C:825",
      "C:826",
      "C:827",
      "C:828",
      "C:829",
      "C:83",
      "C:830",
      "C:831",
      "C:832",
      "C:833",
      "C:834",
      "C:835",
      "C:836",
      "C:837",
      "C:838",
      "C:839",
      "C:84",
      "C:840",
      "C:841",
      "C:842",
      "C:85",
      "C:86",
      "C:87",
      "C:88",
      "C:89",
      "C:9",
      "C:90",
      "C:91",
      "C:92",
      "C:93",
      "C:94",
      "C:95",
      "C:96",
      "C:97",
      "C:98",
      "C:99"
    ],
    "C:105": [
      "C:10",
      "C:100",
      "C:101",
      "C:102",
      "C:103",
      "C:104",
      "C:106",
      "C:107",
      "C:108",
      "C:109",
      "C:11",
      "C:110",
      "C:111",
      "C:112",
      "C:113",
      "C:114",
      "C:115",
      "C:116",
      "C:117",
      "C:118",
      "C:119",
      "C:12",
      "C:120",
      "C:121",
      "C:122",
      "C:123",
      "C:124",
      "C:125",
      "C:126",
      "C:127",
      "C:128",
      "C:129",
      "C:13",
      "C:130",
      "C:131",
      "C:132",
      "C:133",
      "C:134",
      "C:135",
      "C:136",
      "C:137",
      "C:138",
      "C:139",
      "C:14",
      "C:140",
      "C:141",
      "C:142",
      "C:143",
      "C:144",
      "C:145",
      "C:146",
      "C:147",
      "C:148",
      "C:149",
      "C:15",
      "C:150",
      "C:151",
      "C:152",
      "C:153",
      "C:154",
      "C:155",
      "C:156",
      "C:157",
      "C:158",
      "C:159",
      "C:16",
      "C:160",
      "C:161",
      "C:162",
      "C:163",
      "C:164",
      "C:165",
      "C:166",
      "C:167",
      "C:168",
      "C:169",
      "C:17",
      "C:170",
      "C:171",
      "C:172",
      "C:173",
      "C:174",
      "C:175",
      "C:176",
      "C:177",
      "C:178",
      "C:179",
      "C:18",
      "C:180",
      "C:181",
      "C:182",
      "C:183",
      "C:184",
      "C:185",
      "C:186",
      "C:187",
      "C:188",
      "C:189",
      "C:19",
      "C:190",
      "C:191",
      "C:192",
      "C:193",
      "C:194",
      "C:195",
      "C:196",
      "C:197",
      "C:198",
      "C:199",
      "C:2",
      "C:20",
      "C:200",
      "C:201",
      "C:202",
      "C:203",
      "C:204",
      "C:205",
      "C:206",
      "C:207",
      "C:208",
      "C:209",
      "C:21",
      "C:210",
      "C:211",
      "C:212",
      "C:213",
      "C:214",
      "C:215",
      "C:216",
      "C:217",
      "C:218",
      "C:219",
      "C:22",
      "C:220",
      "C:221",
      "C:222",
      "C:223",
      "C:224",
      "C:225",
      "C:226",
      "C:227",
      "C:228",
      "C:229",
      "C:23",
      "C:230",
      "C:231",
      "C:232",
      "C:233",
      "C:234",
      "C:235",
      "C:236",
      "C:237",
      "C:238",
      "C:239",
      "C:24",
      "C:240",
      "C:241",
      "C:242",
      "C:243",
      "C:244",
      "C:245",
      "C:246",
      "C:247",
      "C:248",
      "C:249",
      "C:25",
      "C:250",
      "C:251",
      "C:252",
      "C:253",
      "C:254",
      "C:255",
      "C:256",
      "C:257",
      "C:258",
      "C:259",
      "C:26",
      "C:260",
      "C:261",
      "C:262",
      "C:263",
      "C:264",
      "C:265",
      "C:266",
      "C:267",
      "C:268",
      "C:269",
      "C:27",
      "C:270",
      "C:271",
      "C:272",
      "C:273",
      "C:274",
      "C:275",
      "C:276",
      "C:277",
      "C:278",
      "C:279",
      "C:28",
      "C:280",
      "C:281",
      "C:282",
      "C:283",
      "C:284",
      "C:285",
      "C:286",
      "C:287",
      "C:288",
      "C:289",
      "C:29",
      "C:290",
      "C:291",
      "C:292",
      "C:293",
      "C:294",
      "C:295",
      "C:296",
      "C:297",
      "C:298",
      "C:299",
      "C:3",
      "C:30",
      "C:300",
      "C:301",
      "C:302",
      "C:303",
      "C:304",
      "C:305",
      "C:306",
      "C:307",
      "C:308",
      "C:309",
      "C:31",
      "C:310",
      "C:311",
      "C:312",
      "C:313",
      "C:314",
      "C:315",
      "C:316",
      "C:317",
      "C:318",
      "C:319",
      "C:32",
      "C:320",
      "C:321",
      "C:322",
      "C:323",
      "C:324",
      "C:325",
      "C:326",
      "C:327",
      "C:328",
      "C:329",
      "C:33",
      "C:330",
      "C:331",
      "C:332",
      "C:333",
      "C:334",
      "C:335",
      "C:336",
      "C:337",
      "C:338",
      "C:339",
      "C:34",
      "C:340",
      "C:341",
      "C:342",
      "C:343",
      "C:344",
      "C:345",
      "C:346",
      "C:347",
      "C:348",
      "C:349",
      "C:35",
      "C:350",
      "C:351",
      "C:352",
      "C:353",
      "C:354",
      "C:355",
      "C:356",
      "C:357",
      "C:358",
      "C:359",
      "C:36",
      "C:360",
      "C:361",
      "C:362",
      "C:363",
      "C:364",
      "C:365",
      "C:366",
      "C:367",
      "C:368",
      "C:369",
      "C:37",
      "C:370",
      "C:371",
      "C:372",
      "C:373",
      "C:374",
      "C:375",
      "C:376",
      "C:377",
      "C:378",
      "C:379",
      "C:38",
      "C:380",
      "C:381",
      "C:382",
      "C:383",
      "C:384",
      "C:385",
      "C:386",
      "C:387",
      "C:388",
      "C:389",
      "C:39",
      "C:390",
      "C:391",
      "C:392",
      "C:393",
      "C:394",
      "C:395",
      "C:396",
      "C:397",
      "C:398",
      "C:399",
      "C:4",
      "C:40",
      "C:400",
      "C:401",
      "C:402",
      "C:403",
      "C:404",
      "C:405",
      "C:406",
      "C:407",
      "C:408",
      "C:409",
      "C:41",
      "C:410",
      "C:411",
      "C:412",
      "C:413",
      "C:414",
      "C:415",
      "C:416",
      "C:417",
      "C:418",
      "C:419",
      "C:42",
      "C:420",
      "C:421",
      "C:422",
      "C:423",
      "C:424",
      "C:425",
      "C:426",
      "C:427",
      "C:428",
      "C:429",
      "C:43",
      "C:430",
      "C:431",
      "C:432",
      "C:433",
      "C:434",
      "C:435",
      "C:436",
      "C:437",
      "C:438",
      "C:439",
      "C:44",
      "C:440",
      "C:441",
      "C:442",
      "C:443",
      "C:444",
      "C:445",
      "C:446",
      "C:447",
      "C:448",
      "C:449",
      "C:45",
      "C:450",
      "C:451",
      "C:452",
      "C:453",
      "C:454",
      "C:455",
      "C:456",
      "C:457",
      "C:458",
      "C:459",
      "C:46",
      "C:460",
      "C:461",
      "C:462",
      "C:463",
      "C:464",
      "C:465",
      "C:466",
      "C:467",
      "C:468",
      "C:469",
      "C:47",
      "C:470",
      "C:471",
      "C:472",
      "C:473",
      "C:474",
      "C:475",
      "C:476",
      "C:477",
      "C:478",
      "C:479",
      "C:48",
      "C:480",
      "C:481",
      "C:482",
      "C:483",
      "C:484",
      "C:485",
      "C:486",
      "C:487",
      "C:488",
      "C:489",
      "C:49",
      "C:490",
      "C:491",
      "C:492",
      "C:493",
      "C:494",
      "C:495",
      "C:496",
      "C:497",
      "C:498",
      "C:499",
      "C:5",
      "C:50",
      "C:500",
      "C:501",
      "C:502",
      "C:503",
      "C:504",
      "C:505",
      "C:506",
      "C:507",
      "C:508",
      "C:509",
      "C:510",
      "C:511",
      "C:512",
      "C:513",
      "C:514",
      "C:515",
      "C:516",
      "C:517",
      "C:518",
      "C:519",
      "C:520",
      "C:521",
      "C:522",
      "C:523",
      "C:524",
      "C:525",
      "C:526",
      "C:527",
      "C:528",
      "C:529",
      "C:530",
      "C:531",
      "C:532",
      "C:533",
      "C:534",
      "C:535",
      "C:536",
      "C:537",
      "C:538",
      "C:539",
      "C:540",
      "C:541",
      "C:542",
      "C:543",
      "C:544",
      "C:545",
      "C:546",
      "C:547",
      "C:548",
      "C:549",
      "C:550",
      "C:551",
      "C:552",
      "C:553",
      "C:554",
      "C:555",
      "C:556",
      "C:557",
      "C:558",
      "C:559",
      "C:560",
      "C:561",
      "C:562",
      "C:563",
      "C:564",
      "C:565",
      "C:566",
      "C:567",
      "C:568",
      "C:569",
      "C:570",
      "C:571",
      "C:572",
      "C:573",
      "C:574",
      "C:575",
      "C:576",
      "C:577",
      "C:578",
      "C:579",
      "C:580",
      "C:581",
      "C:582",
      "C:583",
      "C:584",
      "C:585",
      "C:586",
      "C:587",
      "C:588",
      "C:589",
      "C:590",
      "C:591",
      "C:592",
      "C:593",
      "C:594",
      "C:595",
      "C:596",
      "C:597",
      "C:598",
      "C:599",
      "C:6",
      "C:600",
      "C:601",
      "C:602",
      "C:603",
      "C:604",
      "C:605",
      "C:606",
      "C:607",
      "C:608",
      "C:609",
      "C:610",
      "C:611",
      "C:612",
      "C:613",
      "C:614",
      "C:615",
      "C:616",
      "C:617",
      "C:618",
      "C:619",
      "C:620",
      "C:621",
      "C:622",
      "C:623",
      "C:624",
      "C:625",
      "C:626",
      "C:627",
      "C:628",
      "C:629",
      "C:630",
      "C:631",
      "C:632",
      "C:633",
      "C:634",
      "C:635",
      "C:636",
      "C:637",
      "C:638",
      "C:639",
      "C:640",
      "C:641",
      "C:642",
      "C:643",
      "C:644",
      "C:645",
      "C:646",
      "C:647",
      "C:648",
      "C:649",
      "C:650",
      "C:651",
      "C:652",
      "C:653",
      "C:654",
      "C:655",
      "C:656",
      "C:657",
      "C:658",
      "C:659",
      "C:660",
      "C:661",
      "C:662",
      "C:663",
      "C:664",
      "C:665",
      "C:666",
      "C:667",
      "C:668",
      "C:669",
      "C:67",
      "C:670",
      "C:671",
      "C:672",
      "C:673",
      "C:674",
      "C:675",
      "C:676",
      "C:677",
      "C:678",
      "C:679",
      "C:68",
      "C:680",
      "C:681",
      "C:682",
      "C:683",
      "C:684",
      "C:685",
      "C:686",
      "C:687",
      "C:688",
      "C:689",
      "C:69",
      "C:690",
      "C:691",
      "C:692",
      "C:693",
      "C:694",
      "C:695",
      "C:696",
      "C:697",
      "C:698",
      "C:699",
      "C:7",
      "C:70",
      "C:700",
      "C:701",
      "C:702",
      "C:703",
      "C:704",
      "C:705",
      "C:706",
      "C:707",
      "C:708",
      "C:709",
      "C:71",
      "C:710",
      "C:711",
      "C:712",
      "C:713",
      "C:714",
      "C:715",
      "C:716",
      "C:717",
      "C:718",
      "C:719",
      "C:72",
      "C:720",
      "C:721",
      "C:722",
      "C:723",
      "C:724",
      "C:725",
      "C:726",
      "C:727",
      "C:728",
      "C:729",
      "C:73",
      "C:730",
      "C:731",
      "C:732",
      "C:733",
      "C:734",
      "C:735",
      "C:736",
      "C:737",
      "C:738",
      "C:739",
      "C:74",
      "C:740",
      "C:741",
      "C:742",
      "C:743",
      "C:744",
      "C:745",
      "C:746",
      "C:747",
      "C:748",
      "C:749",
      "C:75",
      "C:750",
      "C:751",
      "C:752",
      "C:753",
      "C:754",
      "C:755",
      "C:756",
      "C:757",
      "C:758",
      "C:759",
      "C:76",
      "C:760",
      "C:761",
      "C:762",
      "C:763",
      "C:764",
      "C:765",
      "C:766",
      "C:767",
      "C:768",
      "C:769",
      "C:77",
      "C:770",
      "C:771",
      "C:772",
      "C:773",
      "C:774",
      "C:775",
      "C:776",
      "C:777",
      "C:778",
      "C:779",
      "C:78",
      "C:780",
      "C:781",
      "C:782",
      "C:783",
      "C:784",
      "C:785",
      "C:786",
      "C:787",
      "C:788",
      "C:789",
      "C:79",
      "C:790",
      "C:791",
      "C:792",
      "C:793",
      "C:794",
      "C:795",
      "C:796",
      "C:797",
      "C:798",
      "C:799",
      "C:8",
      "C:80",
      "C:800",
      "C:801",
      "C:802",
      "C:803",
      "C:804",
      "C:805",
      "C:806",
      "C:807",
      "C:808",
      "C:809",
      "C:81",
      "C:810",
      "C:811",
      "C:812",
      "C:813",
      "C:814",
      "C:815",
      "C:816",
      "C:817",
      "C:818",
      "C:819",
      "C:82",
      "C:820",
      "C:821",
      "C:822",
      "C:823",
      "C:824",
      "C:825",
      "C:826",
      "C:827",
      "C:828",
      "C:829",
      "C:83",
      "C:830",
      "C:831",
      "C:832",
      "C:833",
      "C:834",
      "C:835",
      "C:836",
      "C:837",
      "C:838",
      "C:839",
      "C:84",
      "C:840",
      "C:841",
      "C:842",
      "C:85",
      "C:86",
      "C:87",
      "C:88",
      "C:89",
      "C:9",
      "C:90",
      "C:91",
      "C:92",
      "C:93",
      "C:94",
      "C:95",
      "C:96",
      "C:97",
      "C:98",
      "C:99"
    ],
    "C:106": [
      "C:10",
      "C:100",
      "C:101",
      "C:102",
      "C:103",
      "C:104",
      "C:105",
      "C:107",
      "C:108",
      "C:109",
      "C:11",
      "C:110",
      "C:111",
      "C:112",
      "C:113",
      "C:114",
      "C:115",
      "C:116",
      "C:117",
      "C:118",
      "C:119",
      "C:12",
      "C:120",
      "C:121",
      "C:122",
      "C:123",
      "C:124",
      "C:125",
      "C:126",
      "C:127",
      "C:128",
      "C:129",
      "C:13",
      "C:130",
      "C:131",
      "C:132",
      "C:133",
      "C:134",
      "C:135",
      "C:136",
      "C:137",
      "C:138",
      "C:139",
      "C:14",
      "C:140",
      "C:141",
      "C:142",
      "C:143",
      "C:144",
      "C:145",
      "C:146",
      "C:147",
      "C:148",
      "C:149",
      "C:15",
      "C:150",
      "C:151",
      "C:152",
      "C:153",
      "C:154",
      "C:155",
      "C:156",
      "C:157",
      "C:158",
      "C:159",
      "C:16",
      "C:160",
      "C:161",
      "C:162",
      "C:163",
      "C:164",
      "C:165",
      "C:166",
      "C:167",
      "C:168",
      "C:169",
      "C:17",
      "C:170",
      "C:171",
      "C:172",
      "C:173",
      "C:174",
      "C:175",
      "C:176",
      "C:177",
      "C:178",
      "C:179",
      "C:18",
      "C:180",
      "C:181",
      "C:182",
      "C:183",
      "C:184",
      "C:185",
      "C:186",
      "C:187",
      "C:188",
      "C:189",
      "C:19",
      "C:190",
      "C:191",
      "C:192",
      "C:193",
      "C:194",
      "C:195",
      "C:196",
      "C:197",
      "C:198",
      "C:199",
      "C:2",
      "C:20",
      "C:200",
      "C:201",
      "C:202",
      "C:203",
      "C:204",
      "C:205",
      "C:206",
      "C:207",
      "C:208",
      "C:209",
      "C:21",
      "C:210",
      "C:211",
      "C:212",
      "C:213",
      "C:214",
      "C:215",
      "C:216",
      "C:217",
      "C:218",
      "C:219",
      "C:22",
      "C:220",
      "C:221",
      "C:222",
      "C:223",
      "C:224",
      "C:225",
      "C:226",
      "C:227",
      "C:228",
      "C:229",
      "C:23",
      "C:230",
      "C:231",
      "C:232",
      "C:233",
      "C:234",
      "C:235",
      "C:236",
      "C:237",
      "C:238",
      "C:239",
      "C:24",
      "C:240",
      "C:241",
      "C:242",
      "C:243",
      "C:244",
      "C:245",
      "C:246",
      "C:247",
      "C:248",
      "C:249",
      "C:25",
      "C:250",
      "C:251",
      "C:252",
      "C:253",
      "C:254",
      "C:255",
      "C:256",
      "C:257",
      "C:258",
      "C:259",
      "C:26",
      "C:260",
      "C:261",
      "C:262",
      "C:263",
      "C:264",
      "C:265",
      "C:266",
      "C:267",
      "C:268",
      "C:269",
      "C:27",
      "C:270",
      "C:271",
      "C:272",
      "C:273",
      "C:274",
      "C:275",
      "C:276",
      "C:277",
      "C:278",
      "C:279",
      "C:28",
      "C:280",
      "C:281",
      "C:282",
      "C:283",
      "C:284",
      "C:285",
      "C:286",
      "C:287",
      "C:288",
      "C:289",
      "C:29",
      "C:290",
      "C:291",
      "C:292",
      "C:293",
      "C:294",
      "C:295",
      "C:296",
      "C:297",
      "C:298",
      "C:299",
      "C:3",
      "C:30",
      "C:300",
      "C:301",
      "C:302",
      "C:303",
      "C:304",
      "C:305",
      "C:306",
      "C:307",
      "C:308",
      "C:309",
      "C:31",
      "C:310",
      "C:311",
      "C:312",
      "C:313",
      "C:314",
      "C:315",
      "C:316",
      "C:317",
      "C:318",
      "C:319",
      "C:32",
      "C:320",
      "C:321",
      "C:322",
      "C:323",
      "C:324",
      "C:325",
      "C:326",
      "C:327",
      "C:328",
      "C:329",
      "C:33",
      "C:330",
      "C:331",
      "C:332",
      "C:333",
      "C:334",
      "C:335",
      "C:336",
      "C:337",
      "C:338",
      "C:339",
      "C:34",
      "C:340",
      "C:341",
      "C:342",
      "C:343",
      "C:344",
      "C:345",
      "C:346",
      "C:347",
      "C:348",
      "C:349",
      "C:35",
      "C:350",
      "C:351",
      "C:352",
      "C:353",
      "C:354",
      "C:355",
      "C:356",
      "C:357",
      "C:358",
      "C:359",
      "C:36",
      "C:360",
      "C:361",
      "C:362",
      "C:363",
      "C:364",
      "C:365",
      "C:366",
      "C:367",
      "C:368",
      "C:369",
      "C:37",
      "C:370",
      "C:371",
      "C:372",
      "C:373",
      "C:374",
      "C:375",
      "C:376",
      "C:377",
      "C:378",
      "C:379",
      "C:38",
      "C:380",
      "C:381",
      "C:382",
      "C:383",
      "C:384",
      "C:385",
      "C:386",
      "C:387",
      "C:388",
      "C:389",
      "C:39",
      "C:390",
      "C:391",
      "C:392",
      "C:393",
      "C:394",
      "C:395",
      "C:396",
      "C:397",
      "C:398",
      "C:399",
      "C:4",
      "C:40",
      "C:400",
      "C:401",
      "C:402",
      "C:403",
      "C:404",
      "C:405",
      "C:406",
      "C:407",
      "C:408",
      "C:409",
      "C:41",
      "C:410",
      "C:411",
      "C:412",
      "C:413",
      "C:414",
      "C:415",
      "C:416",
      "C:417",
      "C:418",
      "C:419",
      "C:42",
      "C:420",
      "C:421",
      "C:422",
      "C:423",
      "C:424",
      "C:425",
      "C:426",
      "C:427",
      "C:428",
      "C:429",
      "C:43",
      "C:430",
      "C:431",
      "C:432",
      "C:433",
      "C:434",
      "C:435",
      "C:436",
      "C:437",
      "C:438",
      "C:439",
      "C:44",
      "C:440",
      "C:441",
      "C:442",
      "C:443",
      "C:444",
      "C:445",
      "C:446",
      "C:447",
      "C:448",
      "C:449",
      "C:45",
      "C:450",
      "C:451",
      "C:452",
      "C:453",
      "C:454",
      "C:455",
      "C:456",
      "C:457",
      "C:458",
      "C:459",
      "C:46",
      "C:460",
      "C:461",
      "C:462",
      "C:463",
      "C:464",
      "C:465",
      "C:466",
      "C:467",
      "C:468",
      "C:469",
      "C:47",
      "C:470",
      "C:471",
      "C:472",
      "C:473",
      "C:474",
      "C:475",
      "C:476",
      "C:477",
      "C:478",
      "C:479",
      "C:48",
      "C:480",
      "C:481",
      "C:482",
      "C:483",
      "C:484",
      "C:485",
      "C:486",
      "C:487",
      "C:488",
      "C:489",
      "C:49",
      "C:490",
      "C:491",
      "C:492",
      "C:493",
      "C:494",
      "C:495",
      "C:496",
      "C:497",
      "C:498",
      "C:499",
      "C:5",
      "C:50",
      "C:500",
      "C:501",
      "C:502",
      "C:503",
      "C:504",
      "C:505",
      "C:506",
      "C:507",
      "C:508",
      "C:509",
      "C:510",
      "C:511",
      "C:512",
      "C:513",
      "C:514",
      "C:515",
      "C:516",
      "C:517",
      "C:518",
      "C:519",
      "C:520",
      "C:521",
      "C:522",
      "C:523",
      "C:524",
      "C:525",
      "C:526",
      "C:527",
      "C:528",
      "C:529",
      "C:530",
      "C:531",
      "C:532",
      "C:533",
      "C:534",
      "C:535",
      "C:536",
      "C:537",
      "C:538",
      "C:539",
      "C:540",
      "C:541",
      "C:542",
      "C:543",
      "C:544",
      "C:545",
      "C:546",
      "C:547",
      "C:548",
      "C:549",
      "C:550",
      "C:551",
      "C:552",
      "C:553",
      "C:554",
      "C:555",
      "C:556",
      "C:557",
      "C:558",
      "C:559",
      "C:560",
      "C:561",
      "C:562",
      "C:563",
      "C:564",
      "C:565",
      "C:566",
      "C:567",
      "C:568",
      "C:569",
      "C:570",
      "C:571",
      "C:572",
      "C:573",
      "C:574",
      "C:575",
      "C:576",
      "C:577",
      "C:578",
      "C:579",
      "C:580",
      "C:581",
      "C:582",
      "C:583",
      "C:584",
      "C:585",
      "C:586",
      "C:587",
      "C:588",
      "C:589",
      "C:590",
      "C:591",
      "C:592",
      "C:593",
      "C:594",
      "C:595",
      "C:596",
      "C:597",
      "C:598",
      "C:599",
      "C:6",
      "C:600",
      "C:601",
      "C:602",
      "C:603",
      "C:604",
      "C:605",
      "C:606",
      "C:607",
      "C:608",
      "C:609",
      "C:610",
      "C:611",
      "C:612",
      "C:613",
      "C:614",
      "C:615",
      "C:616",
      "C:617",
      "C:618",
      "C:619",
      "C:620",
      "C:621",
      "C:622",
      "C:623",
      "C:624",
      "C:625",
      "C:626",
      "C:627",
      "C:628",
      "C:629",
      "C:630",
      "C:631",
      "C:632",
      "C:633",
      "C:634",
      "C:635",
      "C:636",
      "C:637",
      "C:638",
      "C:639",
      "C:640",
      "C:641",
      "C:642",
      "C:643",
      "C:644",
      "C:645",
      "C:646",
      "C:647",
      "C:648",
      "C:649",
      "C:650",
      "C:651",
      "C:652",
      "C:653",
      "C:654",
      "C:655",
      "C:656",
      "C:657",
      "C:658",
      "C:659",
      "C:660",
      "C:661",
      "C:662",
      "C:663",
      "C:664",
      "C:665",
      "C:666",
      "C:667",
      "C:668",
      "C:669",
      "C:67",
      "C:670",
      "C:671",
      "C:672",
      "C:673",
      "C:674",
      "C:675",
      "C:676",
      "C:677",
      "C:678",
      "C:679",
      "C:68",
      "C:680",
      "C:681",
      "C:682",
      "C:683",
      "C:684",
      "C:685",
      "C:686",
      "C:687",
      "C:688",
      "C:689",
      "C:69",
      "C:690",
      "C:691",
      "C:692",
      "C:693",
      "C:694",
      "C:695",
      "C:696",
      "C:697",
      "C:698",
      "C:699",
      "C:7",
      "C:70",
      "C:700",
      "C:701",
      "C:702",
      "C:703",
      "C:704",
      "C:705",
      "C:706",
      "C:707",
      "C:708",
      "C:709",
      "C:71",
      "C:710",
      "C:711",
      "C:712",
      "C:713",
      "C:714",
      "C:715",
      "C:716",
      "C:717",
      "C:718",
      "C:719",
      "C:72",
      "C:720",
      "C:721",
      "C:722",
      "C:723",
      "C:724",
      "C:725",
      "C:726",
      "C:727",
      "C:728",
      "C:729",
      "C:73",
      "C:730",
      "C:731",
      "C:732",
      "C:733",
      "C:734",
      "C:735",
      "C:736",
      "C:737",
      "C:738",
      "C:739",
      "C:74",
      "C:740",
      "C:741",
      "C:742",
      "C:743",
      "C:744",
      "C:745",
      "C:746",
      "C:747",
      "C:748",
      "C:749",
      "C:75",
      "C:750",
      "C:751",
      "C:752",
      "C:753",
      "C:754",
      "C:755",
      "C:756",
      "C:757",
      "C:758",
      "C:759",
      "C:76",
      "C:760",
      "C:761",
      "C:762",
      "C:763",
      "C:764",
      "C:765",
      "C:766",
      "C:767",
      "C:768",
      "C:769",
      "C:77",
      "C:770",
      "C:771",
      "C:772",
      "C:773",
      "C:774",
      "C:775",
      "C:776",
      "C:777",
      "C:778",
      "C:779",
      "C:78",
      "C:780",
      "C:781",
      "C:782",
      "C:783",
      "C:784",
      "C:785",
      "C:786",
      "C:787",
      "C:788",
      "C:789",
      "C:79",
      "C:790",
      "C:791",
      "C:792",
      "C:793",
      "C:794",
      "C:795",
      "C:796",
      "C:797",
      "C:798",
      "C:799",
      "C:8",
      "C:80",
      "C:800",
      "C:801",
      "C:802",
      "C:803",
      "C:804",
      "C:805",
      "C:806",
      "C:807",
      "C:808",
      "C:809",
      "C:81",
      "C:810",
      "C:811",
      "C:812",
      "C:813",
      "C:814",
      "C:815",
      "C:816",
      "C:817",
      "C:818",
      "C:819",
      "C:82",
      "C:820",
      "C:821",
      "C:822",
      "C:823",
      "C:824",
      "C:825",
      "C:826",
      "C:827",
      "C:828",
      "C:829",
      "C:83",
      "C:830",
      "C:831",
      "C:832",
      "C:833",
      "C:834",
      "C:835",
      "C:836",
      "C:837",
      "C:838",
      "C:839",
      "C:84",
      "C:840",
      "C:841",
      "C:842",
      "C:85",
      "C:86",
      "C:87",
      "C:88",
      "C:89",
      "C:9",
      "C:90",
      "C:91",
      "C:92",
      "C:93",
      "C:94",
      "C:95",
      "C:96",
      "C:97",
      "C:98",
      "C:99"
    ],
    "C:107": [
      "C:10",
      "C:100",
      "C:101",
      "C:102",
      "C:103",
      "C:104",
      "C:105",
      "C:106",
      "C:108",
      "C:109",
      "C:11",
      "C:110",
      "C:111",
      "C:112",
      "C:113",
      "C:114",
      "C:115",
      "C:116",
      "C:117",
      "C:118",
      "C:119",
      "C:12",
      "C:120",
      "C:121",
      "C:122",
      "C:123",
      "C:124",
      "C:125",
      "C:126",
      "C:127",
      "C:128",
      "C:129",
      "C:13",
      "C:130",
      "C:131",
      "C:132",
      "C:133",
      "C:134",
      "C:135",
      "C:136",
      "C:137",
      "C:138",
      "C:139",
      "C:14",
      "C:140",
      "C:141",
      "C:142",
      "C:143",
      "C:144",
      "C:145",
      "C:146",
      "C:147",
      "C:148",
      "C:149",
      "C:15",
      "C:150",
      "C:151",
      "C:152",
      "C:153",
      "C:154",
      "C:155",
      "C:156",
      "C:157",
      "C:158",
      "C:159",
      "C:16",
      "C:160",
      "C:161",
      "C:162",
      "C:163",
      "C:164",
      "C:165",
      "C:166",
      "C:167",
      "C:168",
      "C:169",
      "C:17",
      "C:170",
      "C:171",
      "C:172",
      "C:173",
      "C:174",
      "C:175",
      "C:176",
      "C:177",
      "C:178",
      "C:179",
      "C:18",
      "C:180",
      "C:181",
      "C:182",
      "C:183",
      "C:184",
      "C:185",
      "C:186",
      "C:187",
      "C:188",
      "C:189",
      "C:19",
      "C:190",
      "C:191",
      "C:192",
      "C:193",
      "C:194",
      "C:195",
      "C:196",
      "C:197",
      "C:198",
      "C:199",
      "C:2",
      "C:20",
      "C:200",
      "C:201",
      "C:202",
      "C:203",
      "C:204",
      "C:205",
      "C:206",
      "C:207",
      "C:208",
      "C:209",
      "C:21",
      "C:210",
      "C:211",
      "C:212",
      "C:213",
      "C:214",
      "C:215",
      "C:216",
      "C:217",
      "C:218",
      "C:219",
      "C:22",
      "C:220",
      "C:221",
      "C:222",
      "C:223",
      "C:224",
      "C:225",
      "C:226",
      "C:227",
      "C:228",
      "C:229",
      "C:23",
      "C:230",
      "C:231",
      "C:232",
      "C:233",
      "C:234",
      "C:235",
      "C:236",
      "C:237",
      "C:238",
      "C:239",
      "C:24",
      "C:240",
      "C:241",
      "C:242",
      "C:243",
      "C:244",
      "C:245",
      "C:246",
      "C:247",
      "C:248",
      "C:249",
      "C:25",
      "C:250",
      "C:251",
      "C:252",
      "C:253",
      "C:254",
      "C:255",
      "C:256",
      "C:257",
      "C:258",
      "C:259",
      "C:26",
      "C:260",
      "C:261",
      "C:262",
      "C:263",
      "C:264",
      "C:265",
      "C:266",
      "C:267",
      "C:268",
      "C:269",
      "C:27",
      "C:270",
      "C:271",
      "C:272",
      "C:273",
      "C:274",
      "C:275",
      "C:276",
      "C:277",
      "C:278",
      "C:279",
      "C:28",
      "C:280",
      "C:281",
      "C:282",
      "C:283",
      "C:284",
      "C:285",
      "C:286",
      "C:287",
      "C:288",
      "C:289",
      "C:29",
      "C:290",
      "C:291",
      "C:292",
      "C:293",
      "C:294",
      "C:295",
      "C:296",
      "C:297",
      "C:298",
      "C:299",
      "C:3",
      "C:30",
      "C:300",
      "C:301",
      "C:302",
      "C:303",
      "C:304",
      "C:305",
      "C:306",
      "C:307",
      "C:308",
      "C:309",
      "C:31",
      "C:310",
      "C:311",
      "C:312",
      "C:313",
      "C:314",
      "C:315",
      "C:316",
      "C:317",
      "C:318",
      "C:319",
      "C:32",
      "C:320",
      "C:321",
      "C:322",
      "C:323",
      "C:324",
      "C:325",
      "C:326",
      "C:327",
      "C:328",
      "C:329",
      "C:33",
      "C:330",
      "C:331",
      "C:332",
      "C:333",
      "C:334",
      "C:335",
      "C:336",
      "C:337",
      "C:338",
      "C:339",
      "C:34",
      "C:340",
      "C:341",
      "C:342",
      "C:343",
      "C:344",
      "C:345",
      "C:346",
      "C:347",
      "C:348",
      "C:349",
      "C:35",
      "C:350",
      "C:351",
      "C:352",
      "C:353",
      "C:354",
      "C:355",
      "C:356",
      "C:357",
      "C:358",
      "C:359",
      "C:36",
      "C:360",
      "C:361",
      "C:362",
      "C:363",
      "C:364",
      "C:365",
      "C:366",
      "C:367",
      "C:368",
      "C:369",
      "C:37",
      "C:370",
      "C:371",
      "C:372",
      "C:373",
      "C:374",
      "C:375",
      "C:376",
      "C:377",
      "C:378",
      "C:379",
      "C:38",
      "C:380",
      "C:381",
      "C:382",
      "C:383",
      "C:384",
      "C:385",
      "C:386",
      "C:387",
      "C:388",
      "C:389",
      "C:39",
      "C:390",
      "C:391",
      "C:392",
      "C:393",
      "C:394",
      "C:395",
      "C:396",
      "C:397",
      "C:398",
      "C:399",
      "C:4",
      "C:40",
      "C:400",
      "C:401",
      "C:402",
      "C:403",
      "C:404",
      "C:405",
      "C:406",
      "C:407",
      "C:408",
      "C:409",
      "C:41",
      "C:410",
      "C:411",
      "C:412",
      "C:413",
      "C:414",
      "C:415",
      "C:416",
      "C:417",
      "C:418",
      "C:419",
      "C:42",
      "C:420",
      "C:421",
      "C:422",
      "C:423",
      "C:424",
      "C:425",
      "C:426",
      "C:427",
      "C:428",
      "C:429",
      "C:43",
      "C:430",
      "C:431",
      "C:432",
      "C:433",
      "C:434",
      "C:435",
      "C:436",
      "C:437",
      "C:438",
      "C:439",
      "C:44",
      "C:440",
      "C:441",
      "C:442",
      "C:443",
      "C:444",
      "C:445",
      "C:446",
      "C:447",
      "C:448",
      "C:449",
      "C:45",
      "C:450",
      "C:451",
      "C:452",
      "C:453",
      "C:454",
      "C:455",
      "C:456",
      "C:457",
      "C:458",
      "C:459",
      "C:46",
      "C:460",
      "C:461",
      "C:462",
      "C:463",
      "C:464",
      "C:465",
      "C:466",
      "C:467",
      "C:468",
      "C:469",
      "C:47",
      "C:470",
      "C:471",
      "C:472",
      "C:473",
      "C:474",
      "C:475",
      "C:476",
      "C:477",
      "C:478",
      "C:479",
      "C:48",
      "C:480",
      "C:481",
      "C:482",
      "C:483",
      "C:484",
      "C:485",
      "C:486",
      "C:487",
      "C:488",
      "C:489",
      "C:49",
      "C:490",
      "C:491",
      "C:492",
      "C:493",
      "C:494",
      "C:495",
      "C:496",
      "C:497",
      "C:498",
      "C:499",
      "C:5",
      "C:50",
      "C:500",
      "C:501",
      "C:502",
      "C:503",
      "C:504",
      "C:505",
      "C:506",
      "C:507",
      "C:508",
      "C:509",
      "C:510",
      "C:511",
      "C:512",
      "C:513",
      "C:514",
      "C:515",
      "C:516",
      "C:517",
      "C:518",
      "C:519",
      "C:520",
      "C:521",
      "C:522",
      "C:523",
      "C:524",
      "C:525",
      "C:526",
      "C:527",
      "C:528",
      "C:529",
      "C:530",
      "C:531",
      "C:532",
      "C:533",
      "C:534",
      "C:535",
      "C:536",
      "C:537",
      "C:538",
      "C:539",
      "C:540",
      "C:541",
      "C:542",
      "C:543",
      "C:544",
      "C:545",
      "C:546",
      "C:547",
      "C:548",
      "C:549",
      "C:550",
      "C:551",
      "C:552",
      "C:553",
      "C:554",
      "C:555",
      "C:556",
      "C:557",
      "C:558",
      "C:559",
      "C:560",
      "C:561",
      "C:562",
      "C:563",
      "C:564",
      "C:565",
      "C:566",
      "C:567",
      "C:568",
      "C:569",
      "C:570",
      "C:571",
      "C:572",
      "C:573",
      "C:574",
      "C:575",
      "C:576",
      "C:577",
      "C:578",
      "C:579",
      "C:580",
      "C:581",
      "C:582",
      "C:583",
      "C:584",
      "C:585",
      "C:586",
      "C:587",
      "C:588",
      "C:589",
      "C:590",
      "C:591",
      "C:592",
      "C:593",
      "C:594",
      "C:595",
      "C:596",
      "C:597",
      "C:598",
      "C:599",
      "C:6",
      "C:600",
      "C:601",
      "C:602",
      "C:603",
      "C:604",
      "C:605",
      "C:606",
      "C:607",
      "C:608",
      "C:609",
      "C:610",
      "C:611",
      "C:612",
      "C:613",
      "C:614",
      "C:615",
      "C:616",
      "C:617",
      "C:618",
      "C:619",
      "C:620",
      "C:621",
      "C:622",
      "C:623",
      "C:624",
      "C:625",
      "C:626",
      "C:627",
      "C:628",
      "C:629",
      "C:630",
      "C:631",
      "C:632",
      "C:633",
      "C:634",
      "C:635",
      "C:636",
      "C:637",
      "C:638",
      "C:639",
      "C:640",
      "C:641",
      "C:642",
      "C:643",
      "C:644",
      "C:645",
      "C:646",
      "C:647",
      "C:648",
      "C:649",
      "C:650",
      "C:651",
      "C:652",
      "C:653",
      "C:654",
      "C:655",
      "C:656",
      "C:657",
      "C:658",
      "C:659",
      "C:660",
      "C:661",
      "C:662",
      "C:663",
      "C:664",
      "C:665",
      "C:666",
      "C:667",
      "C:668",
      "C:669",
      "C:67",
      "C:670",
      "C:671",
      "C:672",
      "C:673",
      "C:674",
      "C:675",
      "C:676",
      "C:677",
      "C:678",
      "C:679",
      "C:68",
      "C:680",
      "C:681",
      "C:682",
      "C:683",
      "C:684",
      "C:685",
      "C:686",
      "C:687",
      "C:688",
      "C:689",
      "C:69",
      "C:690",
      "C:691",
      "C:692",
      "C:693",
      "C:694",
      "C:695",
      "C:696",
      "C:697",
      "C:698",
      "C:699",
      "C:7",
      "C:70",
      "C:700",
      "C:701",
      "C:702",
      "C:703",
      "C:704",
      "C:705",
      "C:706",
      "C:707",
      "C:708",
      "C:709",
      "C:71",
      "C:710",
      "C:711",
      "C:712",
      "C:713",
      "C:714",
      "C:715",
      "C:716",
      "C:717",
      "C:718",
      "C:719",
      "C:72",
      "C:720",
      "C:721",
      "C:722",
      "C:723",
      "C:724",
      "C:725",
      "C:726",
      "C:727",
      "C:728",
      "C:729",
      "C:73",
      "C:730",
      "C:731",
      "C:732",
      "C:733",
      "C:734",
      "C:735",
      "C:736",
      "C:737",
      "C:738",
      "C:739",
      "C:74",
      "C:740",
      "C:741",
      "C:742",
      "C:743",
      "C:744",
      "C:745",
      "C:746",
      "C:747",
      "C:748",
      "C:749",
      "C:75",
      "C:750",
      "C:751",
      "C:752",
      "C:753",
      "C:754",
      "C:755",
      "C:756",
      "C:757",
      "C:758",
      "C:759",
      "C:76",
      "C:760",
      "C:761",
      "C:762",
      "C:763",
      "C:764",
      "C:765",
      "C:766",
      "C:767",
      "C:768",
      "C:769",
      "C:77",
      "C:770",
      "C:771",
      "C:772",
      "C:773",
      "C:774",
      "C:775",
      "C:776",
      "C:777",
      "C:778",
      "C:779",
      "C:78",
      "C:780",
      "C:781",
      "C:782",
      "C:783",
      "C:784",
      "C:785",
      "C:786",
      "C:787",
      "C:788",
      "C:789",
      "C:79",
      "C:790",
      "C:791",
      "C:792",
      "C:793",
      "C:794",
      "C:795",
      "C:796",
      "C:797",
      "C:798",
      "C:799",
      "C:8",
      "C:80",
      "C:800",
      "C:801",
      "C:802",
      "C:803",
      "C:804",
      "C:805",
      "C:806",
      "C:807",
      "C:808",
      "C:809",
      "C:81",
      "C:810",
      "C:811",
      "C:812",
      "C:813",
      "C:814",
      "C:815",
      "C:816",
      "C:817",
      "C:818",
      "C:819",
      "C:82",
      "C:820",
      "C:821",
      "C:822",
      "C:823",
      "C:824",
      "C:825",
      "C:826",
      "C:827",
      "C:828",
      "C:829",
      "C:83",
      "C:830",
      "C:831",
      "C:832",
      "C:833",
      "C:834",
      "C:835",
      "C:836",
      "C:837",
      "C:838",
      "C:839",
      "C:84",
      "C:840",
      "C:841",
      "C:842",
      "C:85",
      "C:86",
      "C:87",
      "C:88",
      "C:89",
      "C:9",
      "C:90",
      "C:91",
      "C:92",
      "C:93",
      "C:94",
      "C:95",
      "C:96",
      "C:97",
      "C:98",
      "C:99"
    ],
    "C:108": [
      "C:10",
      "C:100",
      "C:101",
      "C:102",
      "C:103",
      "C:104",
      "C:105",
      "C:106",
      "C:107",
      "C:109",
      "C:11",
      "C:110",
      "C:111",
      "C:112",
      "C:113",
      "C:114",
      "C:115",
      "C:116",
      "C:117",
      "C:118",
      "C:119",
      "C:12",
      "C:120",
      "C:121",
      "C:122",
      "C:123",
      "C:124",
      "C:125",
      "C:126",
      "C:127",
      "C:128",
      "C:129",
      "C:13",
      "C:130",
      "C:131",
      "C:132",
      "C:133",
      "C:134",
      "C:135",
      "C:136",
      "C:137",
      "C:138",
      "C:139",
      "C:14",
      "C:140",
      "C:141",
      "C:142",
      "C:143",
      "C:144",
      "C:145",
      "C:146",
      "C:147",
      "C:148",
      "C:149",
      "C:15",
      "C:150",
      "C:151",
      "C:152",
      "C:153",
      "C:154",
      "C:155",
      "C:156",
      "C:157",
      "C:158",
      "C:159",
      "C:16",
      "C:160",
      "C:161",
      "C:162",
      "C:163",
      "C:164",
      "C:165",
      "C:166",
      "C:167",
      "C:168",
      "C:169",
      "C:17",
      "C:170",
      "C:171",
      "C:172",
      "C:173",
      "C:174",
      "C:175",
      "C:176",
      "C:177",
      "C:178",
      "C:179",
      "C:18",
      "C:180",
      "C:181",
      "C:182",
      "C:183",
      "C:184",
      "C:185",
      "C:186",
      "C:187",
      "C:188",
      "C:189",
      "C:19",
      "C:190",
      "C:191",
      "C:192",
      "C:193",
      "C:194",
      "C:195",
      "C:196",
      "C:197",
      "C:198",
      "C:199",
      "C:2",
      "C:20",
      "C:200",
      "C:201",
      "C:202",
      "C:203",
      "C:204",
      "C:205",
      "C:206",
      "C:207",
      "C:208",
      "C:209",
      "C:21",
      "C:210",
      "C:211",
      "C:212",
      "C:213",
      "C:214",
      "C:215",
      "C:216",
      "C:217",
      "C:218",
      "C:219",
      "C:22",
      "C:220",
      "C:221",
      "C:222",
      "C:223",
      "C:224",
      "C:225",
      "C:226",
      "C:227",
      "C:228",
      "C:229",
      "C:23",
      "C:230",
      "C:231",
      "C:232",
      "C:233",
      "C:234",
      "C:235",
      "C:236",
      "C:237",
      "C:238",
      "C:239",
      "C:24",
      "C:240",
      "C:241",
      "C:242",
      "C:243",
      "C:244",
      "C:245",
      "C:246",
      "C:247",
      "C:248",
      "C:249",
      "C:25",
      "C:250",
      "C:251",
      "C:252",
      "C:253",
      "C:254",
      "C:255",
      "C:256",
      "C:257",
      "C:258",
      "C:259",
      "C:26",
      "C:260",
      "C:261",
      "C:262",
      "C:263",
      "C:264",
      "C:265",
      "C:266",
      "C:267",
      "C:268",
      "C:269",
      "C:27",
      "C:270",
      "C:271",
      "C:272",
      "C:273",
      "C:274",
      "C:275",
      "C:276",
      "C:277",
      "C:278",
      "C:279",
      "C:28",
      "C:280",
      "C:281",
      "C:282",
      "C:283",
      "C:284",
      "C:285",
      "C:286",
      "C:287",
      "C:288",
      "C:289",
      "C:29",
      "C:290",
      "C:291",
      "C:292",
      "C:293",
      "C:294",
      "C:295",
      "C:296",
      "C:297",
      "C:298",
      "C:299",
      "C:3",
      "C:30",
      "C:300",
      "C:301",
      "C:302",
      "C:303",
      "C:304",
      "C:305",
      "C:306",
      "C:307",
      "C:308",
      "C:309",
      "C:31",
      "C:310",
      "C:311",
      "C:312",
      "C:313",
      "C:314",
      "C:315",
      "C:316",
      "C:317",
      "C:318",
      "C:319",
      "C:32",
      "C:320",
      "C:321",
      "C:322",
      "C:323",
      "C:324",
      "C:325",
      "C:326",
      "C:327",
      "C:328",
      "C:329",
      "C:33",
      "C:330",
      "C:331",
      "C:332",
      "C:333",
      "C:334",
      "C:335",
      "C:336",
      "C:337",
      "C:338",
      "C:339",
      "C:34",
      "C:340",
      "C:341",
      "C:342",
      "C:343",
      "C:344",
      "C:345",
      "C:346",
      "C:347",
      "C:348",
      "C:349",
      "C:35",
      "C:350",
      "C:351",
      "C:352",
      "C:353",
      "C:354",
      "C:355",
      "C:356",
      "C:357",
      "C:358",
      "C:359",
      "C:36",
      "C:360",
      "C:361",
      "C:362",
      "C:363",
      "C:364",
      "C:365",
      "C:366",
      "C:367",
      "C:368",
      "C:369",
      "C:37",
      "C:370",
      "C:371",
      "C:372",
      "C:373",
      "C:374",
      "C:375",
      "C:376",
      "C:377",
      "C:378",
      "C:379",
      "C:38",
      "C:380",
      "C:381",
      "C:382",
      "C:383",
      "C:384",
      "C:385",
      "C:386",
      "C:387",
      "C:388",
      "C:389",
      "C:39",
      "C:390",
      "C:391",
      "C:392",
      "C:393",
      "C:394",
      "C:395",
      "C:396",
      "C:397",
      "C:398",
      "C:399",
      "C:4",
      "C:40",
      "C:400",
      "C:401",
      "C:402",
      "C:403",
      "C:404",
      "C:405",
      "C:406",
      "C:407",
      "C:408",
      "C:409",
      "C:41",
      "C:410",
      "C:411",
      "C:412",
      "C:413",
      "C:414",
      "C:415",
      "C:416",
      "C:417",
      "C:418",
      "C:419",
      "C:42",
      "C:420",
      "C:421",
      "C:422",
      "C:423",
      "C:424",
      "C:425",
      "C:426",
      "C:427",
      "C:428",
      "C:429",
      "C:43",
      "C:430",
      "C:431",
      "C:432",
      "C:433",
      "C:434",
      "C:435",
      "C:436",
      "C:437",
      "C:438",
      "C:439",
      "C:44",
      "C:440",
      "C:441",
      "C:442",
      "C:443",
      "C:444",
      "C:445",
      "C:446",
      "C:447",
      "C:448",
      "C:449",
      "C:45",
      "C:450",
      "C:451",
      "C:452",
      "C:453",
      "C:454",
      "C:455",
      "C:456",
      "C:457",
      "C:458",
      "C:459",
      "C:46",
      "C:460",
      "C:461",
      "C:462",
      "C:463",
      "C:464",
      "C:465",
      "C:466",
      "C:467",
      "C:468",
      "C:469",
      "C:47",
      "C:470",
      "C:471",
      "C:472",
      "C:473",
      "C:474",
      "C:475",
      "C:476",
      "C:477",
      "C:478",
      "C:479",
      "C:48",
      "C:480",
      "C:481",
      "C:482",
      "C:483",
      "C:484",
      "C:485",
      "C:486",
      "C:487",
      "C:488",
      "C:489",
      "C:49",
      "C:490",
      "C:491",
      "C:492",
      "C:493",
      "C:494",
      "C:495",
      "C:496",
      "C:497",
      "C:498",
      "C:499",
      "C:5",
      "C:50",
      "C:500",
      "C:501",
      "C:502",
      "C:503",
      "C:504",
      "C:505",
      "C:506",
      "C:507",
      "C:508",
      "C:509",
      "C:510",
      "C:511",
      "C:512",
      "C:513",
      "C:514",
      "C:515",
      "C:516",
      "C:517",
      "C:518",
      "C:519",
      "C:520",
      "C:521",
      "C:522",
      "C:523",
      "C:524",
      "C:525",
      "C:526",
      "C:527",
      "C:528",
      "C:529",
      "C:530",
      "C:531",
      "C:532",
      "C:533",
      "C:534",
      "C:535",
      "C:536",
      "C:537",
      "C:538",
      "C:539",
      "C:540",
      "C:541",
      "C:542",
      "C:543",
      "C:544",
      "C:545",
      "C:546",
      "C:547",
      "C:548",
      "C:549",
      "C:550",
      "C:551",
      "C:552",
      "C:553",
      "C:554",
      "C:555",
      "C:556",
      "C:557",
      "C:558",
      "C:559",
      "C:560",
      "C:561",
      "C:562",
      "C:563",
      "C:564",
      "C:565",
      "C:566",
      "C:567",
      "C:568",
      "C:569",
      "C:570",
      "C:571",
      "C:572",
      "C:573",
      "C:574",
      "C:575",
      "C:576",
      "C:577",
      "C:578",
      "C:579",
      "C:580",
      "C:581",
      "C:582",
      "C:583",
      "C:584",
      "C:585",
      "C:586",
      "C:587",
      "C:588",
      "C:589",
      "C:590",
      "C:591",
      "C:592",
      "C:593",
      "C:594",
      "C:595",
      "C:596",
      "C:597",
      "C:598",
      "C:599",
      "C:6",
      "C:600",
      "C:601",
      "C:602",
      "C:603",
      "C:604",
      "C:605",
      "C:606",
      "C:607",
      "C:608",
      "C:609",
      "C:610",
      "C:611",
      "C:612",
      "C:613",
      "C:614",
      "C:615",
      "C:616",
      "C:617",
      "C:618",
      "C:619",
      "C:620",
      "C:621",
      "C:622",
      "C:623",
      "C:624",
      "C:625",
      "C:626",
      "C:627",
      "C:628",
      "C:629",
      "C:630",
      "C:631",
      "C:632",
      "C:633",
      "C:634",
      "C:635",
      "C:636",
      "C:637",
      "C:638",
      "C:639",
      "C:640",
      "C:641",
      "C:642",
      "C:643",
      "C:644",
      "C:645",
      "C:646",
      "C:647",
      "C:648",
      "C:649",
      "C:650",
      "C:651",
      "C:652",
      "C:653",
      "C:654",
      "C:655",
      "C:656",
      "C:657",
      "C:658",
      "C:659",
      "C:660",
      "C:661",
      "C:662",
      "C:663",
      "C:664",
      "C:665",
      "C:666",
      "C:667",
      "C:668",
      "C:669",
      "C:67",
      "C:670",
      "C:671",
      "C:672",
      "C:673",
      "C:674",
      "C:675",
      "C:676",
      "C:677",
      "C:678",
      "C:679",
      "C:68",
      "C:680",
      "C:681",
      "C:682",
      "C:683",
      "C:684",
      "C:685",
      "C:686",
      "C:687",
      "C:688",
      "C:689",
      "C:69",
      "C:690",
      "C:691",
      "C:692",
      "C:693",
      "C:694",
      "C:695",
      "C:696",
      "C:697",
      "C:698",
      "C:699",
      "C:7",
      "C:70",
      "C:700",
      "C:701",
      "C:702",
      "C:703",
      "C:704",
      "C:705",
      "C:706",
      "C:707",
      "C:708",
      "C:709",
      "C:71",
      "C:710",
      "C:711",
      "C:712",
      "C:713",
      "C:714",
      "C:715",
      "C:716",
      "C:717",
      "C:718",
      "C:719",
      "C:72",
      "C:720",
      "C:721",
      "C:722",
      "C:723",
      "C:724",
      "C:725",
      "C:726",
      "C:727",
      "C:728",
      "C:729",
      "C:73",
      "C:730",
      "C:731",
      "C:732",
      "C:733",
      "C:734",
      "C:735",
      "C:736",
      "C:737",
      "C:738",
      "C:739",
      "C:74",
      "C:740",
      "C:741",
      "C:742",
      "C:743",
      "C:744",
      "C:745",
      "C:746",
      "C:747",
      "C:748",
      "C:749",
      "C:75",
      "C:750",
      "C:751",
      "C:752",
      "C:753",
      "C:754",
      "C:755",
      "C:756",
      "C:757",
      "C:758",
      "C:759",
      "C:76",
      "C:760",
      "C:761",
      "C:762",
      "C:763",
      "C:764",
      "C:765",
      "C:766",
      "C:767",
      "C:768",
      "C:769",
      "C:77",
      "C:770",
      "C:771",
      "C:772",
      "C:773",
      "C:774",
      "C:775",
      "C:776",
      "C:777",
      "C:778",
      "C:779",
      "C:78",
      "C:780",
      "C:781",
      "C:782",
      "C:783",
      "C:784",
      "C:785",
      "C:786",
      "C:787",
      "C:788",
      "C:789",
      "C:79",
      "C:790",
      "C:791",
      "C:792",
      "C:793",
      "C:794",
      "C:795",
      "C:796",
      "C:797",
      "C:798",
      "C:799",
      "C:8",
      "C:80",
      "C:800",
      "C:801",
      "C:802",
      "C:803",
      "C:804",
      "C:805",
      "C:806",
      "C:807",
      "C:808",
      "C:809",
      "C:81",
      "C:810",
      "C:811",
      "C:812",
      "C:813",
      "C:814",
      "C:815",
      "C:816",
      "C:817",
      "C:818",
      "C:819",
      "C:82",
      "C:820",
      "C:821",
      "C:822",
      "C:823",
      "C:824",
      "C:825",
      "C:826",
      "C:827",
      "C:828",
      "C:829",
      "C:83",
      "C:830",
      "C:831",
      "C:832",
      "C:833",
      "C:834",
      "C:835",
      "C:836",
      "C:837",
      "C:838",
      "C:839",
      "C:84",
      "C:840",
      "C:841",
      "C:842",
      "C:85",
      "C:86",
      "C:87",
      "C:88",
      "C:89",
      "C:9",
      "C:90",
      "C:91",
      "C:92",
      "C:93",
      "C:94",
      "C:95",
      "C:96",
      "C:97",
      "C:98",
      "C:99"
    ],
    "C:109": [
      "C:10",
      "C:100",
      "C:101",
      "C:102",
      "C:103",
      "C:104",
      "C:105",
      "C:106",
      "C:107",
      "C:108",
      "C:11",
      "C:110",
      "C:111",
      "C:112",
      "C:113",
      "C:114",
      "C:115",
      "C:116",
      "C:117",
      "C:118",
      "C:119",
      "C:12",
      "C:120",
      "C:121",
      "C:122",
      "C:123",
      "C:124",
      "C:125",
      "C:126",
      "C:127",
      "C:128",
      "C:129",
      "C:13",
      "C:130",
      "C:131",
      "C:132",
      "C:133",
      "C:134",
      "C:135",
      "C:136",
      "C:137",
      "C:138",
      "C:139",
      "C:14",
      "C:140",
      "C:141",
      "C:142",
      "C:143",
      "C:144",
      "C:145",
      "C:146",
      "C:147",
      "C:148",
      "C:149",
      "C:15",
      "C:150",
      "C:151",
      "C:152",
      "C:153",
      "C:154",
      "C:155",
      "C:156",
      "C:157",
      "C:158",
      "C:159",
      "C:16",
      "C:160",
      "C:161",
      "C:162",
      "C:163",
      "C:164",
      "C:165",
      "C:166",
      "C:167",
      "C:168",
      "C:169",
      "C:17",
      "C:170",
      "C:171",
      "C:172",
      "C:173",
      "C:174",
      "C:175",
      "C:176",
      "C:177",
      "C:178",
      "C:179",
      "C:18",
      "C:180",
      "C:181",
      "C:182",
      "C:183",
      "C:184",
      "C:185",
      "C:186",
      "C:187",
      "C:188",
      "C:189",
      "C:19",
      "C:190",
      "C:191",
      "C:192",
      "C:193",
      "C:194",
      "C:195",
      "C:196",
      "C:197",
      "C:198",
      "C:199",
      "C:2",
      "C:20",
      "C:200",
      "C:201",
      "C:202",
      "C:203",
      "C:204",
      "C:205",
      "C:206",
      "C:207",
      "C:208",
      "C:209",
      "C:21",
      "C:210",
      "C:211",
      "C:212",
      "C:213",
      "C:214",
      "C:215",
      "C:216",
      "C:217",
      "C:218",
      "C:219",
      "C:22",
      "C:220",
      "C:221",
      "C:222",
      "C:223",
      "C:224",
      "C:225",
      "C:226",
      "C:227",
      "C:228",
      "C:229",
      "C:23",
      "C:230",
      "C:231",
      "C:232",
      "C:233",
      "C:234",
      "C:235",
      "C:236",
      "C:237",
      "C:238",
      "C:239",
      "C:24",
      "C:240",
      "C:241",
      "C:242",
      "C:243",
      "C:244",
      "C:245",
      "C:246",
      "C:247",
      "C:248",
      "C:249",
      "C:25",
      "C:250",
      "C:251",
      "C:252",
      "C:253",
      "C:254",
      "C:255",
      "C:256",
      "C:257",
      "C:258",
      "C:259",
      "C:26",
      "C:260",
      "C:261",
      "C:262",
      "C:263",
      "C:264",
      "C:265",
      "C:266",
      "C:267",
      "C:268",
      "C:269",
      "C:27",
      "C:270",
      "C:271",
      "C:272",
      "C:273",
      "C:274",
      "C:275",
      "C:276",
      "C:277",
      "C:278",
      "C:279",
      "C:28",
      "C:280",
      "C:281",
      "C:282",
      "C:283",
      "C:284",
      "C:285",
      "C:286",
      "C:287",
      "C:288",
      "C:289",
      "C:29",
      "C:290",
      "C:291",
      "C:292",
      "C:293",
      "C:294",
      "C:295",
      "C:296",
      "C:297",
      "C:298",
      "C:299",
      "C:3",
      "C:30",
      "C:300",
      "C:301",
      "C:302",
      "C:303",
      "C:304",
      "C:305",
      "C:306",
      "C:307",
      "C:308",
      "C:309",
      "C:31",
      "C:310",
      "C:311",
      "C:312",
      "C:313",
      "C:314",
      "C:315",
      "C:316",
      "C:317",
      "C:318",
      "C:319",
      "C:32",
      "C:320",
      "C:321",
      "C:322",
      "C:323",
      "C:324",
      "C:325",
      "C:326",
      "C:327",
      "C:328",
      "C:329",
      "C:33",
      "C:330",
      "C:331",
      "C:332",
      "C:333",
      "C:334",
      "C:335",
      "C:336",
      "C:337",
      "C:338",
      "C:339",
      "C:34",
      "C:340",
      "C:341",
      "C:342",
      "C:343",
      "C:344",
      "C:345",
      "C:346",
      "C:347",
      "C:348",
      "C:349",
      "C:35",
      "C:350",
      "C:351",
      "C:352",
      "C:353",
      "C:354",
      "C:355",
      "C:356",
      "C:357",
      "C:358",
      "C:359",
      "C:36",
      "C:360",
      "C:361",
      "C:362",
      "C:363",
      "C:364",
      "C:365",
      "C:366",
      "C:367",
      "C:368",
      "C:369",
      "C:37",
      "C:370",
      "C:371",
      "C:372",
      "C:373",
      "C:374",
      "C:375",
      "C:376",
      "C:377",
      "C:378",
      "C:379",
      "C:38",
      "C:380",
      "C:381",
      "C:382",
      "C:383",
      "C:384",
      "C:385",
      "C:386",
      "C:387",
      "C:388",
      "C:389",
      "C:39",
      "C:390",
      "C:391",
      "C:392",
      "C:393",
      "C:394",
      "C:395",
      "C:396",
      "C:397",
      "C:398",
      "C:399",
      "C:4",
      "C:40",
      "C:400",
      "C:401",
      "C:402",
      "C:403",
      "C:404",
      "C:405",
      "C:406",
      "C:407",
      "C:408",
      "C:409",
      "C:41",
      "C:410",
      "C:411",
      "C:412",
      "C:413",
      "C:414",
      "C:415",
      "C:416",
      "C:417",
      "C:418",
      "C:419",
      "C:42",
      "C:420",
      "C:421",
      "C:422",
      "C:423",
      "C:424",
      "C:425",
      "C:426",
      "C:427",
      "C:428",
      "C:429",
      "C:43",
      "C:430",
      "C:431",
      "C:432",
      "C:433",
      "C:434",
      "C:435",
      "C:436",
      "C:437",
      "C:438",
      "C:439",
      "C:44",
      "C:440",
      "C:441",
      "C:442",
      "C:443",
      "C:444",
      "C:445",
      "C:446",
      "C:447",
      "C:448",
      "C:449",
      "C:45",
      "C:450",
      "C:451",
      "C:452",
      "C:453",
      "C:454",
      "C:455",
      "C:456",
      "C:457",
      "C:458",
      "C:459",
      "C:46",
      "C:460",
      "C:461",
      "C:462",
      "C:463",
      "C:464",
      "C:465",
      "C:466",
      "C:467",
      "C:468",
      "C:469",
      "C:47",
      "C:470",
      "C:471",
      "C:472",
      "C:473",
      "C:474",
      "C:475",
      "C:476",
      "C:477",
      "C:478",
      "C:479",
      "C:48",
      "C:480",
      "C:481",
      "C:482",
      "C:483",
      "C:484",
      "C:485",
      "C:486",
      "C:487",
      "C:488",
      "C:489",
      "C:49",
      "C:490",
      "C:491",
      "C:492",
      "C:493",
      "C:494",
      "C:495",
      "C:496",
      "C:497",
      "C:498",
      "C:499",
      "C:5",
      "C:50",
      "C:500",
      "C:501",
      "C:502",
      "C:503",
      "C:504",
      "C:505",
      "C:506",
      "C:507",
      "C:508",
      "C:509",
      "C:510",
      "C:511",
      "C:512",
      "C:513",
      "C:514",
      "C:515",
      "C:516",
      "C:517",
      "C:518",
      "C:519",
      "C:520",
      "C:521",
      "C:522",
      "C:523",
      "C:524",
      "C:525",
      "C:526",
      "C:527",
      "C:528",
      "C:529",
      "C:530",
      "C:531",
      "C:532",
      "C:533",
      "C:534",
      "C:535",
      "C:536",
      "C:537",
      "C:538",
      "C:539",
      "C:540",
      "C:541",
      "C:542",
      "C:543",
      "C:544",
      "C:545",
      "C:546",
      "C:547",
      "C:548",
      "C:549",
      "C:550",
      "C:551",
      "C:552",
      "C:553",
      "C:554",
      "C:555",
      "C:556",
      "C:557",
      "C:558",
      "C:559",
      "C:560",
      "C:561",
      "C:562",
      "C:563",
      "C:564",
      "C:565",
      "C:566",
      "C:567",
      "C:568",
      "C:569",
      "C:570",
      "C:571",
      "C:572",
      "C:573",
      "C:574",
      "C:575",
      "C:576",
      "C:577",
      "C:578",
      "C:579",
      "C:580",
      "C:581",
      "C:582",
      "C:583",
      "C:584",
      "C:585",
      "C:586",
      "C:587",
      "C:588",
      "C:589",
      "C:590",
      "C:591",
      "C:592",
      "C:593",
      "C:594",
      "C:595",
      "C:596",
      "C:597",
      "C:598",
      "C:599",
      "C:6",
      "C:600",
      "C:601",
      "C:602",
      "C:603",
      "C:604",
      "C:605",
      "C:606",
      "C:607",
      "C:608",
      "C:609",
      "C:610",
      "C:611",
      "C:612",
      "C:613",
      "C:614",
      "C:615",
      "C:616",
      "C:617",
      "C:618",
      "C:619",
      "C:620",
      "C:621",
      "C:622",
      "C:623",
      "C:624",
      "C:625",
      "C:626",
      "C:627",
      "C:628",
      "C:629",
      "C:630",
      "C:631",
      "C:632",
      "C:633",
      "C:634",
      "C:635",
      "C:636",
      "C:637",
      "C:638",
      "C:639",
      "C:640",
      "C:641",
      "C:642",
      "C:643",
      "C:644",
      "C:645",
      "C:646",
      "C:647",
      "C:648",
      "C:649",
      "C:650",
      "C:651",
      "C:652",
      "C:653",
      "C:654",
      "C:655",
      "C:656",
      "C:657",
      "C:658",
      "C:659",
      "C:660",
      "C:661",
      "C:662",
      "C:663",
      "C:664",
      "C:665",
      "C:666",
      "C:667",
      "C:668",
      "C:669",
      "C:67",
      "C:670",
      "C:671",
      "C:672",
      "C:673",
      "C:674",
      "C:675",
      "C:676",
      "C:677",
      "C:678",
      "C:679",
      "C:68",
      "C:680",
      "C:681",
      "C:682",
      "C:683",
      "C:684",
      "C:685",
      "C:686",
      "C:687",
      "C:688",
      "C:689",
      "C:69",
      "C:690",
      "C:691",
      "C:692",
      "C:693",
      "C:694",
      "C:695",
      "C:696",
      "C:697",
      "C:698",
      "C:699",
      "C:7",
      "C:70",
      "C:700",
      "C:701",
      "C:702",
      "C:703",
      "C:704",
      "C:705",
      "C:706",
      "C:707",
      "C:708",
      "C:709",
      "C:71",
      "C:710",
      "C:711",
      "C:712",
      "C:713",
      "C:714",
      "C:715",
      "C:716",
      "C:717",
      "C:718",
      "C:719",
      "C:72",
      "C:720",
      "C:721",
      "C:722",
      "C:723",
      "C:724",
      "C:725",
      "C:726",
      "C:727",
      "C:728",
      "C:729",
      "C:73",
      "C:730",
      "C:731",
      "C:732",
      "C:733",
      "C:734",
      "C:735",
      "C:736",
      "C:737",
      "C:738",
      "C:739",
      "C:74",
      "C:740",
      "C:741",
      "C:742",
      "C:743",
      "C:744",
      "C:745",
      "C:746",
      "C:747",
      "C:748",
      "C:749",
      "C:75",
      "C:750",
      "C:751",
      "C:752",
      "C:753",
      "C:754",
      "C:755",
      "C:756",
      "C:757",
      "C:758",
      "C:759",
      "C:76",
      "C:760",
      "C:761",
      "C:762",
      "C:763",
      "C:764",
      "C:765",
      "C:766",
      "C:767",
      "C:768",
      "C:769",
      "C:77",
      "C:770",
      "C:771",
      "C:772",
      "C:773",
      "C:774",
      "C:775",
      "C:776",
      "C:777",
      "C:778",
      "C:779",
      "C:78",
      "C:780",
      "C:781",
      "C:782",
      "C:783",
      "C:784",
      "C:785",
      "C:786",
      "C:787",
      "C:788",
      "C:789",
      "C:79",
      "C:790",
      "C:791",
      "C:792",
      "C:793",
      "C:794",
      "C:795",
      "C:796",
      "C:797",
      "C:798",
      "C:799",
      "C:8",
      "C:80",
      "C:800",
      "C:801",
      "C:802",
      "C:803",
      "C:804",
      "C:805",
      "C:806",
      "C:807",
      "C:808",
      "C:809",
      "C:81",
      "C:810",
      "C:811",
      "C:812",
      "C:813",
      "C:814",
      "C:815",
      "C:816",
      "C:817",
      "C:818",
      "C:819",
      "C:82",
      "C:820",
      "C:821",
      "C:822",
      "C:823",
      "C:824",
      "C:825",
      "C:826",
      "C:827",
      "C:828",
      "C:829",
      "C:83",
      "C:830",
      "C:831",
      "C:832",
      "C:833",
      "C:834",
      "C:835",
      "C:836",
      "C:837",
      "C:838",
      "C:839",
      "C:84",
      "C:840",
      "C:841",
      "C:842",
      "C:85",
      "C:86",
      "C:87",
      "C:88",
      "C:89",
      "C:9",
      "C:90",
      "C:91",
      "C:92",
      "C:93",
      "C:94",
      "C:95",
      "C:96",
      "C:97",
      "C:98",
      "C:99"
    ],
    "C:110": [
      "C:10",
      "C:100",
      "C:101",
      "C:102",
      "C:103",
      "C:104",
      "C:105",
      "C:106",
      "C:107",
      "C:108",
      "C:109",
      "C:11",
      "C:111",
      "C:112",
      "C:113",
      "C:114",
      "C:115",
      "C:116",
      "C:117",
      "C:118",
      "C:119",
      "C:12",
      "C:120",
      "C:121",
      "C:122",
      "C:123",
      "C:124",
      "C:125",
      "C:126",
      "C:127",
      "C:128",
      "C:129",
      "C:13",
      "C:130",
      "C:131",
      "C:132",
      "C:133",
      "C:134",
      "C:135",
      "C:136",
      "C:137",
      "C:138",
      "C:139",
      "C:14",
      "C:140",
      "C:141",
      "C:142",
      "C:143",
      "C:144",
      "C:145",
      "C:146",
      "C:147",
      "C:148",
      "C:149",
      "C:15",
      "C:150",
      "C:151",
      "C:152",
      "C:153",
      "C:154",
      "C:155",
      "C:156",
      "C:157",
      "C:158",
      "C:159",
      "C:16",
      "C:160",
      "C:161",
      "C:162",
      "C:163",
      "C:164",
      "C:165",
      "C:166",
      "C:167",
      "C:168",
      "C:169",
      "C:17",
      "C:170",
      "C:171",
      "C:172",
      "C:173",
      "C:174",
      "C:175",
      "C:176",
      "C:177",
      "C:178",
      "C:179",
      "C:18",
      "C:180",
      "C:181",
      "C:182",
      "C:183",
      "C:184",
      "C:185",
      "C:186",
      "C:187",
      "C:188",
      "C:189",
      "C:19",
      "C:190",
      "C:191",
      "C:192",
      "C:193",
      "C:194",
      "C:195",
      "C:196",
      "C:197",
      "C:198",
      "C:199",
      "C:2",
      "C:20",
      "C:200",
      "C:201",
      "C:202",
      "C:203",
      "C:204",
      "C:205",
      "C:206",
      "C:207",
      "C:208",
      "C:209",
      "C:21",
      "C:210",
      "C:211",
      "C:212",
      "C:213",
      "C:214",
      "C:215",
      "C:216",
      "C:217",
      "C:218",
      "C:219",
      "C:22",
      "C:220",
      "C:221",
      "C:222",
      "C:223",
      "C:224",
      "C:225",
      "C:226",
      "C:227",
      "C:228",
      "C:229",
      "C:23",
      "C:230",
      "C:231",
      "C:232",
      "C:233",
      "C:234",
      "C:235",
      "C:236",
      "C:237",
      "C:238",
      "C:239",
      "C:24",
      "C:240",
      "C:241",
      "C:242",
      "C:243",
      "C:244",
      "C:245",
      "C:246",
      "C:247",
      "C:248",
      "C:249",
      "C:25",
      "C:250",
      "C:251",
      "C:252",
      "C:253",
      "C:254",
      "C:255",
      "C:256",
      "C:257",
      "C:258",
      "C:259",
      "C:26",
      "C:260",
      "C:261",
      "C:262",
      "C:263",
      "C:264",
      "C:265",
      "C:266",
      "C:267",
      "C:268",
      "C:269",
      "C:27",
      "C:270",
      "C:271",
      "C:272",
      "C:273",
      "C:274",
      "C:275",
      "C:276",
      "C:277",
      "C:278",
      "C:279",
      "C:28",
      "C:280",
      "C:281",
      "C:282",
      "C:283",
      "C:284",
      "C:285",
      "C:286",
      "C:287",
      "C:288",
      "C:289",
      "C:29",
      "C:290",
      "C:291",
      "C:292",
      "C:293",
      "C:294",
      "C:295",
      "C:296",
      "C:297",
      "C:298",
      "C:299",
      "C:3",
      "C:30",
      "C:300",
      "C:301",
      "C:302",
      "C:303",
      "C:304",
      "C:305",
      "C:306",
      "C:307",
      "C:308",
      "C:309",
      "C:31",
      "C:310",
      "C:311",
      "C:312",
      "C:313",
      "C:314",
      "C:315",
      "C:316",
      "C:317",
      "C:318",
      "C:319",
      "C:32",
      "C:320",
      "C:321",
      "C:322",
      "C:323",
      "C:324",
      "C:325",
      "C:326",
      "C:327",
      "C:328",
      "C:329",
      "C:33",
      "C:330",
      "C:331",
      "C:332",
      "C:333",
      "C:334",
      "C:335",
      "C:336",
      "C:337",
      "C:338",
      "C:339",
      "C:34",
      "C:340",
      "C:341",
      "C:342",
      "C:343",
      "C:344",
      "C:345",
      "C:346",
      "C:347",
      "C:348",
      "C:349",
      "C:35",
      "C:350",
      "C:351",
      "C:352",
      "C:353",
      "C:354",
      "C:355",
      "C:356",
      "C:357",
      "C:358",
      "C:359",
      "C:36",
      "C:360",
      "C:361",
      "C:362",
      "C:363",
      "C:364",
      "C:365",
      "C:366",
      "C:367",
      "C:368",
      "C:369",
      "C:37",
      "C:370",
      "C:371",
      "C:372",
      "C:373",
      "C:374",
      "C:375",
      "C:376",
      "C:377",
      "C:378",
      "C:379",
      "C:38",
      "C:380",
      "C:381",
      "C:382",
      "C:383",
      "C:384",
      "C:385",
      "C:386",
      "C:387",
      "C:388",
      "C:389",
      "C:39",
      "C:390",
      "C:391",
      "C:392",
      "C:393",
      "C:394",
      "C:395",
      "C:396",
      "C:397",
      "C:398",
      "C:399",
      "C:4",
      "C:40",
      "C:400",
      "C:401",
      "C:402",
      "C:403",
      "C:404",
      "C:405",
      "C:406",
      "C:407",
      "C:408",
      "C:409",
      "C:41",
      "C:410",
      "C:411",
      "C:412",
      "C:413",
      "C:414",
      "C:415",
      "C:416",
      "C:417",
      "C:418",
      "C:419",
      "C:42",
      "C:420",
      "C:421",
      "C:422",
      "C:423",
      "C:424",
      "C:425",
      "C:426",
      "C:427",
      "C:428",
      "C:429",
      "C:43",
      "C:430",
      "C:431",
      "C:432",
      "C:433",
      "C:434",
      "C:435",
      "C:436",
      "C:437",
      "C:438",
      "C:439",
      "C:44",
      "C:440",
      "C:441",
      "C:442",
      "C:443",
      "C:444",
      "C:445",
      "C:446",
      "C:447",
      "C:448",
      "C:449",
      "C:45",
      "C:450",
      "C:451",
      "C:452",
      "C:453",
      "C:454",
      "C:455",
      "C:456",
      "C:457",
      "C:458",
      "C:459",
      "C:46",
      "C:460",
      "C:461",
      "C:462",
      "C:463",
      "C:464",
      "C:465",
      "C:466",
      "C:467",
      "C:468",
      "C:469",
      "C:47",
      "C:470",
      "C:471",
      "C:472",
      "C:473",
      "C:474",
      "C:475",
      "C:476",
      "C:477",
      "C:478",
      "C:479",
      "C:48",
      "C:480",
      "C:481",
      "C:482",
      "C:483",
      "C:484",
      "C:485",
      "C:486",
      "C:487",
      "C:488",
      "C:489",
      "C:49",
      "C:490",
      "C:491",
      "C:492",
      "C:493",
      "C:494",
      "C:495",
      "C:496",
      "C:497",
      "C:498",
      "C:499",
      "C:5",
      "C:50",
      "C:500",
      "C:501",
      "C:502",
      "C:503",
      "C:504",
      "C:505",
      "C:506",
      "C:507",
      "C:508",
      "C:509",
      "C:510",
      "C:511",
      "C:512",
      "C:513",
      "C:514",
      "C:515",
      "C:516",
      "C:517",
      "C:518",
      "C:519",
      "C:520",
      "C:521",
      "C:522",
      "C:523",
      "C:524",
      "C:525",
      "C:526",
      "C:527",
      "C:528",
      "C:529",
      "C:530",
      "C:531",
      "C:532",
      "C:533",
      "C:534",
      "C:535",
      "C:536",
      "C:537",
      "C:538",
      "C:539",
      "C:540",
      "C:541",
      "C:542",
      "C:543",
      "C:544",
      "C:545",
      "C:546",
      "C:547",
      "C:548",
      "C:549",
      "C:550",
      "C:551",
      "C:552",
      "C:553",
      "C:554",
      "C:555",
      "C:556",
      "C:557",
      "C:558",
      "C:559",
      "C:560",
      "C:561",
      "C:562",
      "C:563",
      "C:564",
      "C:565",
      "C:566",
      "C:567",
      "C:568",
      "C:569",
      "C:570",
      "C:571",
      "C:572",
      "C:573",
      "C:574",
      "C:575",
      "C:576",
      "C:577",
      "C:578",
      "C:579",
      "C:580",
      "C:581",
      "C:582",
      "C:583",
      "C:584",
      "C:585",
      "C:586",
      "C:587",
      "C:588",
      "C:589",
      "C:590",
      "C:591",
      "C:592",
      "C:593",
      "C:594",
      "C:595",
      "C:596",
      "C:597",
      "C:598",
      "C:599",
      "C:6",
      "C:600",
      "C:601",
      "C:602",
      "C:603",
      "C:604",
      "C:605",
      "C:606",
      "C:607",
      "C:608",
      "C:609",
      "C:610",
      "C:611",
      "C:612",
      "C:613",
      "C:614",
      "C:615",
      "C:616",
      "C:617",
      "C:618",
      "C:619",
      "C:620",
      "C:621",
      "C:622",
      "C:623",
      "C:624",
      "C:625",
      "C:626",
      "C:627",
      "C:628",
      "C:629",
      "C:630",
      "C:631",
      "C:632",
      "C:633",
      "C:634",
      "C:635",
      "C:636",
      "C:637",
      "C:638",
      "C:639",
      "C:640",
      "C:641",
      "C:642",
      "C:643",
      "C:644",
      "C:645",
      "C:646",
      "C:647",
      "C:648",
      "C:649",
      "C:650",
      "C:651",
      "C:652",
      "C:653",
      "C:654",
      "C:655",
      "C:656",
      "C:657",
      "C:658",
      "C:659",
      "C:660",
      "C:661",
      "C:662",
      "C:663",
      "C:664",
      "C:665",
      "C:666",
      "C:667",
      "C:668",
      "C:669",
      "C:67",
      "C:670",
      "C:671",
      "C:672",
      "C:673",
      "C:674",
      "C:675",
      "C:676",
      "C:677",
      "C:678",
      "C:679",
      "C:68",
      "C:680",
      "C:681",
      "C:682",
      "C:683",
      "C:684",
      "C:685",
      "C:686",
      "C:687",
      "C:688",
      "C:689",
      "C:69",
      "C:690",
      "C:691",
      "C:692",
      "C:693",
      "C:694",
      "C:695",
      "C:696",
      "C:697",
      "C:698",
      "C:699",
      "C:7",
      "C:70",
      "C:700",
      "C:701",
      "C:702",
      "C:703",
      "C:704",
      "C:705",
      "C:706",
      "C:707",
      "C:708",
      "C:709",
      "C:71",
      "C:710",
      "C:711",
      "C:712",
      "C:713",
      "C:714",
      "C:715",
      "C:716",
      "C:717",
      "C:718",
      "C:719",
      "C:72",
      "C:720",
      "C:721",
      "C:722",
      "C:723",
      "C:724",
      "C:725",
      "C:726",
      "C:727",
      "C:728",
      "C:729",
      "C:73",
      "C:730",
      "C:731",
      "C:732",
      "C:733",
      "C:734",
      "C:735",
      "C:736",
      "C:737",
      "C:738",
      "C:739",
      "C:74",
      "C:740",
      "C:741",
      "C:742",
      "C:743",
      "C:744",
      "C:745",
      "C:746",
      "C:747",
      "C:748",
      "C:749",
      "C:75",
      "C:750",
      "C:751",
      "C:752",
      "C:753",
      "C:754",
      "C:755",
      "C:756",
      "C:757",
      "C:758",
      "C:759",
      "C:76",
      "C:760",
      "C:761",
      "C:762",
      "C:763",
      "C:764",
      "C:765",
      "C:766",
      "C:767",
      "C:768",
      "C:769",
      "C:77",
      "C:770",
      "C:771",
      "C:772",
      "C:773",
      "C:774",
      "C:775",
      "C:776",
      "C:777",
      "C:778",
      "C:779",
      "C:78",
      "C:780",
      "C:781",
      "C:782",
      "C:783",
      "C:784",
      "C:785",
      "C:786",
      "C:787",
      "C:788",
      "C:789",
      "C:79",
      "C:790",
      "C:791",
      "C:792",
      "C:793",
      "C:794",
      "C:795",
      "C:796",
      "C:797",
      "C:798",
      "C:799",
      "C:8",
      "C:80",
      "C:800",
      "C:801",
      "C:802",
      "C:803",
      "C:804",
      "C:805",
      "C:806",
      "C:807",
      "C:808",
      "C:809",
      "C:81",
      "C:810",
      "C:811",
      "C:812",
      "C:813",
      "C:814",
      "C:815",
      "C:816",
      "C:817",
      "C:818",
      "C:819",
      "C:82",
      "C:820",
      "C:821",
      "C:822",
      "C:823",
      "C:824",
      "C:825",
      "C:826",
      "C:827",
      "C:828",
      "C:829",
      "C:83",
      "C:830",
      "C:831",
      "C:832",
      "C:833",
      "C:834",
      "C:835",
      "C:836",
      "C:837",
      "C:838",
      "C:839",
      "C:84",
      "C:840",
      "C:841",
      "C:842",
      "C:85",
      "C:86",
      "C:87",
      "C:88",
      "C:89",
      "C:9",
      "C:90",
      "C:91",
      "C:92",
      "C:93",
      "C:94",
      "C:95",
      "C:96",
      "C:97",
      "C:98",
      "C:99"
    ],
    "C:111": [
      "C:10",
      "C:100",
      "C:101",
      "C:102",
      "C:103",
      "C:104",
      "C:105",
      "C:106",
      "C:107",
      "C:108",
      "C:109",
      "C:11",
      "C:110",
      "C:112",
      "C:113",
      "C:114",
      "C:115",
      "C:116",
      "C:117",
      "C:118",
      "C:119",
      "C:12",
      "C:120",
      "C:121",
      "C:122",
      "C:123",
      "C:124",
      "C:125",
      "C:126",
      "C:127",
      "C:128",
      "C:129",
      "C:13",
      "C:130",
      "C:131",
      "C:132",
      "C:133",
      "C:134",
      "C:135",
      "C:136",
      "C:137",
      "C:138",
      "C:139",
      "C:14",
      "C:140",
      "C:141",
      "C:142",
      "C:143",
      "C:144",
      "C:145",
      "C:146",
      "C:147",
      "C:148",
      "C:149",
      "C:15",
      "C:150",
      "C:151",
      "C:152",
      "C:153",
      "C:154",
      "C:155",
      "C:156",
      "C:157",
      "C:158",
      "C:159",
      "C:16",
      "C:160",
      "C:161",
      "C:162",
      "C:163",
      "C:164",
      "C:165",
      "C:166",
      "C:167",
      "C:168",
      "C:169",
      "C:17",
      "C:170",
      "C:171",
      "C:172",
      "C:173",
      "C:174",
      "C:175",
      "C:176",
      "C:177",
      "C:178",
      "C:179",
      "C:18",
      "C:180",
      "C:181",
      "C:182",
      "C:183",
      "C:184",
      "C:185",
      "C:186",
      "C:187",
      "C:188",
      "C:189",
      "C:19",
      "C:190",
      "C:191",
      "C:192",
      "C:193",
      "C:194",
      "C:195",
      "C:196",
      "C:197",
      "C:198",
      "C:199",
      "C:2",
      "C:20",
      "C:200",
      "C:201",
      "C:202",
      "C:203",
      "C:204",
      "C:205",
      "C:206",
      "C:207",
      "C:208",
      "C:209",
      "C:21",
      "C:210",
      "C:211",
      "C:212",
      "C:213",
      "C:214",
      "C:215",
      "C:216",
      "C:217",
      "C:218",
      "C:219",
      "C:22",
      "C:220",
      "C:221",
      "C:222",
      "C:223",
      "C:224",
      "C:225",
      "C:226",
      "C:227",
      "C:228",
      "C:229",
      "C:23",
      "C:230",
      "C:231",
      "C:232",
      "C:233",
      "C:234",
      "C:235",
      "C:236",
      "C:237",
      "C:238",
      "C:239",
      "C:24",
      "C:240",
      "C:241",
      "C:242",
      "C:243",
      "C:244",
      "C:245",
      "C:246",
      "C:247",
      "C:248",
      "C:249",
      "C:25",
      "C:250",
      "C:251",
      "C:252",
      "C:253",
      "C:254",
      "C:255",
      "C:256",
      "C:257",
      "C:258",
      "C:259",
      "C:26",
      "C:260",
      "C:261",
      "C:262",
      "C:263",
      "C:264",
      "C:265",
      "C:266",
      "C:267",
      "C:268",
      "C:269",
      "C:27",
      "C:270",
      "C:271",
      "C:272",
      "C:273",
      "C:274",
      "C:275",
      "C:276",
      "C:277",
      "C:278",
      "C:279",
      "C:28",
      "C:280",
      "C:281",
      "C:282",
      "C:283",
      "C:284",
      "C:285",
      "C:286",
      "C:287",
      "C:288",
      "C:289",
      "C:29",
      "C:290",
      "C:291",
      "C:292",
      "C:293",
      "C:294",
      "C:295",
      "C:296",
      "C:297",
      "C:298",
      "C:299",
      "C:3",
      "C:30",
      "C:300",
      "C:301",
      "C:302",
      "C:303",
      "C:304",
      "C:305",
      "C:306",
      "C:307",
      "C:308",
      "C:309",
      "C:31",
      "C:310",
      "C:311",
      "C:312",
      "C:313",
      "C:314",
      "C:315",
      "C:316",
      "C:317",
      "C:318",
      "C:319",
      "C:32",
      "C:320",
      "C:321",
      "C:322",
      "C:323",
      "C:324",
      "C:325",
      "C:326",
      "C:327",
      "C:328",
      "C:329",
      "C:33",
      "C:330",
      "C:331",
      "C:332",
      "C:333",
      "C:334",
      "C:335",
      "C:336",
      "C:337",
      "C:338",
      "C:339",
      "C:34",
      "C:340",
      "C:341",
      "C:342",
      "C:343",
      "C:344",
      "C:345",
      "C:346",
      "C:347",
      "C:348",
      "C:349",
      "C:35",
      "C:350",
      "C:351",
      "C:352",
      "C:353",
      "C:354",
      "C:355",
      "C:356",
      "C:357",
      "C:358",
      "C:359",
      "C:36",
      "C:360",
      "C:361",
      "C:362",
      "C:363",
      "C:364",
      "C:365",
      "C:366",
      "C:367",
      "C:368",
      "C:369",
      "C:37",
      "C:370",
      "C:371",
      "C:372",
      "C:373",
      "C:374",
      "C:375",
      "C:376",
      "C:377",
      "C:378",
      "C:379",
      "C:38",
      "C:380",
      "C:381",
      "C:382",
      "C:383",
      "C:384",
      "C:385",
      "C:386",
      "C:387",
      "C:388",
      "C:389",
      "C:39",
      "C:390",
      "C:391",
      "C:392",
      "C:393",
      "C:394",
      "C:395",
      "C:396",
      "C:397",
      "C:398",
      "C:399",
      "C:4",
      "C:40",
      "C:400",
      "C:401",
      "C:402",
      "C:403",
      "C:404",
      "C:405",
      "C:406",
      "C:407",
      "C:408",
      "C:409",
      "C:41",
      "C:410",
      "C:411",
      "C:412",
      "C:413",
      "C:414",
      "C:415",
      "C:416",
      "C:417",
      "C:418",
      "C:419",
      "C:42",
      "C:420",
      "C:421",
      "C:422",
      "C:423",
      "C:424",
      "C:425",
      "C:426",
      "C:427",
      "C:428",
      "C:429",
      "C:43",
      "C:430",
      "C:431",
      "C:432",
      "C:433",
      "C:434",
      "C:435",
      "C:436",
      "C:437",
      "C:438",
      "C:439",
      "C:44",
      "C:440",
      "C:441",
      "C:442",
      "C:443",
      "C:444",
      "C:445",
      "C:446",
      "C:447",
      "C:448",
      "C:449",
      "C:45",
      "C:450",
      "C:451",
      "C:452",
      "C:453",
      "C:454",
      "C:455",
      "C:456",
      "C:457",
      "C:458",
      "C:459",
      "C:46",
      "C:460",
      "C:461",
      "C:462",
      "C:463",
      "C:464",
      "C:465",
      "C:466",
      "C:467",
      "C:468",
      "C:469",
      "C:47",
      "C:470",
      "C:471",
      "C:472",
      "C:473",
      "C:474",
      "C:475",
      "C:476",
      "C:477",
      "C:478",
      "C:479",
      "C:48",
      "C:480",
      "C:481",
      "C:482",
      "C:483",
      "C:484",
      "C:485",
      "C:486",
      "C:487",
      "C:488",
      "C:489",
      "C:49",
      "C:490",
      "C:491",
      "C:492",
      "C:493",
      "C:494",
      "C:495",
      "C:496",
      "C:497",
      "C:498",
      "C:499",
      "C:5",
      "C:50",
      "C:500",
      "C:501",
      "C:502",
      "C:503",
      "C:504",
      "C:505",
      "C:506",
      "C:507",
      "C:508",
      "C:509",
      "C:510",
      "C:511",
      "C:512",
      "C:513",
      "C:514",
      "C:515",
      "C:516",
      "C:517",
      "C:518",
      "C:519",
      "C:520",
      "C:521",
      "C:522",
      "C:523",
      "C:524",
      "C:525",
      "C:526",
      "C:527",
      "C:528",
      "C:529",
      "C:530",
      "C:531",
      "C:532",
      "C:533",
      "C:534",
      "C:535",
      "C:536",
      "C:537",
      "C:538",
      "C:539",
      "C:540",
      "C:541",
      "C:542",
      "C:543",
      "C:544",
      "C:545",
      "C:546",
      "C:547",
      "C:548",
      "C:549",
      "C:550",
      "C:551",
      "C:552",
      "C:553",
      "C:554",
      "C:555",
      "C:556",
      "C:557",
      "C:558",
      "C:559",
      "C:560",
      "C:561",
      "C:562",
      "C:563",
      "C:564",
      "C:565",
      "C:566",
      "C:567",
      "C:568",
      "C:569",
      "C:570",
      "C:571",
      "C:572",
      "C:573",
      "C:574",
      "C:575",
      "C:576",
      "C:577",
      "C:578",
      "C:579",
      "C:580",
      "C:581",
      "C:582",
      "C:583",
      "C:584",
      "C:585",
      "C:586",
      "C:587",
      "C:588",
      "C:589",
      "C:590",
      "C:591",
      "C:592",
      "C:593",
      "C:594",
      "C:595",
      "C:596",
      "C:597",
      "C:598",
      "C:599",
      "C:6",
      "C:600",
      "C:601",
      "C:602",
      "C:603",
      "C:604",
      "C:605",
      "C:606",
      "C:607",
      "C:608",
      "C:609",
      "C:610",
      "C:611",
      "C:612",
      "C:613",
      "C:614",
      "C:615",
      "C:616",
      "C:617",
      "C:618",
      "C:619",
      "C:620",
      "C:621",
      "C:622",
      "C:623",
      "C:624",
      "C:625",
      "C:626",
      "C:627",
      "C:628",
      "C:629",
      "C:630",
      "C:631",
      "C:632",
      "C:633",
      "C:634",
      "C:635",
      "C:636",
      "C:637",
      "C:638",
      "C:639",
      "C:640",
      "C:641",
      "C:642",
      "C:643",
      "C:644",
      "C:645",
      "C:646",
      "C:647",
      "C:648",
      "C:649",
      "C:650",
      "C:651",
      "C:652",
      "C:653",
      "C:654",
      "C:655",
      "C:656",
      "C:657",
      "C:658",
      "C:659",
      "C:660",
      "C:661",
      "C:662",
      "C:663",
      "C:664",
      "C:665",
      "C:666",
      "C:667",
      "C:668",
      "C:669",
      "C:67",
      "C:670",
      "C:671",
      "C:672",
      "C:673",
      "C:674",
      "C:675",
      "C:676",
      "C:677",
      "C:678",
      "C:679",
      "C:68",
      "C:680",
      "C:681",
      "C:682",
      "C:683",
      "C:684",
      "C:685",
      "C:686",
      "C:687",
      "C:688",
      "C:689",
      "C:69",
      "C:690",
      "C:691",
      "C:692",
      "C:693",
      "C:694",
      "C:695",
      "C:696",
      "C:697",
      "C:698",
      "C:699",
      "C:7",
      "C:70",
      "C:700",
      "C:701",
      "C:702",
      "C:703",
      "C:704",
      "C:705",
      "C:706",
      "C:707",
      "C:708",
      "C:709",
      "C:71",
      "C:710",
      "C:711",
      "C:712",
      "C:713",
      "C:714",
      "C:715",
      "C:716",
      "C:717",
      "C:718",
      "C:719",
      "C:72",
      "C:720",
      "C:721",
      "C:722",
      "C:723",
      "C:724",
      "C:725",
      "C:726",
      "C:727",
      "C:728",
      "C:729",
      "C:73",
      "C:730",
      "C:731",
      "C:732",
      "C:733",
      "C:734",
      "C:735",
      "C:736",
      "C:737",
      "C:738",
      "C:739",
      "C:74",
      "C:740",
      "C:741",
      "C:742",
      "C:743",
      "C:744",
      "C:745",
      "C:746",
      "C:747",
      "C:748",
      "C:749",
      "C:75",
      "C:750",
      "C:751",
      "C:752",
      "C:753",
      "C:754",
      "C:755",
      "C:756",
      "C:757",
      "C:758",
      "C:759",
      "C:76",
      "C:760",
      "C:761",
      "C:762",
      "C:763",
      "C:764",
      "C:765",
      "C:766",
      "C:767",
      "C:768",
      "C:769",
      "C:77",
      "C:770",
      "C:771",
      "C:772",
      "C:773",
      "C:774",
      "C:775",
      "C:776",
      "C:777",
      "C:778",
      "C:779",
      "C:78",
      "C:780",
      "C:781",
      "C:782",
      "C:783",
      "C:784",
      "C:785",
      "C:786",
      "C:787",
      "C:788",
      "C:789",
      "C:79",
      "C:790",
      "C:791",
      "C:792",
      "C:793",
      "C:794",
      "C:795",
      "C:796",
      "C:797",
      "C:798",
      "C:799",
      "C:8",
      "C:80",
      "C:800",
      "C:801",
      "C:802",
      "C:803",
      "C:804",
      "C:805",
      "C:806",
      "C:807",
      "C:808",
      "C:809",
      "C:81",
      "C:810",
      "C:811",
      "C:812",
      "C:813",
      "C:814",
      "C:815",
      "C:816",
      "C:817",
      "C:818",
      "C:819",
      "C:82",
      "C:820",
      "C:821",
      "C:822",
      "C:823",
      "C:824",
      "C:825",
      "C:826",
      "C:827",
      "C:828",
      "C:829",
      "C:83",
      "C:830",
      "C:831",
      "C:832",
      "C:833",
      "C:834",
      "C:835",
      "C:836",
      "C:837",
      "C:838",
      "C:839",
      "C:84",
      "C:840",
      "C:841",
      "C:842",
      "C:85",
      "C:86",
      "C:87",
      "C:88",
      "C:89",
      "C:9",
      "C:90",
      "C:91",
      "C:92",
      "C:93",
      "C:94",
      "C:95",
      "C:96",
      "C:97",
      "C:98",
      "C:99"
    ],
    "C:112": [
      "C:10",
      "C:100",
      "C:101",
      "C:102",
      "C:103",
      "C:104",
      "C:105",
      "C:106",
      "C:107",
      "C:108",
      "C:109",
      "C:11",
      "C:110",
      "C:111",
      "C:113",
      "C:114",
      "C:115",
      "C:116",
      "C:117",
      "C:118",
      "C:119",
      "C:12",
      "C:120",
      "C:121",
      "C:122",
      "C:123",
      "C:124",
      "C:125",
      "C:126",
      "C:127",
      "C:128",
      "C:129",
      "C:13",
      "C:130",
      "C:131",
      "C:132",
      "C:133",
      "C:134",
      "C:135",
      "C:136",
      "C:137",
      "C:138",
      "C:139",
      "C:14",
      "C:140",
      "C:141",
      "C:142",
      "C:143",
      "C:144",
      "C:145",
      "C:146",
      "C:147",
      "C:148",
      "C:149",
      "C:15",
      "C:150",
      "C:151",
      "C:152",
      "C:153",
      "C:154",
      "C:155",
      "C:156",
      "C:157",
      "C:158",
      "C:159",
      "C:16",
      "C:160",
      "C:161",
      "C:162",
      "C:163",
      "C:164",
      "C:165",
      "C:166",
      "C:167",
      "C:168",
      "C:169",
      "C:17",
      "C:170",
      "C:171",
      "C:172",
      "C:173",
      "C:174",
      "C:175",
      "C:176",
      "C:177",
      "C:178",
      "C:179",
      "C:18",
      "C:180",
      "C:181",
      "C:182",
      "C:183",
      "C:184",
      "C:185",
      "C:186",
      "C:187",
      "C:188",
      "C:189",
      "C:19",
      "C:190",
      "C:191",
      "C:192",
      "C:193",
      "C:194",
      "C:195",
      "C:196",
      "C:197",
      "C:198",
      "C:199",
      "C:2",
      "C:20",
      "C:200",
      "C:201",
      "C:202",
      "C:203",
      "C:204",
      "C:205",
      "C:206",
      "C:207",
      "C:208",
      "C:209",
      "C:21",
      "C:210",
      "C:211",
      "C:212",
      "C:213",
      "C:214",
      "C:215",
      "C:216",
      "C:217",
      "C:218",
      "C:219",
      "C:22",
      "C:220",
      "C:221",
      "C:222",
      "C:223",
      "C:224",
      "C:225",
      "C:226",
      "C:227",
      "C:228",
      "C:229",
      "C:23",
      "C:230",
      "C:231",
      "C:232",
      "C:233",
      "C:234",
      "C:235",
      "C:236",
      "C:237",
      "C:238",
      "C:239",
      "C:24",
      "C:240",
      "C:241",
      "C:242",
      "C:243",
      "C:244",
      "C:245",
      "C:246",
      "C:247",
      "C:248",
      "C:249",
      "C:25",
      "C:250",
      "C:251",
      "C:252",
      "C:253",
      "C:254",
      "C:255",
      "C:256",
      "C:257",
      "C:258",
      "C:259",
      "C:26",
      "C:260",
      "C:261",
      "C:262",
      "C:263",
      "C:264",
      "C:265",
      "C:266",
      "C:267",
      "C:268",
      "C:269",
      "C:27",
      "C:270",
      "C:271",
      "C:272",
      "C:273",
      "C:274",
      "C:275",
      "C:276",
      "C:277",
      "C:278",
      "C:279",
      "C:28",
      "C:280",
      "C:281",
      "C:282",
      "C:283",
      "C:284",
      "C:285",
      "C:286",
      "C:287",
      "C:288",
      "C:289",
      "C:29",
      "C:290",
      "C:291",
      "C:292",
      "C:293",
      "C:294",
      "C:295",
      "C:296",
      "C:297",
      "C:298",
      "C:299",
      "C:3",
      "C:30",
      "C:300",
      "C:301",
      "C:302",
      "C:303",
      "C:304",
      "C:305",
      "C:306",
      "C:307",
      "C:308",
      "C:309",
      "C:31",
      "C:310",
      "C:311",
      "C:312",
      "C:313",
      "C:314",
      "C:315",
      "C:316",
      "C:317",
      "C:318",
      "C:319",
      "C:32",
      "C:320",
      "C:321",
      "C:322",
      "C:323",
      "C:324",
      "C:325",
      "C:326",
      "C:327",
      "C:328",
      "C:329",
      "C:33",
      "C:330",
      "C:331",
      "C:332",
      "C:333",
      "C:334",
      "C:335",
      "C:336",
      "C:337",
      "C:338",
      "C:339",
      "C:34",
      "C:340",
      "C:341",
      "C:342",
      "C:343",
      "C:344",
      "C:345",
      "C:346",
      "C:347",
      "C:348",
      "C:349",
      "C:35",
      "C:350",
      "C:351",
      "C:352",
      "C:353",
      "C:354",
      "C:355",
      "C:356",
      "C:357",
      "C:358",
      "C:359",
      "C:36",
      "C:360",
      "C:361",
      "C:362",
      "C:363",
      "C:364",
      "C:365",
      "C:366",
      "C:367",
      "C:368",
      "C:369",
      "C:37",
      "C:370",
      "C:371",
      "C:372",
      "C:373",
      "C:374",
      "C:375",
      "C:376",
      "C:377",
      "C:378",
      "C:379",
      "C:38",
      "C:380",
      "C:381",
      "C:382",
      "C:383",
      "C:384",
      "C:385",
      "C:386",
      "C:387",
      "C:388",
      "C:389",
      "C:39",
      "C:390",
      "C:391",
      "C:392",
      "C:393",
      "C:394",
      "C:395",
      "C:396",
      "C:397",
      "C:398",
      "C:399",
      "C:4",
      "C:40",
      "C:400",
      "C:401",
      "C:402",
      "C:403",
      "C:404",
      "C:405",
      "C:406",
      "C:407",
      "C:408",
      "C:409",
      "C:41",
      "C:410",
      "C:411",
      "C:412",
      "C:413",
      "C:414",
      "C:415",
      "C:416",
      "C:417",
      "C:418",
      "C:419",
      "C:42",
      "C:420",
      "C:421",
      "C:422",
      "C:423",
      "C:424",
      "C:425",
      "C:426",
      "C:427",
      "C:428",
      "C:429",
      "C:43",
      "C:430",
      "C:431",
      "C:432",
      "C:433",
      "C:434",
      "C:435",
      "C:436",
      "C:437",
      "C:438",
      "C:439",
      "C:44",
      "C:440",
      "C:441",
      "C:442",
      "C:443",
      "C:444",
      "C:445",
      "C:446",
      "C:447",
      "C:448",
      "C:449",
      "C:45",
      "C:450",
      "C:451",
      "C:452",
      "C:453",
      "C:454",
      "C:455",
      "C:456",
      "C:457",
      "C:458",
      "C:459",
      "C:46",
      "C:460",
      "C:461",
      "C:462",
      "C:463",
      "C:464",
      "C:465",
      "C:466",
      "C:467",
      "C:468",
      "C:469",
      "C:47",
      "C:470",
      "C:471",
      "C:472",
      "C:473",
      "C:474",
      "C:475",
      "C:476",
      "C:477",
      "C:478",
      "C:479",
      "C:48",
      "C:480",
      "C:481",
      "C:482",
      "C:483",
      "C:484",
      "C:485",
      "C:486",
      "C:487",
      "C:488",
      "C:489",
      "C:49",
      "C:490",
      "C:491",
      "C:492",
      "C:493",
      "C:494",
      "C:495",
      "C:496",
      "C:497",
      "C:498",
      "C:499",
      "C:5",
      "C:50",
      "C:500",
      "C:501",
      "C:502",
      "C:503",
      "C:504",
      "C:505",
      "C:506",
      "C:507",
      "C:508",
      "C:509",
      "C:510",
      "C:511",
      "C:512",
      "C:513",
      "C:514",
      "C:515",
      "C:516",
      "C:517",
      "C:518",
      "C:519",
      "C:520",
      "C:521",
      "C:522",
      "C:523",
      "C:524",
      "C:525",
      "C:526",
      "C:527",
      "C:528",
      "C:529",
      "C:530",
      "C:531",
      "C:532",
      "C:533",
      "C:534",
      "C:535",
      "C:536",
      "C:537",
      "C:538",
      "C:539",
      "C:540",
      "C:541",
      "C:542",
      "C:543",
      "C:544",
      "C:545",
      "C:546",
      "C:547",
      "C:548",
      "C:549",
      "C:550",
      "C:551",
      "C:552",
      "C:553",
      "C:554",
      "C:555",
      "C:556",
      "C:557",
      "C:558",
      "C:559",
      "C:560",
      "C:561",
      "C:562",
      "C:563",
      "C:564",
      "C:565",
      "C:566",
      "C:567",
      "C:568",
      "C:569",
      "C:570",
      "C:571",
      "C:572",
      "C:573",
      "C:574",
      "C:575",
      "C:576",
      "C:577",
      "C:578",
      "C:579",
      "C:580",
      "C:581",
      "C:582",
      "C:583",
      "C:584",
      "C:585",
      "C:586",
      "C:587",
      "C:588",
      "C:589",
      "C:590",
      "C:591",
      "C:592",
      "C:593",
      "C:594",
      "C:595",
      "C:596",
      "C:597",
      "C:598",
      "C:599",
      "C:6",
      "C:600",
      "C:601",
      "C:602",
      "C:603",
      "C:604",
      "C:605",
      "C:606",
      "C:607",
      "C:608",
      "C:609",
      "C:610",
      "C:611",
      "C:612",
      "C:613",
      "C:614",
      "C:615",
      "C:616",
      "C:617",
      "C:618",
      "C:619",
      "C:620",
      "C:621",
      "C:622",
      "C:623",
      "C:624",
      "C:625",
      "C:626",
      "C:627",
      "C:628",
      "C:629",
      "C:630",
      "C:631",
      "C:632",
      "C:633",
      "C:634",
      "C:635",
      "C:636",
      "C:637",
      "C:638",
      "C:639",
      "C:640",
      "C:641",
      "C:642",
      "C:643",
      "C:644",
      "C:645",
      "C:646",
      "C:647",
      "C:648",
      "C:649",
      "C:650",
      "C:651",
      "C:652",
      "C:653",
      "C:654",
      "C:655",
      "C:656",
      "C:657",
      "C:658",
      "C:659",
      "C:660",
      "C:661",
      "C:662",
      "C:663",
      "C:664",
      "C:665",
      "C:666",
      "C:667",
      "C:668",
      "C:669",
      "C:67",
      "C:670",
      "C:671",
      "C:672",
      "C:673",
      "C:674",
      "C:675",
      "C:676",
      "C:677",
      "C:678",
      "C:679",
      "C:68",
      "C:680",
      "C:681",
      "C:682",
      "C:683",
      "C:684",
      "C:685",
      "C:686",
      "C:687",
      "C:688",
      "C:689",
      "C:69",
      "C:690",
      "C:691",
      "C:692",
      "C:693",
      "C:694",
      "C:695",
      "C:696",
      "C:697",
      "C:698",
      "C:699",
      "C:7",
      "C:70",
      "C:700",
      "C:701",
      "C:702",
      "C:703",
      "C:704",
      "C:705",
      "C:706",
      "C:707",
      "C:708",
      "C:709",
      "C:71",
      "C:710",
      "C:711",
      "C:712",
      "C:713",
      "C:714",
      "C:715",
      "C:716",
      "C:717",
      "C:718",
      "C:719",
      "C:72",
      "C:720",
      "C:721",
      "C:722",
      "C:723",
      "C:724",
      "C:725",
      "C:726",
      "C:727",
      "C:728",
      "C:729",
      "C:73",
      "C:730",
      "C:731",
      "C:732",
      "C:733",
      "C:734",
      "C:735",
      "C:736",
      "C:737",
      "C:738",
      "C:739",
      "C:74",
      "C:740",
      "C:741",
      "C:742",
      "C:743",
      "C:744",
      "C:745",
      "C:746",
      "C:747",
      "C:748",
      "C:749",
      "C:75",
      "C:750",
      "C:751",
      "C:752",
      "C:753",
      "C:754",
      "C:755",
      "C:756",
      "C:757",
      "C:758",
      "C:759",
      "C:76",
      "C:760",
      "C:761",
      "C:762",
      "C:763",
      "C:764",
      "C:765",
      "C:766",
      "C:767",
      "C:768",
      "C:769",
      "C:77",
      "C:770",
      "C:771",
      "C:772",
      "C:773",
      "C:774",
      "C:775",
      "C:776",
      "C:777",
      "C:778",
      "C:779",
      "C:78",
      "C:780",
      "C:781",
      "C:782",
      "C:783",
      "C:784",
      "C:785",
      "C:786",
      "C:787",
      "C:788",
      "C:789",
      "C:79",
      "C:790",
      "C:791",
      "C:792",
      "C:793",
      "C:794",
      "C:795",
      "C:796",
      "C:797",
      "C:798",
      "C:799",
      "C:8",
      "C:80",
      "C:800",
      "C:801",
      "C:802",
      "C:803",
      "C:804",
      "C:805",
      "C:806",
      "C:807",
      "C:808",
      "C:809",
      "C:81",
      "C:810",
      "C:811",
      "C:812",
      "C:813",
      "C:814",
      "C:815",
      "C:816",
      "C:817",
      "C:818",
      "C:819",
      "C:82",
      "C:820",
      "C:821",
      "C:822",
      "C:823",
      "C:824",
      "C:825",
      "C:826",
      "C:827",
      "C:828",
      "C:829",
      "C:83",
      "C:830",
      "C:831",
      "C:832",
      "C:833",
      "C:834",
      "C:835",
      "C:836",
      "C:837",
      "C:838",
      "C:839",
      "C:84",
      "C:840",
      "C:841",
      "C:842",
      "C:85",
      "C:86",
      "C:87",
      "C:88",
      "C:89",
      "C:9",
      "C:90",
      "C:91",
      "C:92",
      "C:93",
      "C:94",
      "C:95",
      "C:96",
      "C:97",
      "C:98",
      "C:99"
    ],
    "C:113": [
      "C:10",
      "C:100",
      "C:101",
      "C:102",
      "C:103",
      "C:104",
      "C:105",
      "C:106",
      "C:107",
      "C:108",
      "C:109",
      "C:11",
      "C:110",
      "C:111",
      "C:112",
      "C:114",
      "C:115",
      "C:116",
      "C:117",
      "C:118",
      "C:119",
      "C:12",
      "C:120",
      "C:121",
      "C:122",
      "C:123",
      "C:124",
      "C:125",
      "C:126",
      "C:127",
      "C:128",
      "C:129",
      "C:13",
      "C:130",
      "C:131",
      "C:132",
      "C:133",
      "C:134",
      "C:135",
      "C:136",
      "C:137",
      "C:138",
      "C:139",
      "C:14",
      "C:140",
      "C:141",
      "C:142",
      "C:143",
      "C:144",
      "C:145",
      "C:146",
      "C:147",
      "C:148",
      "C:149",
      "C:15",
      "C:150",
      "C:151",
      "C:152",
      "C:153",
      "C:154",
      "C:155",
      "C:156",
      "C:157",
      "C:158",
      "C:159",
      "C:16",
      "C:160",
      "C:161",
      "C:162",
      "C:163",
      "C:164",
      "C:165",
      "C:166",
      "C:167",
      "C:168",
      "C:169",
      "C:17",
      "C:170",
      "C:171",
      "C:172",
      "C:173",
      "C:174",
      "C:175",
      "C:176",
      "C:177",
      "C:178",
      "C:179",
      "C:18",
      "C:180",
      "C:181",
      "C:182",
      "C:183",
      "C:184",
      "C:185",
      "C:186",
      "C:187",
      "C:188",
      "C:189",
      "C:19",
      "C:190",
      "C:191",
      "C:192",
      "C:193",
      "C:194",
      "C:195",
      "C:196",
      "C:197",
      "C:198",
      "C:199",
      "C:2",
      "C:20",
      "C:200",
      "C:201",
      "C:202",
      "C:203",
      "C:204",
      "C:205",
      "C:206",
      "C:207",
      "C:208",
      "C:209",
      "C:21",
      "C:210",
      "C:211",
      "C:212",
      "C:213",
      "C:214",
      "C:215",
      "C:216",
      "C:217",
      "C:218",
      "C:219",
      "C:22",
      "C:220",
      "C:221",
      "C:222",
      "C:223",
      "C:224",
      "C:225",
      "C:226",
      "C:227",
      "C:228",
      "C:229",
      "C:23",
      "C:230",
      "C:231",
      "C:232",
      "C:233",
      "C:234",
      "C:235",
      "C:236",
      "C:237",
      "C:238",
      "C:239",
      "C:24",
      "C:240",
      "C:241",
      "C:242",
      "C:243",
      "C:244",
      "C:245",
      "C:246",
      "C:247",
      "C:248",
      "C:249",
      "C:25",
      "C:250",
      "C:251",
      "C:252",
      "C:253",
      "C:254",
      "C:255",
      "C:256",
      "C:257",
      "C:258",
      "C:259",
      "C:26",
      "C:260",
      "C:261",
      "C:262",
      "C:263",
      "C:264",
      "C:265",
      "C:266",
      "C:267",
      "C:268",
      "C:269",
      "C:27",
      "C:270",
      "C:271",
      "C:272",
      "C:273",
      "C:274",
      "C:275",
      "C:276",
      "C:277",
      "C:278",
      "C:279",
      "C:28",
      "C:280",
      "C:281",
      "C:282",
      "C:283",
      "C:284",
      "C:285",
      "C:286",
      "C:287",
      "C:288",
      "C:289",
      "C:29",
      "C:290",
      "C:291",
      "C:292",
      "C:293",
      "C:294",
      "C:295",
      "C:296",
      "C:297",
      "C:298",
      "C:299",
      "C:3",
      "C:30",
      "C:300",
      "C:301",
      "C:302",
      "C:303",
      "C:304",
      "C:305",
      "C:306",
      "C:307",
      "C:308",
      "C:309",
      "C:31",
      "C:310",
      "C:311",
      "C:312",
      "C:313",
      "C:314",
      "C:315",
      "C:316",
      "C:317",
      "C:318",
      "C:319",
      "C:32",
      "C:320",
      "C:321",
      "C:322",
      "C:323",
      "C:324",
      "C:325",
      "C:326",
      "C:327",
      "C:328",
      "C:329",
      "C:33",
      "C:330",
      "C:331",
      "C:332",
      "C:333",
      "C:334",
      "C:335",
      "C:336",
      "C:337",
      "C:338",
      "C:339",
      "C:34",
      "C:340",
      "C:341",
      "C:342",
      "C:343",
      "C:344",
      "C:345",
      "C:346",
      "C:347",
      "C:348",
      "C:349",
      "C:35",
      "C:350",
      "C:351",
      "C:352",
      "C:353",
      "C:354",
      "C:355",
      "C:356",
      "C:357",
      "C:358",
      "C:359",
      "C:36",
      "C:360",
      "C:361",
      "C:362",
      "C:363",
      "C:364",
      "C:365",
      "C:366",
      "C:367",
      "C:368",
      "C:369",
      "C:37",
      "C:370",
      "C:371",
      "C:372",
      "C:373",
      "C:374",
      "C:375",
      "C:376",
      "C:377",
      "C:378",
      "C:379",
      "C:38",
      "C:380",
      "C:381",
      "C:382",
      "C:383",
      "C:384",
      "C:385",
      "C:386",
      "C:387",
      "C:388",
      "C:389",
      "C:39",
      "C:390",
      "C:391",
      "C:392",
      "C:393",
      "C:394",
      "C:395",
      "C:396",
      "C:397",
      "C:398",
      "C:399",
      "C:4",
      "C:40",
      "C:400",
      "C:401",
      "C:402",
      "C:403",
      "C:404",
      "C:405",
      "C:406",
      "C:407",
      "C:408",
      "C:409",
      "C:41",
      "C:410",
      "C:411",
      "C:412",
      "C:413",
      "C:414",
      "C:415",
      "C:416",
      "C:417",
      "C:418",
      "C:419",
      "C:42",
      "C:420",
      "C:421",
      "C:422",
      "C:423",
      "C:424",
      "C:425",
      "C:426",
      "C:427",
      "C:428",
      "C:429",
      "C:43",
      "C:430",
      "C:431",
      "C:432",
      "C:433",
      "C:434",
      "C:435",
      "C:436",
      "C:437",
      "C:438",
      "C:439",
      "C:44",
      "C:440",
      "C:441",
      "C:442",
      "C:443",
      "C:444",
      "C:445",
      "C:446",
      "C:447",
      "C:448",
      "C:449",
      "C:45",
      "C:450",
      "C:451",
      "C:452",
      "C:453",
      "C:454",
      "C:455",
      "C:456",
      "C:457",
      "C:458",
      "C:459",
      "C:46",
      "C:460",
      "C:461",
      "C:462",
      "C:463",
      "C:464",
      "C:465",
      "C:466",
      "C:467",
      "C:468",
      "C:469",
      "C:47",
      "C:470",
      "C:471",
      "C:472",
      "C:473",
      "C:474",
      "C:475",
      "C:476",
      "C:477",
      "C:478",
      "C:479",
      "C:48",
      "C:480",
      "C:481",
      "C:482",
      "C:483",
      "C:484",
      "C:485",
      "C:486",
      "C:487",
      "C:488",
      "C:489",
      "C:49",
      "C:490",
      "C:491",
      "C:492",
      "C:493",
      "C:494",
      "C:495",
      "C:496",
      "C:497",
      "C:498",
      "C:499",
      "C:5",
      "C:50",
      "C:500",
      "C:501",
      "C:502",
      "C:503",
      "C:504",
      "C:505",
      "C:506",
      "C:507",
      "C:508",
      "C:509",
      "C:510",
      "C:511",
      "C:512",
      "C:513",
      "C:514",
      "C:515",
      "C:516",
      "C:517",
      "C:518",
      "C:519",
      "C:520",
      "C:521",
      "C:522",
      "C:523",
      "C:524",
      "C:525",
      "C:526",
      "C:527",
      "C:528",
      "C:529",
      "C:530",
      "C:531",
      "C:532",
      "C:533",
      "C:534",
      "C:535",
      "C:536",
      "C:537",
      "C:538",
      "C:539",
      "C:540",
      "C:541",
      "C:542",
      "C:543",
      "C:544",
      "C:545",
      "C:546",
      "C:547",
      "C:548",
      "C:549",
      "C:550",
      "C:551",
      "C:552",
      "C:553",
      "C:554",
      "C:555",
      "C:556",
      "C:557",
      "C:558",
      "C:559",
      "C:560",
      "C:561",
      "C:562",
      "C:563",
      "C:564",
      "C:565",
      "C:566",
      "C:567",
      "C:568",
      "C:569",
      "C:570",
      "C:571",
      "C:572",
      "C:573",
      "C:574",
      "C:575",
      "C:576",
      "C:577",
      "C:578",
      "C:579",
      "C:580",
      "C:581",
      "C:582",
      "C:583",
      "C:584",
      "C:585",
      "C:586",
      "C:587",
      "C:588",
      "C:589",
      "C:590",
      "C:591",
      "C:592",
      "C:593",
      "C:594",
      "C:595",
      "C:596",
      "C:597",
      "C:598",
      "C:599",
      "C:6",
      "C:600",
      "C:601",
      "C:602",
      "C:603",
      "C:604",
      "C:605",
      "C:606",
      "C:607",
      "C:608",
      "C:609",
      "C:610",
      "C:611",
      "C:612",
      "C:613",
      "C:614",
      "C:615",
      "C:616",
      "C:617",
      "C:618",
      "C:619",
      "C:620",
      "C:621",
      "C:622",
      "C:623",
      "C:624",
      "C:625",
      "C:626",
      "C:627",
      "C:628",
      "C:629",
      "C:630",
      "C:631",
      "C:632",
      "C:633",
      "C:634",
      "C:635",
      "C:636",
      "C:637",
      "C:638",
      "C:639",
      "C:640",
      "C:641",
      "C:642",
      "C:643",
      "C:644",
      "C:645",
      "C:646",
      "C:647",
      "C:648",
      "C:649",
      "C:650",
      "C:651",
      "C:652",
      "C:653",
      "C:654",
      "C:655",
      "C:656",
      "C:657",
      "C:658",
      "C:659",
      "C:660",
      "C:661",
      "C:662",
      "C:663",
      "C:664",
      "C:665",
      "C:666",
      "C:667",
      "C:668",
      "C:669",
      "C:67",
      "C:670",
      "C:671",
      "C:672",
      "C:673",
      "C:674",
      "C:675",
      "C:676",
      "C:677",
      "C:678",
      "C:679",
      "C:68",
      "C:680",
      "C:681",
      "C:682",
      "C:683",
      "C:684",
      "C:685",
      "C:686",
      "C:687",
      "C:688",
      "C:689",
      "C:69",
      "C:690",
      "C:691",
      "C:692",
      "C:693",
      "C:694",
      "C:695",
      "C:696",
      "C:697",
      "C:698",
      "C:699",
      "C:7",
      "C:70",
      "C:700",
      "C:701",
      "C:702",
      "C:703",
      "C:704",
      "C:705",
      "C:706",
      "C:707",
      "C:708",
      "C:709",
      "C:71",
      "C:710",
      "C:711",
      "C:712",
      "C:713",
      "C:714",
      "C:715",
      "C:716",
      "C:717",
      "C:718",
      "C:719",
      "C:72",
      "C:720",
      "C:721",
      "C:722",
      "C:723",
      "C:724",
      "C:725",
      "C:726",
      "C:727",
      "C:728",
      "C:729",
      "C:73",
      "C:730",
      "C:731",
      "C:732",
      "C:733",
      "C:734",
      "C:735",
      "C:736",
      "C:737",
      "C:738",
      "C:739",
      "C:74",
      "C:740",
      "C:741",
      "C:742",
      "C:743",
      "C:744",
      "C:745",
      "C:746",
      "C:747",
      "C:748",
      "C:749",
      "C:75",
      "C:750",
      "C:751",
      "C:752",
      "C:753",
      "C:754",
      "C:755",
      "C:756",
      "C:757",
      "C:758",
      "C:759",
      "C:76",
      "C:760",
      "C:761",
      "C:762",
      "C:763",
      "C:764",
      "C:765",
      "C:766",
      "C:767",
      "C:768",
      "C:769",
      "C:77",
      "C:770",
      "C:771",
      "C:772",
      "C:773",
      "C:774",
      "C:775",
      "C:776",
      "C:777",
      "C:778",
      "C:779",
      "C:78",
      "C:780",
      "C:781",
      "C:782",
      "C:783",
      "C:784",
      "C:785",
      "C:786",
      "C:787",
      "C:788",
      "C:789",
      "C:79",
      "C:790",
      "C:791",
      "C:792",
      "C:793",
      "C:794",
      "C:795",
      "C:796",
      "C:797",
      "C:798",
      "C:799",
      "C:8",
      "C:80",
      "C:800",
      "C:801",
      "C:802",
      "C:803",
      "C:804",
      "C:805",
      "C:806",
      "C:807",
      "C:808",
      "C:809",
      "C:81",
      "C:810",
      "C:811",
      "C:812",
      "C:813",
      "C:814",
      "C:815",
      "C:816",
      "C:817",
      "C:818",
      "C:819",
      "C:82",
      "C:820",
      "C:821",
      "C:822",
      "C:823",
      "C:824",
      "C:825",
      "C:826",
      "C:827",
      "C:828",
      "C:829",
      "C:83",
      "C:830",
      "C:831",
      "C:832",
      "C:833",
      "C:834",
      "C:835",
      "C:836",
      "C:837",
      "C:838",
      "C:839",
      "C:84",
      "C:840",
      "C:841",
      "C:842",
      "C:85",
      "C:86",
      "C:87",
      "C:88",
      "C:89",
      "C:9",
      "C:90",
      "C:91",
      "C:92",
      "C:93",
      "C:94",
      "C:95",
      "C:96",
      "C:97",
      "C:98",
      "C:99"
    ],
    "C:114": [
      "C:10",
      "C:100",
      "C:101",
      "C:102",
      "C:103",
      "C:104",
      "C:105",
      "C:106",
      "C:107",
      "C:108",
      "C:109",
      "C:11",
      "C:110",
      "C:111",
      "C:112",
      "C:113",
      "C:115",
      "C:116",
      "C:117",
      "C:118",
      "C:119",
      "C:12",
      "C:120",
      "C:121",
      "C:122",
      "C:123",
      "C:124",
      "C:125",
      "C:126",
      "C:127",
      "C:128",
      "C:129",
      "C:13",
      "C:130",
      "C:131",
      "C:132",
      "C:133",
      "C:134",
      "C:135",
      "C:136",
      "C:137",
      "C:138",
      "C:139",
      "C:14",
      "C:140",
      "C:141",
      "C:142",
      "C:143",
      "C:144",
      "C:145",
      "C:146",
      "C:147",
      "C:148",
      "C:149",
      "C:15",
      "C:150",
      "C:151",
      "C:152",
      "C:153",
      "C:154",
      "C:155",
      "C:156",
      "C:157",
      "C:158",
      "C:159",
      "C:16",
      "C:160",
      "C:161",
      "C:162",
      "C:163",
      "C:164",
      "C:165",
      "C:166",
      "C:167",
      "C:168",
      "C:169",
      "C:17",
      "C:170",
      "C:171",
      "C:172",
      "C:173",
      "C:174",
      "C:175",
      "C:176",
      "C:177",
      "C:178",
      "C:179",
      "C:18",
      "C:180",
      "C:181",
      "C:182",
      "C:183",
      "C:184",
      "C:185",
      "C:186",
      "C:187",
      "C:188",
      "C:189",
      "C:19",
      "C:190",
      "C:191",
      "C:192",
      "C:193",
      "C:194",
      "C:195",
      "C:196",
      "C:197",
      "C:198",
      "C:199",
      "C:2",
      "C:20",
      "C:200",
      "C:201",
      "C:202",
      "C:203",
      "C:204",
      "C:205",
      "C:206",
      "C:207",
      "C:208",
      "C:209",
      "C:21",
      "C:210",
      "C:211",
      "C:212",
      "C:213",
      "C:214",
      "C:215",
      "C:216",
      "C:217",
      "C:218",
      "C:219",
      "C:22",
      "C:220",
      "C:221",
      "C:222",
      "C:223",
      "C:224",
      "C:225",
      "C:226",
      "C:227",
      "C:228",
      "C:229",
      "C:23",
      "C:230",
      "C:231",
      "C:232",
      "C:233",
      "C:234",
      "C:235",
      "C:236",
      "C:237",
      "C:238",
      "C:239",
      "C:24",
      "C:240",
      "C:241",
      "C:242",
      "C:243",
      "C:244",
      "C:245",
      "C:246",
      "C:247",
      "C:248",
      "C:249",
      "C:25",
      "C:250",
      "C:251",
      "C:252",
      "C:253",
      "C:254",
      "C:255",
      "C:256",
      "C:257",
      "C:258",
      "C:259",
      "C:26",
      "C:260",
      "C:261",
      "C:262",
      "C:263",
      "C:264",
      "C:265",
      "C:266",
      "C:267",
      "C:268",
      "C:269",
      "C:27",
      "C:270",
      "C:271",
      "C:272",
      "C:273",
      "C:274",
      "C:275",
      "C:276",
      "C:277",
      "C:278",
      "C:279",
      "C:28",
      "C:280",
      "C:281",
      "C:282",
      "C:283",
      "C:284",
      "C:285",
      "C:286",
      "C:287",
      "C:288",
      "C:289",
      "C:29",
      "C:290",
      "C:291",
      "C:292",
      "C:293",
      "C:294",
      "C:295",
      "C:296",
      "C:297",
      "C:298",
      "C:299",
      "C:3",
      "C:30",
      "C:300",
      "C:301",
      "C:302",
      "C:303",
      "C:304",
      "C:305",
      "C:306",
      "C:307",
      "C:308",
      "C:309",
      "C:31",
      "C:310",
      "C:311",
      "C:312",
      "C:313",
      "C:314",
      "C:315",
      "C:316",
      "C:317",
      "C:318",
      "C:319",
      "C:32",
      "C:320",
      "C:321",
      "C:322",
      "C:323",
      "C:324",
      "C:325",
      "C:326",
      "C:327",
      "C:328",
      "C:329",
      "C:33",
      "C:330",
      "C:331",
      "C:332",
      "C:333",
      "C:334",
      "C:335",
      "C:336",
      "C:337",
      "C:338",
      "C:339",
      "C:34",
      "C:340",
      "C:341",
      "C:342",
      "C:343",
      "C:344",
      "C:345",
      "C:346",
      "C:347",
      "C:348",
      "C:349",
      "C:35",
      "C:350",
      "C:351",
      "C:352",
      "C:353",
      "C:354",
      "C:355",
      "C:356",
      "C:357",
      "C:358",
      "C:359",
      "C:36",
      "C:360",
      "C:361",
      "C:362",
      "C:363",
      "C:364",
      "C:365",
      "C:366",
      "C:367",
      "C:368",
      "C:369",
      "C:37",
      "C:370",
      "C:371",
      "C:372",
      "C:373",
      "C:374",
      "C:375",
      "C:376",
      "C:377",
      "C:378",
      "C:379",
      "C:38",
      "C:380",
      "C:381",
      "C:382",
      "C:383",
      "C:384",
      "C:385",
      "C:386",
      "C:387",
      "C:388",
      "C:389",
      "C:39",
      "C:390",
      "C:391",
      "C:392",
      "C:393",
      "C:394",
      "C:395",
      "C:396",
      "C:397",
      "C:398",
      "C:399",
      "C:4",
      "C:40",
      "C:400",
      "C:401",
      "C:402",
      "C:403",
      "C:404",
      "C:405",
      "C:406",
      "C:407",
      "C:408",
      "C:409",
      "C:41",
      "C:410",
      "C:411",
      "C:412",
      "C:413",
      "C:414",
      "C:415",
      "C:416",
      "C:417",
      "C:418",
      "C:419",
      "C:42",
      "C:420",
      "C:421",
      "C:422",
      "C:423",
      "C:424",
      "C:425",
      "C:426",
      "C:427",
      "C:428",
      "C:429",
      "C:43",
      "C:430",
      "C:431",
      "C:432",
      "C:433",
      "C:434",
      "C:435",
      "C:436",
      "C:437",
      "C:438",
      "C:439",
      "C:44",
      "C:440",
      "C:441",
      "C:442",
      "C:443",
      "C:444",
      "C:445",
      "C:446",
      "C:447",
      "C:448",
      "C:449",
      "C:45",
      "C:450",
      "C:451",
      "C:452",
      "C:453",
      "C:454",
      "C:455",
      "C:456",
      "C:457",
      "C:458",
      "C:459",
      "C:46",
      "C:460",
      "C:461",
      "C:462",
      "C:463",
      "C:464",
      "C:465",
      "C:466",
      "C:467",
      "C:468",
      "C:469",
      "C:47",
      "C:470",
      "C:471",
      "C:472",
      "C:473",
      "C:474",
      "C:475",
      "C:476",
      "C:477",
      "C:478",
      "C:479",
      "C:48",
      "C:480",
      "C:481",
      "C:482",
      "C:483",
      "C:484",
      "C:485",
      "C:486",
      "C:487",
      "C:488",
      "C:489",
      "C:49",
      "C:490",
      "C:491",
      "C:492",
      "C:493",
      "C:494",
      "C:495",
      "C:496",
      "C:497",
      "C:498",
      "C:499",
      "C:5",
      "C:50",
      "C:500",
      "C:501",
      "C:502",
      "C:503",
      "C:504",
      "C:505",
      "C:506",
      "C:507",
      "C:508",
      "C:509",
      "C:510",
      "C:511",
      "C:512",
      "C:513",
      "C:514",
      "C:515",
      "C:516",
      "C:517",
      "C:518",
      "C:519",
      "C:520",
      "C:521",
      "C:522",
      "C:523",
      "C:524",
      "C:525",
      "C:526",
      "C:527",
      "C:528",
      "C:529",
      "C:530",
      "C:531",
      "C:532",
      "C:533",
      "C:534",
      "C:535",
      "C:536",
      "C:537",
      "C:538",
      "C:539",
      "C:540",
      "C:541",
      "C:542",
      "C:543",
      "C:544",
      "C:545",
      "C:546",
      "C:547",
      "C:548",
      "C:549",
      "C:550",
      "C:551",
      "C:552",
      "C:553",
      "C:554",
      "C:555",
      "C:556",
      "C:557",
      "C:558",
      "C:559",
      "C:560",
      "C:561",
      "C:562",
      "C:563",
      "C:564",
      "C:565",
      "C:566",
      "C:567",
      "C:568",
      "C:569",
      "C:570",
      "C:571",
      "C:572",
      "C:573",
      "C:574",
      "C:575",
      "C:576",
      "C:577",
      "C:578",
      "C:579",
      "C:580",
      "C:581",
      "C:582",
      "C:583",
      "C:584",
      "C:585",
      "C:586",
      "C:587",
      "C:588",
      "C:589",
      "C:590",
      "C:591",
      "C:592",
      "C:593",
      "C:594",
      "C:595",
      "C:596",
      "C:597",
      "C:598",
      "C:599",
      "C:6",
      "C:600",
      "C:601",
      "C:602",
      "C:603",
      "C:604",
      "C:605",
      "C:606",
      "C:607",
      "C:608",
      "C:609",
      "C:610",
      "C:611",
      "C:612",
      "C:613",
      "C:614",
      "C:615",
      "C:616",
      "C:617",
      "C:618",
      "C:619",
      "C:620",
      "C:621",
      "C:622",
      "C:623",
      "C:624",
      "C:625",
      "C:626",
      "C:627",
      "C:628",
      "C:629",
      "C:630",
      "C:631",
      "C:632",
      "C:633",
      "C:634",
      "C:635",
      "C:636",
      "C:637",
      "C:638",
      "C:639",
      "C:640",
      "C:641",
      "C:642",
      "C:643",
      "C:644",
      "C:645",
      "C:646",
      "C:647",
      "C:648",
      "C:649",
      "C:650",
      "C:651",
      "C:652",
      "C:653",
      "C:654",
      "C:655",
      "C:656",
      "C:657",
      "C:658",
      "C:659",
      "C:660",
      "C:661",
      "C:662",
      "C:663",
      "C:664",
      "C:665",
      "C:666",
      "C:667",
      "C:668",
      "C:669",
      "C:67",
      "C:670",
      "C:671",
      "C:672",
      "C:673",
      "C:674",
      "C:675",
      "C:676",
      "C:677",
      "C:678",
      "C:679",
      "C:68",
      "C:680",
      "C:681",
      "C:682",
      "C:683",
      "C:684",
      "C:685",
      "C:686",
      "C:687",
      "C:688",
      "C:689",
      "C:69",
      "C:690",
      "C:691",
      "C:692",
      "C:693",
      "C:694",
      "C:695",
      "C:696",
      "C:697",
      "C:698",
      "C:699",
      "C:7",
      "C:70",
      "C:700",
      "C:701",
      "C:702",
      "C:703",
      "C:704",
      "C:705",
      "C:706",
      "C:707",
      "C:708",
      "C:709",
      "C:71",
      "C:710",
      "C:711",
      "C:712",
      "C:713",
      "C:714",
      "C:715",
      "C:716",
      "C:717",
      "C:718",
      "C:719",
      "C:72",
      "C:720",
      "C:721",
      "C:722",
      "C:723",
      "C:724",
      "C:725",
      "C:726",
      "C:727",
      "C:728",
      "C:729",
      "C:73",
      "C:730",
      "C:731",
      "C:732",
      "C:733",
      "C:734",
      "C:735",
      "C:736",
      "C:737",
      "C:738",
      "C:739",
      "C:74",
      "C:740",
      "C:741",
      "C:742",
      "C:743",
      "C:744",
      "C:745",
      "C:746",
      "C:747",
      "C:748",
      "C:749",
      "C:75",
      "C:750",
      "C:751",
      "C:752",
      "C:753",
      "C:754",
      "C:755",
      "C:756",
      "C:757",
      "C:758",
      "C:759",
      "C:76",
      "C:760",
      "C:761",
      "C:762",
      "C:763",
      "C:764",
      "C:765",
      "C:766",
      "C:767",
      "C:768",
      "C:769",
      "C:77",
      "C:770",
      "C:771",
      "C:772",
      "C:773",
      "C:774",
      "C:775",
      "C:776",
      "C:777",
      "C:778",
      "C:779",
      "C:78",
      "C:780",
      "C:781",
      "C:782",
      "C:783",
      "C:784",
      "C:785",
      "C:786",
      "C:787",
      "C:788",
      "C:789",
      "C:79",
      "C:790",
      "C:791",
      "C:792",
      "C:793",
      "C:794",
      "C:795",
      "C:796",
      "C:797",
      "C:798",
      "C:799",
      "C:8",
      "C:80",
      "C:800",
      "C:801",
      "C:802",
      "C:803",
      "C:804",
      "C:805",
      "C:806",
      "C:807",
      "C:808",
      "C:809",
      "C:81",
      "C:810",
      "C:811",
      "C:812",
      "C:813",
      "C:814",
      "C:815",
      "C:816",
      "C:817",
      "C:818",
      "C:819",
      "C:82",
      "C:820",
      "C:821",
      "C:822",
      "C:823",
      "C:824",
      "C:825",
      "C:826",
      "C:827",
      "C:828",
      "C:829",
      "C:83",
      "C:830",
      "C:831",
      "C:832",
      "C:833",
      "C:834",
      "C:835",
      "C:836",
      "C:837",
      "C:838",
      "C:839",
      "C:84",
      "C:840",
      "C:841",
      "C:842",
      "C:85",
      "C:86",
      "C:87",
      "C:88",
      "C:89",
      "C:9",
      "C:90",
      "C:91",
      "C:92",
      "C:93",
      "C:94",
      "C:95",
      "C:96",
      "C:97",
      "C:98",
      "C:99"
    ],
    "C:115": [
      "C:10",
      "C:100",
      "C:101",
      "C:102",
      "C:103",
      "C:104",
      "C:105",
      "C:106",
      "C:107",
      "C:108",
      "C:109",
      "C:11",
      "C:110",
      "C:111",
      "C:112",
      "C:113",
      "C:114",
      "C:116",
      "C:117",
      "C:118",
      "C:119",
      "C:12",
      "C:120",
      "C:121",
      "C:122",
      "C:123",
      "C:124",
      "C:125",
      "C:126",
      "C:127",
      "C:128",
      "C:129",
      "C:13",
      "C:130",
      "C:131",
      "C:132",
      "C:133",
      "C:134",
      "C:135",
      "C:136",
      "C:137",
      "C:138",
      "C:139",
      "C:14",
      "C:140",
      "C:141",
      "C:142",
      "C:143",
      "C:144",
      "C:145",
      "C:146",
      "C:147",
      "C:148",
      "C:149",
      "C:15",
      "C:150",
      "C:151",
      "C:152",
      "C:153",
      "C:154",
      "C:155",
      "C:156",
      "C:157",
      "C:158",
      "C:159",
      "C:16",
      "C:160",
      "C:161",
      "C:162",
      "C:163",
      "C:164",
      "C:165",
      "C:166",
      "C:167",
      "C:168",
      "C:169",
      "C:17",
      "C:170",
      "C:171",
      "C:172",
      "C:173",
      "C:174",
      "C:175",
      "C:176",
      "C:177",
      "C:178",
      "C:179",
      "C:18",
      "C:180",
      "C:181",
      "C:182",
      "C:183",
      "C:184",
      "C:185",
      "C:186",
      "C:187",
      "C:188",
      "C:189",
      "C:19",
      "C:190",
      "C:191",
      "C:192",
      "C:193",
      "C:194",
      "C:195",
      "C:196",
      "C:197",
      "C:198",
      "C:199",
      "C:2",
      "C:20",
      "C:200",
      "C:201",
      "C:202",
      "C:203",
      "C:204",
      "C:205",
      "C:206",
      "C:207",
      "C:208",
      "C:209",
      "C:21",
      "C:210",
      "C:211",
      "C:212",
      "C:213",
      "C:214",
      "C:215",
      "C:216",
      "C:217",
      "C:218",
      "C:219",
      "C:22",
      "C:220",
      "C:221",
      "C:222",
      "C:223",
      "C:224",
      "C:225",
      "C:226",
      "C:227",
      "C:228",
      "C:229",
      "C:23",
      "C:230",
      "C:231",
      "C:232",
      "C:233",
      "C:234",
      "C:235",
      "C:236",
      "C:237",
      "C:238",
      "C:239",
      "C:24",
      "C:240",
      "C:241",
      "C:242",
      "C:243",
      "C:244",
      "C:245",
      "C:246",
      "C:247",
      "C:248",
      "C:249",
      "C:25",
      "C:250",
      "C:251",
      "C:252",
      "C:253",
      "C:254",
      "C:255",
      "C:256",
      "C:257",
      "C:258",
      "C:259",
      "C:26",
      "C:260",
      "C:261",
      "C:262",
      "C:263",
      "C:264",
      "C:265",
      "C:266",
      "C:267",
      "C:268",
      "C:269",
      "C:27",
      "C:270",
      "C:271",
      "C:272",
      "C:273",
      "C:274",
      "C:275",
      "C:276",
      "C:277",
      "C:278",
      "C:279",
      "C:28",
      "C:280",
      "C:281",
      "C:282",
      "C:283",
      "C:284",
      "C:285",
      "C:286",
      "C:287",
      "C:288",
      "C:289",
      "C:29",
      "C:290",
      "C:291",
      "C:292",
      "C:293",
      "C:294",
      "C:295",
      "C:296",
      "C:297",
      "C:298",
      "C:299",
      "C:3",
      "C:30",
      "C:300",
      "C:301",
      "C:302",
      "C:303",
      "C:304",
      "C:305",
      "C:306",
      "C:307",
      "C:308",
      "C:309",
      "C:31",
      "C:310",
      "C:311",
      "C:312",
      "C:313",
      "C:314",
      "C:315",
      "C:316",
      "C:317",
      "C:318",
      "C:319",
      "C:32",
      "C:320",
      "C:321",
      "C:322",
      "C:323",
      "C:324",
      "C:325",
      "C:326",
      "C:327",
      "C:328",
      "C:329",
      "C:33",
      "C:330",
      "C:331",
      "C:332",
      "C:333",
      "C:334",
      "C:335",
      "C:336",
      "C:337",
      "C:338",
      "C:339",
      "C:34",
      "C:340",
      "C:341",
      "C:342",
      "C:343",
      "C:344",
      "C:345",
      "C:346",
      "C:347",
      "C:348",
      "C:349",
      "C:35",
      "C:350",
      "C:351",
      "C:352",
      "C:353",
      "C:354",
      "C:355",
      "C:356",
      "C:357",
      "C:358",
      "C:359",
      "C:36",
      "C:360",
      "C:361",
      "C:362",
      "C:363",
      "C:364",
      "C:365",
      "C:366",
      "C:367",
      "C:368",
      "C:369",
      "C:37",
      "C:370",
      "C:371",
      "C:372",
      "C:373",
      "C:374",
      "C:375",
      "C:376",
      "C:377",
      "C:378",
      "C:379",
      "C:38",
      "C:380",
      "C:381",
      "C:382",
      "C:383",
      "C:384",
      "C:385",
      "C:386",
      "C:387",
      "C:388",
      "C:389",
      "C:39",
      "C:390",
      "C:391",
      "C:392",
      "C:393",
      "C:394",
      "C:395",
      "C:396",
      "C:397",
      "C:398",
      "C:399",
      "C:4",
      "C:40",
      "C:400",
      "C:401",
      "C:402",
      "C:403",
      "C:404",
      "C:405",
      "C:406",
      "C:407",
      "C:408",
      "C:409",
      "C:41",
      "C:410",
      "C:411",
      "C:412",
      "C:413",
      "C:414",
      "C:415",
      "C:416",
      "C:417",
      "C:418",
      "C:419",
      "C:42",
      "C:420",
      "C:421",
      "C:422",
      "C:423",
      "C:424",
      "C:425",
      "C:426",
      "C:427",
      "C:428",
      "C:429",
      "C:43",
      "C:430",
      "C:431",
      "C:432",
      "C:433",
      "C:434",
      "C:435",
      "C:436",
      "C:437",
      "C:438",
      "C:439",
      "C:44",
      "C:440",
      "C:441",
      "C:442",
      "C:443",
      "C:444",
      "C:445",
      "C:446",
      "C:447",
      "C:448",
      "C:449",
      "C:45",
      "C:450",
      "C:451",
      "C:452",
      "C:453",
      "C:454",
      "C:455",
      "C:456",
      "C:457",
      "C:458",
      "C:459",
      "C:46",
      "C:460",
      "C:461",
      "C:462",
      "C:463",
      "C:464",
      "C:465",
      "C:466",
      "C:467",
      "C:468",
      "C:469",
      "C:47",
      "C:470",
      "C:471",
      "C:472",
      "C:473",
      "C:474",
      "C:475",
      "C:476",
      "C:477",
      "C:478",
      "C:479",
      "C:48",
      "C:480",
      "C:481",
      "C:482",
      "C:483",
      "C:484",
      "C:485",
      "C:486",
      "C:487",
      "C:488",
      "C:489",
      "C:49",
      "C:490",
      "C:491",
      "C:492",
      "C:493",
      "C:494",
      "C:495",
      "C:496",
      "C:497",
      "C:498",
      "C:499",
      "C:5",
      "C:50",
      "C:500",
      "C:501",
      "C:502",
      "C:503",
      "C:504",
      "C:505",
      "C:506",
      "C:507",
      "C:508",
      "C:509",
      "C:510",
      "C:511",
      "C:512",
      "C:513",
      "C:514",
      "C:515",
      "C:516",
      "C:517",
      "C:518",
      "C:519",
      "C:520",
      "C:521",
      "C:522",
      "C:523",
      "C:524",
      "C:525",
      "C:526",
      "C:527",
      "C:528",
      "C:529",
      "C:530",
      "C:531",
      "C:532",
      "C:533",
      "C:534",
      "C:535",
      "C:536",
      "C:537",
      "C:538",
      "C:539",
      "C:540",
      "C:541",
      "C:542",
      "C:543",
      "C:544",
      "C:545",
      "C:546",
      "C:547",
      "C:548",
      "C:549",
      "C:550",
      "C:551",
      "C:552",
      "C:553",
      "C:554",
      "C:555",
      "C:556",
      "C:557",
      "C:558",
      "C:559",
      "C:560",
      "C:561",
      "C:562",
      "C:563",
      "C:564",
      "C:565",
      "C:566",
      "C:567",
      "C:568",
      "C:569",
      "C:570",
      "C:571",
      "C:572",
      "C:573",
      "C:574",
      "C:575",
      "C:576",
      "C:577",
      "C:578",
      "C:579",
      "C:580",
      "C:581",
      "C:582",
      "C:583",
      "C:584",
      "C:585",
      "C:586",
      "C:587",
      "C:588",
      "C:589",
      "C:590",
      "C:591",
      "C:592",
      "C:593",
      "C:594",
      "C:595",
      "C:596",
      "C:597",
      "C:598",
      "C:599",
      "C:6",
      "C:600",
      "C:601",
      "C:602",
      "C:603",
      "C:604",
      "C:605",
      "C:606",
      "C:607",
      "C:608",
      "C:609",
      "C:610",
      "C:611",
      "C:612",
      "C:613",
      "C:614",
      "C:615",
      "C:616",
      "C:617",
      "C:618",
      "C:619",
      "C:620",
      "C:621",
      "C:622",
      "C:623",
      "C:624",
      "C:625",
      "C:626",
      "C:627",
      "C:628",
      "C:629",
      "C:630",
      "C:631",
      "C:632",
      "C:633",
      "C:634",
      "C:635",
      "C:636",
      "C:637",
      "C:638",
      "C:639",
      "C:640",
      "C:641",
      "C:642",
      "C:643",
      "C:644",
      "C:645",
      "C:646",
      "C:647",
      "C:648",
      "C:649",
      "C:650",
      "C:651",
      "C:652",
      "C:653",
      "C:654",
      "C:655",
      "C:656",
      "C:657",
      "C:658",
      "C:659",
      "C:660",
      "C:661",
      "C:662",
      "C:663",
      "C:664",
      "C:665",
      "C:666",
      "C:667",
      "C:668",
      "C:669",
      "C:67",
      "C:670",
      "C:671",
      "C:672",
      "C:673",
      "C:674",
      "C:675",
      "C:676",
      "C:677",
      "C:678",
      "C:679",
      "C:68",
      "C:680",
      "C:681",
      "C:682",
      "C:683",
      "C:684",
      "C:685",
      "C:686",
      "C:687",
      "C:688",
      "C:689",
      "C:69",
      "C:690",
      "C:691",
      "C:692",
      "C:693",
      "C:694",
      "C:695",
      "C:696",
      "C:697",
      "C:698",
      "C:699",
      "C:7",
      "C:70",
      "C:700",
      "C:701",
      "C:702",
      "C:703",
      "C:704",
      "C:705",
      "C:706",
      "C:707",
      "C:708",
      "C:709",
      "C:71",
      "C:710",
      "C:711",
      "C:712",
      "C:713",
      "C:714",
      "C:715",
      "C:716",
      "C:717",
      "C:718",
      "C:719",
      "C:72",
      "C:720",
      "C:721",
      "C:722",
      "C:723",
      "C:724",
      "C:725",
      "C:726",
      "C:727",
      "C:728",
      "C:729",
      "C:73",
      "C:730",
      "C:731",
      "C:732",
      "C:733",
      "C:734",
      "C:735",
      "C:736",
      "C:737",
      "C:738",
      "C:739",
      "C:74",
      "C:740",
      "C:741",
      "C:742",
      "C:743",
      "C:744",
      "C:745",
      "C:746",
      "C:747",
      "C:748",
      "C:749",
      "C:75",
      "C:750",
      "C:751",
      "C:752",
      "C:753",
      "C:754",
      "C:755",
      "C:756",
      "C:757",
      "C:758",
      "C:759",
      "C:76",
      "C:760",
      "C:761",
      "C:762",
      "C:763",
      "C:764",
      "C:765",
      "C:766",
      "C:767",
      "C:768",
      "C:769",
      "C:77",
      "C:770",
      "C:771",
      "C:772",
      "C:773",
      "C:774",
      "C:775",
      "C:776",
      "C:777",
      "C:778",
      "C:779",
      "C:78",
      "C:780",
      "C:781",
      "C:782",
      "C:783",
      "C:784",
      "C:785",
      "C:786",
      "C:787",
      "C:788",
      "C:789",
      "C:79",
      "C:790",
      "C:791",
      "C:792",
      "C:793",
      "C:794",
      "C:795",
      "C:796",
      "C:797",
      "C:798",
      "C:799",
      "C:8",
      "C:80",
      "C:800",
      "C:801",
      "C:802",
      "C:803",
      "C:804",
      "C:805",
      "C:806",
      "C:807",
      "C:808",
      "C:809",
      "C:81",
      "C:810",
      "C:811",
      "C:812",
      "C:813",
      "C:814",
      "C:815",
      "C:816",
      "C:817",
      "C:818",
      "C:819",
      "C:82",
      "C:820",
      "C:821",
      "C:822",
      "C:823",
      "C:824",
      "C:825",
      "C:826",
      "C:827",
      "C:828",
      "C:829",
      "C:83",
      "C:830",
      "C:831",
      "C:832",
      "C:833",
      "C:834",
      "C:835",
      "C:836",
      "C:837",
      "C:838",
      "C:839",
      "C:84",
      "C:840",
      "C:841",
      "C:842",
      "C:85",
      "C:86",
      "C:87",
      "C:88",
      "C:89",
      "C:9",
      "C:90",
      "C:91",
      "C:92",
      "C:93",
      "C:94",
      "C:95",
      "C:96",
      "C:97",
      "C:98",
      "C:99"
    ],
    "C:116": [
      "C:10",
      "C:100",
      "C:101",
      "C:102",
      "C:103",
      "C:104",
      "C:105",
      "C:106",
      "C:107",
      "C:108",
      "C:109",
      "C:11",
      "C:110",
      "C:111",
      "C:112",
      "C:113",
      "C:114",
      "C:115",
      "C:117",
      "C:118",
      "C:119",
      "C:12",
      "C:120",
      "C:121",
      "C:122",
      "C:123",
      "C:124",
      "C:125",
      "C:126",
      "C:127",
      "C:128",
      "C:129",
      "C:13",
      "C:130",
      "C:131",
      "C:132",
      "C:133",
      "C:134",
      "C:135",
      "C:136",
      "C:137",
      "C:138",
      "C:139",
      "C:14",
      "C:140",
      "C:141",
      "C:142",
      "C:143",
      "C:144",
      "C:145",
      "C:146",
      "C:147",
      "C:148",
      "C:149",
      "C:15",
      "C:150",
      "C:151",
      "C:152",
      "C:153",
      "C:154",
      "C:155",
      "C:156",
      "C:157",
      "C:158",
      "C:159",
      "C:16",
      "C:160",
      "C:161",
      "C:162",
      "C:163",
      "C:164",
      "C:165",
      "C:166",
      "C:167",
      "C:168",
      "C:169",
      "C:17",
      "C:170",
      "C:171",
      "C:172",
      "C:173",
      "C:174",
      "C:175",
      "C:176",
      "C:177",
      "C:178",
      "C:179",
      "C:18",
      "C:180",
      "C:181",
      "C:182",
      "C:183",
      "C:184",
      "C:185",
      "C:186",
      "C:187",
      "C:188",
      "C:189",
      "C:19",
      "C:190",
      "C:191",
      "C:192",
      "C:193",
      "C:194",
      "C:195",
      "C:196",
      "C:197",
      "C:198",
      "C:199",
      "C:2",
      "C:20",
      "C:200",
      "C:201",
      "C:202",
      "C:203",
      "C:204",
      "C:205",
      "C:206",
      "C:207",
      "C:208",
      "C:209",
      "C:21",
      "C:210",
      "C:211",
      "C:212",
      "C:213",
      "C:214",
      "C:215",
      "C:216",
      "C:217",
      "C:218",
      "C:219",
      "C:22",
      "C:220",
      "C:221",
      "C:222",
      "C:223",
      "C:224",
      "C:225",
      "C:226",
      "C:227",
      "C:228",
      "C:229",
      "C:23",
      "C:230",
      "C:231",
      "C:232",
      "C:233",
      "C:234",
      "C:235",
      "C:236",
      "C:237",
      "C:238",
      "C:239",
      "C:24",
      "C:240",
      "C:241",
      "C:242",
      "C:243",
      "C:244",
      "C:245",
      "C:246",
      "C:247",
      "C:248",
      "C:249",
      "C:25",
      "C:250",
      "C:251",
      "C:252",
      "C:253",
      "C:254",
      "C:255",
      "C:256",
      "C:257",
      "C:258",
      "C:259",
      "C:26",
      "C:260",
      "C:261",
      "C:262",
      "C:263",
      "C:264",
      "C:265",
      "C:266",
      "C:267",
      "C:268",
      "C:269",
      "C:27",
      "C:270",
      "C:271",
      "C:272",
      "C:273",
      "C:274",
      "C:275",
      "C:276",
      "C:277",
      "C:278",
      "C:279",
      "C:28",
      "C:280",
      "C:281",
      "C:282",
      "C:283",
      "C:284",
      "C:285",
      "C:286",
      "C:287",
      "C:288",
      "C:289",
      "C:29",
      "C:290",
      "C:291",
      "C:292",
      "C:293",
      "C:294",
      "C:295",
      "C:296",
      "C:297",
      "C:298",
      "C:299",
      "C:3",
      "C:30",
      "C:300",
      "C:301",
      "C:302",
      "C:303",
      "C:304",
      "C:305",
      "C:306",
      "C:307",
      "C:308",
      "C:309",
      "C:31",
      "C:310",
      "C:311",
      "C:312",
      "C:313",
      "C:314",
      "C:315",
      "C:316",
      "C:317",
      "C:318",
      "C:319",
      "C:32",
      "C:320",
      "C:321",
      "C:322",
      "C:323",
      "C:324",
      "C:325",
      "C:326",
      "C:327",
      "C:328",
      "C:329",
      "C:33",
      "C:330",
      "C:331",
      "C:332",
      "C:333",
      "C:334",
      "C:335",
      "C:336",
      "C:337",
      "C:338",
      "C:339",
      "C:34",
      "C:340",
      "C:341",
      "C:342",
      "C:343",
      "C:344",
      "C:345",
      "C:346",
      "C:347",
      "C:348",
      "C:349",
      "C:35",
      "C:350",
      "C:351",
      "C:352",
      "C:353",
      "C:354",
      "C:355",
      "C:356",
      "C:357",
      "C:358",
      "C:359",
      "C:36",
      "C:360",
      "C:361",
      "C:362",
      "C:363",
      "C:364",
      "C:365",
      "C:366",
      "C:367",
      "C:368",
      "C:369",
      "C:37",
      "C:370",
      "C:371",
      "C:372",
      "C:373",
      "C:374",
      "C:375",
      "C:376",
      "C:377",
      "C:378",
      "C:379",
      "C:38",
      "C:380",
      "C:381",
      "C:382",
      "C:383",
      "C:384",
      "C:385",
      "C:386",
      "C:387",
      "C:388",
      "C:389",
      "C:39",
      "C:390",
      "C:391",
      "C:392",
      "C:393",
      "C:394",
      "C:395",
      "C:396",
      "C:397",
      "C:398",
      "C:399",
      "C:4",
      "C:40",
      "C:400",
      "C:401",
      "C:402",
      "C:403",
      "C:404",
      "C:405",
      "C:406",
      "C:407",
      "C:408",
      "C:409",
      "C:41",
      "C:410",
      "C:411",
      "C:412",
      "C:413",
      "C:414",
      "C:415",
      "C:416",
      "C:417",
      "C:418",
      "C:419",
      "C:42",
      "C:420",
      "C:421",
      "C:422",
      "C:423",
      "C:424",
      "C:425",
      "C:426",
      "C:427",
      "C:428",
      "C:429",
      "C:43",
      "C:430",
      "C:431",
      "C:432",
      "C:433",
      "C:434",
      "C:435",
      "C:436",
      "C:437",
      "C:438",
      "C:439",
      "C:44",
      "C:440",
      "C:441",
      "C:442",
      "C:443",
      "C:444",
      "C:445",
      "C:446",
      "C:447",
      "C:448",
      "C:449",
      "C:45",
      "C:450",
      "C:451",
      "C:452",
      "C:453",
      "C:454",
      "C:455",
      "C:456",
      "C:457",
      "C:458",
      "C:459",
      "C:46",
      "C:460",
      "C:461",
      "C:462",
      "C:463",
      "C:464",
      "C:465",
      "C:466",
      "C:467",
      "C:468",
      "C:469",
      "C:47",
      "C:470",
      "C:471",
      "C:472",
      "C:473",
      "C:474",
      "C:475",
      "C:476",
      "C:477",
      "C:478",
      "C:479",
      "C:48",
      "C:480",
      "C:481",
      "C:482",
      "C:483",
      "C:484",
      "C:485",
      "C:486",
      "C:487",
      "C:488",
      "C:489",
      "C:49",
      "C:490",
      "C:491",
      "C:492",
      "C:493",
      "C:494",
      "C:495",
      "C:496",
      "C:497",
      "C:498",
      "C:499",
      "C:5",
      "C:50",
      "C:500",
      "C:501",
      "C:502",
      "C:503",
      "C:504",
      "C:505",
      "C:506",
      "C:507",
      "C:508",
      "C:509",
      "C:510",
      "C:511",
      "C:512",
      "C:513",
      "C:514",
      "C:515",
      "C:516",
      "C:517",
      "C:518",
      "C:519",
      "C:520",
      "C:521",
      "C:522",
      "C:523",
      "C:524",
      "C:525",
      "C:526",
      "C:527",
      "C:528",
      "C:529",
      "C:530",
      "C:531",
      "C:532",
      "C:533",
      "C:534",
      "C:535",
      "C:536",
      "C:537",
      "C:538",
      "C:539",
      "C:540",
      "C:541",
      "C:542",
      "C:543",
      "C:544",
      "C:545",
      "C:546",
      "C:547",
      "C:548",
      "C:549",
      "C:550",
      "C:551",
      "C:552",
      "C:553",
      "C:554",
      "C:555",
      "C:556",
      "C:557",
      "C:558",
      "C:559",
      "C:560",
      "C:561",
      "C:562",
      "C:563",
      "C:564",
      "C:565",
      "C:566",
      "C:567",
      "C:568",
      "C:569",
      "C:570",
      "C:571",
      "C:572",
      "C:573",
      "C:574",
      "C:575",
      "C:576",
      "C:577",
      "C:578",
      "C:579",
      "C:580",
      "C:581",
      "C:582",
      "C:583",
      "C:584",
      "C:585",
      "C:586",
      "C:587",
      "C:588",
      "C:589",
      "C:590",
      "C:591",
      "C:592",
      "C:593",
      "C:594",
      "C:595",
      "C:596",
      "C:597",
      "C:598",
      "C:599",
      "C:6",
      "C:600",
      "C:601",
      "C:602",
      "C:603",
      "C:604",
      "C:605",
      "C:606",
      "C:607",
      "C:608",
      "C:609",
      "C:610",
      "C:611",
      "C:612",
      "C:613",
      "C:614",
      "C:615",
      "C:616",
      "C:617",
      "C:618",
      "C:619",
      "C:620",
      "C:621",
      "C:622",
      "C:623",
      "C:624",
      "C:625",
      "C:626",
      "C:627",
      "C:628",
      "C:629",
      "C:630",
      "C:631",
      "C:632",
      "C:633",
      "C:634",
      "C:635",
      "C:636",
      "C:637",
      "C:638",
      "C:639",
      "C:640",
      "C:641",
      "C:642",
      "C:643",
      "C:644",
      "C:645",
      "C:646",
      "C:647",
      "C:648",
      "C:649",
      "C:650",
      "C:651",
      "C:652",
      "C:653",
      "C:654",
      "C:655",
      "C:656",
      "C:657",
      "C:658",
      "C:659",
      "C:660",
      "C:661",
      "C:662",
      "C:663",
      "C:664",
      "C:665",
      "C:666",
      "C:667",
      "C:668",
      "C:669",
      "C:67",
      "C:670",
      "C:671",
      "C:672",
      "C:673",
      "C:674",
      "C:675",
      "C:676",
      "C:677",
      "C:678",
      "C:679",
      "C:68",
      "C:680",
      "C:681",
      "C:682",
      "C:683",
      "C:684",
      "C:685",
      "C:686",
      "C:687",
      "C:688",
      "C:689",
      "C:69",
      "C:690",
      "C:691",
      "C:692",
      "C:693",
      "C:694",
      "C:695",
      "C:696",
      "C:697",
      "C:698",
      "C:699",
      "C:7",
      "C:70",
      "C:700",
      "C:701",
      "C:702",
      "C:703",
      "C:704",
      "C:705",
      "C:706",
      "C:707",
      "C:708",
      "C:709",
      "C:71",
      "C:710",
      "C:711",
      "C:712",
      "C:713",
      "C:714",
      "C:715",
      "C:716",
      "C:717",
      "C:718",
      "C:719",
      "C:72",
      "C:720",
      "C:721",
      "C:722",
      "C:723",
      "C:724",
      "C:725",
      "C:726",
      "C:727",
      "C:728",
      "C:729",
      "C:73",
      "C:730",
      "C:731",
      "C:732",
      "C:733",
      "C:734",
      "C:735",
      "C:736",
      "C:737",
      "C:738",
      "C:739",
      "C:74",
      "C:740",
      "C:741",
      "C:742",
      "C:743",
      "C:744",
      "C:745",
      "C:746",
      "C:747",
      "C:748",
      "C:749",
      "C:75",
      "C:750",
      "C:751",
      "C:752",
      "C:753",
      "C:754",
      "C:755",
      "C:756",
      "C:757",
      "C:758",
      "C:759",
      "C:76",
      "C:760",
      "C:761",
      "C:762",
      "C:763",
      "C:764",
      "C:765",
      "C:766",
      "C:767",
      "C:768",
      "C:769",
      "C:77",
      "C:770",
      "C:771",
      "C:772",
      "C:773",
      "C:774",
      "C:775",
      "C:776",
      "C:777",
      "C:778",
      "C:779",
      "C:78",
      "C:780",
      "C:781",
      "C:782",
      "C:783",
      "C:784",
      "C:785",
      "C:786",
      "C:787",
      "C:788",
      "C:789",
      "C:79",
      "C:790",
      "C:791",
      "C:792",
      "C:793",
      "C:794",
      "C:795",
      "C:796",
      "C:797",
      "C:798",
      "C:799",
      "C:8",
      "C:80",
      "C:800",
      "C:801",
      "C:802",
      "C:803",
      "C:804",
      "C:805",
      "C:806",
      "C:807",
      "C:808",
      "C:809",
      "C:81",
      "C:810",
      "C:811",
      "C:812",
      "C:813",
      "C:814",
      "C:815",
      "C:816",
      "C:817",
      "C:818",
      "C:819",
      "C:82",
      "C:820",
      "C:821",
      "C:822",
      "C:823",
      "C:824",
      "C:825",
      "C:826",
      "C:827",
      "C:828",
      "C:829",
      "C:83",
      "C:830",
      "C:831",
      "C:832",
      "C:833",
      "C:834",
      "C:835",
      "C:836",
      "C:837",
      "C:838",
      "C:839",
      "C:84",
      "C:840",
      "C:841",
      "C:842",
      "C:85",
      "C:86",
      "C:87",
      "C:88",
      "C:89",
      "C:9",
      "C:90",
      "C:91",
      "C:92",
      "C:93",
      "C:94",
      "C:95",
      "C:96",
      "C:97",
      "C:98",
      "C:99"
    ],
    "C:117": [
      "C:10",
      "C:100",
      "C:101",
      "C:102",
      "C:103",
      "C:104",
      "C:105",
      "C:106",
      "C:107",
      "C:108",
      "C:109",
      "C:11",
      "C:110",
      "C:111",
      "C:112",
      "C:113",
      "C:114",
      "C:115",
      "C:116",
      "C:118",
      "C:119",
      "C:12",
      "C:120",
      "C:121",
      "C:122",
      "C:123",
      "C:124",
      "C:125",
      "C:126",
      "C:127",
      "C:128",
      "C:129",
      "C:13",
      "C:130",
      "C:131",
      "C:132",
      "C:133",
      "C:134",
      "C:135",
      "C:136",
      "C:137",
      "C:138",
      "C:139",
      "C:14",
      "C:140",
      "C:141",
      "C:142",
      "C:143",
      "C:144",
      "C:145",
      "C:146",
      "C:147",
      "C:148",
      "C:149",
      "C:15",
      "C:150",
      "C:151",
      "C:152",
      "C:153",
      "C:154",
      "C:155",
      "C:156",
      "C:157",
      "C:158",
      "C:159",
      "C:16",
      "C:160",
      "C:161",
      "C:162",
      "C:163",
      "C:164",
      "C:165",
      "C:166",
      "C:167",
      "C:168",
      "C:169",
      "C:17",
      "C:170",
      "C:171",
      "C:172",
      "C:173",
      "C:174",
      "C:175",
      "C:176",
      "C:177",
      "C:178",
      "C:179",
      "C:18",
      "C:180",
      "C:181",
      "C:182",
      "C:183",
      "C:184",
      "C:185",
      "C:186",
      "C:187",
      "C:188",
      "C:189",
      "C:19",
      "C:190",
      "C:191",
      "C:192",
      "C:193",
      "C:194",
      "C:195",
      "C:196",
      "C:197",
      "C:198",
      "C:199",
      "C:2",
      "C:20",
      "C:200",
      "C:201",
      "C:202",
      "C:203",
      "C:204",
      "C:205",
      "C:206",
      "C:207",
      "C:208",
      "C:209",
      "C:21",
      "C:210",
      "C:211",
      "C:212",
      "C:213",
      "C:214",
      "C:215",
      "C:216",
      "C:217",
      "C:218",
      "C:219",
      "C:22",
      "C:220",
      "C:221",
      "C:222",
      "C:223",
      "C:224",
      "C:225",
      "C:226",
      "C:227",
      "C:228",
      "C:229",
      "C:23",
      "C:230",
      "C:231",
      "C:232",
      "C:233",
      "C:234",
      "C:235",
      "C:236",
      "C:237",
      "C:238",
      "C:239",
      "C:24",
      "C:240",
      "C:241",
      "C:242",
      "C:243",
      "C:244",
      "C:245",
      "C:246",
      "C:247",
      "C:248",
      "C:249",
      "C:25",
      "C:250",
      "C:251",
      "C:252",
      "C:253",
      "C:254",
      "C:255",
      "C:256",
      "C:257",
      "C:258",
      "C:259",
      "C:26",
      "C:260",
      "C:261",
      "C:262",
      "C:263",
      "C:264",
      "C:265",
      "C:266",
      "C:267",
      "C:268",
      "C:269",
      "C:27",
      "C:270",
      "C:271",
      "C:272",
      "C:273",
      "C:274",
      "C:275",
      "C:276",
      "C:277",
      "C:278",
      "C:279",
      "C:28",
      "C:280",
      "C:281",
      "C:282",
      "C:283",
      "C:284",
      "C:285",
      "C:286",
      "C:287",
      "C:288",
      "C:289",
      "C:29",
      "C:290",
      "C:291",
      "C:292",
      "C:293",
      "C:294",
      "C:295",
      "C:296",
      "C:297",
      "C:298",
      "C:299",
      "C:3",
      "C:30",
      "C:300",
      "C:301",
      "C:302",
      "C:303",
      "C:304",
      "C:305",
      "C:306",
      "C:307",
      "C:308",
      "C:309",
      "C:31",
      "C:310",
      "C:311",
      "C:312",
      "C:313",
      "C:314",
      "C:315",
      "C:316",
      "C:317",
      "C:318",
      "C:319",
      "C:32",
      "C:320",
      "C:321",
      "C:322",
      "C:323",
      "C:324",
      "C:325",
      "C:326",
      "C:327",
      "C:328",
      "C:329",
      "C:33",
      "C:330",
      "C:331",
      "C:332",
      "C:333",
      "C:334",
      "C:335",
      "C:336",
      "C:337",
      "C:338",
      "C:339",
      "C:34",
      "C:340",
      "C:341",
      "C:342",
      "C:343",
      "C:344",
      "C:345",
      "C:346",
      "C:347",
      "C:348",
      "C:349",
      "C:35",
      "C:350",
      "C:351",
      "C:352",
      "C:353",
      "C:354",
      "C:355",
      "C:356",
      "C:357",
      "C:358",
      "C:359",
      "C:36",
      "C:360",
      "C:361",
      "C:362",
      "C:363",
      "C:364",
      "C:365",
      "C:366",
      "C:367",
      "C:368",
      "C:369",
      "C:37",
      "C:370",
      "C:371",
      "C:372",
      "C:373",
      "C:374",
      "C:375",
      "C:376",
      "C:377",
      "C:378",
      "C:379",
      "C:38",
      "C:380",
      "C:381",
      "C:382",
      "C:383",
      "C:384",
      "C:385",
      "C:386",
      "C:387",
      "C:388",
      "C:389",
      "C:39",
      "C:390",
      "C:391",
      "C:392",
      "C:393",
      "C:394",
      "C:395",
      "C:396",
      "C:397",
      "C:398",
      "C:399",
      "C:4",
      "C:40",
      "C:400",
      "C:401",
      "C:402",
      "C:403",
      "C:404",
      "C:405",
      "C:406",
      "C:407",
      "C:408",
      "C:409",
      "C:41",
      "C:410",
      "C:411",
      "C:412",
      "C:413",
      "C:414",
      "C:415",
      "C:416",
      "C:417",
      "C:418",
      "C:419",
      "C:42",
      "C:420",
      "C:421",
      "C:422",
      "C:423",
      "C:424",
      "C:425",
      "C:426",
      "C:427",
      "C:428",
      "C:429",
      "C:43",
      "C:430",
      "C:431",
      "C:432",
      "C:433",
      "C:434",
      "C:435",
      "C:436",
      "C:437",
      "C:438",
      "C:439",
      "C:44",
      "C:440",
      "C:441",
      "C:442",
      "C:443",
      "C:444",
      "C:445",
      "C:446",
      "C:447",
      "C:448",
      "C:449",
      "C:45",
      "C:450",
      "C:451",
      "C:452",
      "C:453",
      "C:454",
      "C:455",
      "C:456",
      "C:457",
      "C:458",
      "C:459",
      "C:46",
      "C:460",
      "C:461",
      "C:462",
      "C:463",
      "C:464",
      "C:465",
      "C:466",
      "C:467",
      "C:468",
      "C:469",
      "C:47",
      "C:470",
      "C:471",
      "C:472",
      "C:473",
      "C:474",
      "C:475",
      "C:476",
      "C:477",
      "C:478",
      "C:479",
      "C:48",
      "C:480",
      "C:481",
      "C:482",
      "C:483",
      "C:484",
      "C:485",
      "C:486",
      "C:487",
      "C:488",
      "C:489",
      "C:49",
      "C:490",
      "C:491",
      "C:492",
      "C:493",
      "C:494",
      "C:495",
      "C:496",
      "C:497",
      "C:498",
      "C:499",
      "C:5",
      "C:50",
      "C:500",
      "C:501",
      "C:502",
      "C:503",
      "C:504",
      "C:505",
      "C:506",
      "C:507",
      "C:508",
      "C:509",
      "C:510",
      "C:511",
      "C:512",
      "C:513",
      "C:514",
      "C:515",
      "C:516",
      "C:517",
      "C:518",
      "C:519",
      "C:520",
      "C:521",
      "C:522",
      "C:523",
      "C:524",
      "C:525",
      "C:526",
      "C:527",
      "C:528",
      "C:529",
      "C:530",
      "C:531",
      "C:532",
      "C:533",
      "C:534",
      "C:535",
      "C:536",
      "C:537",
      "C:538",
      "C:539",
      "C:540",
      "C:541",
      "C:542",
      "C:543",
      "C:544",
      "C:545",
      "C:546",
      "C:547",
      "C:548",
      "C:549",
      "C:550",
      "C:551",
      "C:552",
      "C:553",
      "C:554",
      "C:555",
      "C:556",
      "C:557",
      "C:558",
      "C:559",
      "C:560",
      "C:561",
      "C:562",
      "C:563",
      "C:564",
      "C:565",
      "C:566",
      "C:567",
      "C:568",
      "C:569",
      "C:570",
      "C:571",
      "C:572",
      "C:573",
      "C:574",
      "C:575",
      "C:576",
      "C:577",
      "C:578",
      "C:579",
      "C:580",
      "C:581",
      "C:582",
      "C:583",
      "C:584",
      "C:585",
      "C:586",
      "C:587",
      "C:588",
      "C:589",
      "C:590",
      "C:591",
      "C:592",
      "C:593",
      "C:594",
      "C:595",
      "C:596",
      "C:597",
      "C:598",
      "C:599",
      "C:6",
      "C:600",
      "C:601",
      "C:602",
      "C:603",
      "C:604",
      "C:605",
      "C:606",
      "C:607",
      "C:608",
      "C:609",
      "C:610",
      "C:611",
      "C:612",
      "C:613",
      "C:614",
      "C:615",
      "C:616",
      "C:617",
      "C:618",
      "C:619",
      "C:620",
      "C:621",
      "C:622",
      "C:623",
      "C:624",
      "C:625",
      "C:626",
      "C:627",
      "C:628",
      "C:629",
      "C:630",
      "C:631",
      "C:632",
      "C:633",
      "C:634",
      "C:635",
      "C:636",
      "C:637",
      "C:638",
      "C:639",
      "C:640",
      "C:641",
      "C:642",
      "C:643",
      "C:644",
      "C:645",
      "C:646",
      "C:647",
      "C:648",
      "C:649",
      "C:650",
      "C:651",
      "C:652",
      "C:653",
      "C:654",
      "C:655",
      "C:656",
      "C:657",
      "C:658",
      "C:659",
      "C:660",
      "C:661",
      "C:662",
      "C:663",
      "C:664",
      "C:665",
      "C:666",
      "C:667",
      "C:668",
      "C:669",
      "C:67",
      "C:670",
      "C:671",
      "C:672",
      "C:673",
      "C:674",
      "C:675",
      "C:676",
      "C:677",
      "C:678",
      "C:679",
      "C:68",
      "C:680",
      "C:681",
      "C:682",
      "C:683",
      "C:684",
      "C:685",
      "C:686",
      "C:687",
      "C:688",
      "C:689",
      "C:69",
      "C:690",
      "C:691",
      "C:692",
      "C:693",
      "C:694",
      "C:695",
      "C:696",
      "C:697",
      "C:698",
      "C:699",
      "C:7",
      "C:70",
      "C:700",
      "C:701",
      "C:702",
      "C:703",
      "C:704",
      "C:705",
      "C:706",
      "C:707",
      "C:708",
      "C:709",
      "C:71",
      "C:710",
      "C:711",
      "C:712",
      "C:713",
      "C:714",
      "C:715",
      "C:716",
      "C:717",
      "C:718",
      "C:719",
      "C:72",
      "C:720",
      "C:721",
      "C:722",
      "C:723",
      "C:724",
      "C:725",
      "C:726",
      "C:727",
      "C:728",
      "C:729",
      "C:73",
      "C:730",
      "C:731",
      "C:732",
      "C:733",
      "C:734",
      "C:735",
      "C:736",
      "C:737",
      "C:738",
      "C:739",
      "C:74",
      "C:740",
      "C:741",
      "C:742",
      "C:743",
      "C:744",
      "C:745",
      "C:746",
      "C:747",
      "C:748",
      "C:749",
      "C:75",
      "C:750",
      "C:751",
      "C:752",
      "C:753",
      "C:754",
      "C:755",
      "C:756",
      "C:757",
      "C:758",
      "C:759",
      "C:76",
      "C:760",
      "C:761",
      "C:762",
      "C:763",
      "C:764",
      "C:765",
      "C:766",
      "C:767",
      "C:768",
      "C:769",
      "C:77",
      "C:770",
      "C:771",
      "C:772",
      "C:773",
      "C:774",
      "C:775",
      "C:776",
      "C:777",
      "C:778",
      "C:779",
      "C:78",
      "C:780",
      "C:781",
      "C:782",
      "C:783",
      "C:784",
      "C:785",
      "C:786",
      "C:787",
      "C:788",
      "C:789",
      "C:79",
      "C:790",
      "C:791",
      "C:792",
      "C:793",
      "C:794",
      "C:795",
      "C:796",
      "C:797",
      "C:798",
      "C:799",
      "C:8",
      "C:80",
      "C:800",
      "C:801",
      "C:802",
      "C:803",
      "C:804",
      "C:805",
      "C:806",
      "C:807",
      "C:808",
      "C:809",
      "C:81",
      "C:810",
      "C:811",
      "C:812",
      "C:813",
      "C:814",
      "C:815",
      "C:816",
      "C:817",
      "C:818",
      "C:819",
      "C:82",
      "C:820",
      "C:821",
      "C:822",
      "C:823",
      "C:824",
      "C:825",
      "C:826",
      "C:827",
      "C:828",
      "C:829",
      "C:83",
      "C:830",
      "C:831",
      "C:832",
      "C:833",
      "C:834",
      "C:835",
      "C:836",
      "C:837",
      "C:838",
      "C:839",
      "C:84",
      "C:840",
      "C:841",
      "C:842",
      "C:85",
      "C:86",
      "C:87",
      "C:88",
      "C:89",
      "C:9",
      "C:90",
      "C:91",
      "C:92",
      "C:93",
      "C:94",
      "C:95",
      "C:96",
      "C:97",
      "C:98",
      "C:99"
    ],
    "C:118": [
      "C:10",
      "C:100",
      "C:101",
      "C:102",
      "C:103",
      "C:104",
      "C:105",
      "C:106",
      "C:107",
      "C:108",
      "C:109",
      "C:11",
      "C:110",
      "C:111",
      "C:112",
      "C:113",
      "C:114",
      "C:115",
      "C:116",
      "C:117",
      "C:119",
      "C:12",
      "C:120",
      "C:121",
      "C:122",
      "C:123",
      "C:124",
      "C:125",
      "C:126",
      "C:127",
      "C:128",
      "C:129",
      "C:13",
      "C:130",
      "C:131",
      "C:132",
      "C:133",
      "C:134",
      "C:135",
      "C:136",
      "C:137",
      "C:138",
      "C:139",
      "C:14",
      "C:140",
      "C:141",
      "C:142",
      "C:143",
      "C:144",
      "C:145",
      "C:146",
      "C:147",
      "C:148",
      "C:149",
      "C:15",
      "C:150",
      "C:151",
      "C:152",
      "C:153",
      "C:154",
      "C:155",
      "C:156",
      "C:157",
      "C:158",
      "C:159",
      "C:16",
      "C:160",
      "C:161",
      "C:162",
      "C:163",
      "C:164",
      "C:165",
      "C:166",
      "C:167",
      "C:168",
      "C:169",
      "C:17",
      "C:170",
      "C:171",
      "C:172",
      "C:173",
      "C:174",
      "C:175",
      "C:176",
      "C:177",
      "C:178",
      "C:179",
      "C:18",
      "C:180",
      "C:181",
      "C:182",
      "C:183",
      "C:184",
      "C:185",
      "C:186",
      "C:187",
      "C:188",
      "C:189",
      "C:19",
      "C:190",
      "C:191",
      "C:192",
      "C:193",
      "C:194",
      "C:195",
      "C:196",
      "C:197",
      "C:198",
      "C:199",
      "C:2",
      "C:20",
      "C:200",
      "C:201",
      "C:202",
      "C:203",
      "C:204",
      "C:205",
      "C:206",
      "C:207",
      "C:208",
      "C:209",
      "C:21",
      "C:210",
      "C:211",
      "C:212",
      "C:213",
      "C:214",
      "C:215",
      "C:216",
      "C:217",
      "C:218",
      "C:219",
      "C:22",
      "C:220",
      "C:221",
      "C:222",
      "C:223",
      "C:224",
      "C:225",
      "C:226",
      "C:227",
      "C:228",
      "C:229",
      "C:23",
      "C:230",
      "C:231",
      "C:232",
      "C:233",
      "C:234",
      "C:235",
      "C:236",
      "C:237",
      "C:238",
      "C:239",
      "C:24",
      "C:240",
      "C:241",
      "C:242",
      "C:243",
      "C:244",
      "C:245",
      "C:246",
      "C:247",
      "C:248",
      "C:249",
      "C:25",
      "C:250",
      "C:251",
      "C:252",
      "C:253",
      "C:254",
      "C:255",
      "C:256",
      "C:257",
      "C:258",
      "C:259",
      "C:26",
      "C:260",
      "C:261",
      "C:262",
      "C:263",
      "C:264",
      "C:265",
      "C:266",
      "C:267",
      "C:268",
      "C:269",
      "C:27",
      "C:270",
      "C:271",
      "C:272",
      "C:273",
      "C:274",
      "C:275",
      "C:276",
      "C:277",
      "C:278",
      "C:279",
      "C:28",
      "C:280",
      "C:281",
      "C:282",
      "C:283",
      "C:284",
      "C:285",
      "C:286",
      "C:287",
      "C:288",
      "C:289",
      "C:29",
      "C:290",
      "C:291",
      "C:292",
      "C:293",
      "C:294",
      "C:295",
      "C:296",
      "C:297",
      "C:298",
      "C:299",
      "C:3",
      "C:30",
      "C:300",
      "C:301",
      "C:302",
      "C:303",
      "C:304",
      "C:305",
      "C:306",
      "C:307",
      "C:308",
      "C:309",
      "C:31",
      "C:310",
      "C:311",
      "C:312",
      "C:313",
      "C:314",
      "C:315",
      "C:316",
      "C:317",
      "C:318",
      "C:319",
      "C:32",
      "C:320",
      "C:321",
      "C:322",
      "C:323",
      "C:324",
      "C:325",
      "C:326",
      "C:327",
      "C:328",
      "C:329",
      "C:33",
      "C:330",
      "C:331",
      "C:332",
      "C:333",
      "C:334",
      "C:335",
      "C:336",
      "C:337",
      "C:338",
      "C:339",
      "C:34",
      "C:340",
      "C:341",
      "C:342",
      "C:343",
      "C:344",
      "C:345",
      "C:346",
      "C:347",
      "C:348",
      "C:349",
      "C:35",
      "C:350",
      "C:351",
      "C:352",
      "C:353",
      "C:354",
      "C:355",
      "C:356",
      "C:357",
      "C:358",
      "C:359",
      "C:36",
      "C:360",
      "C:361",
      "C:362",
      "C:363",
      "C:364",
      "C:365",
      "C:366",
      "C:367",
      "C:368",
      "C:369",
      "C:37",
      "C:370",
      "C:371",
      "C:372",
      "C:373",
      "C:374",
      "C:375",
      "C:376",
      "C:377",
      "C:378",
      "C:379",
      "C:38",
      "C:380",
      "C:381",
      "C:382",
      "C:383",
      "C:384",
      "C:385",
      "C:386",
      "C:387",
      "C:388",
      "C:389",
      "C:39",
      "C:390",
      "C:391",
      "C:392",
      "C:393",
      "C:394",
      "C:395",
      "C:396",
      "C:397",
      "C:398",
      "C:399",
      "C:4",
      "C:40",
      "C:400",
      "C:401",
      "C:402",
      "C:403",
      "C:404",
      "C:405",
      "C:406",
      "C:407",
      "C:408",
      "C:409",
      "C:41",
      "C:410",
      "C:411",
      "C:412",
      "C:413",
      "C:414",
      "C:415",
      "C:416",
      "C:417",
      "C:418",
      "C:419",
      "C:42",
      "C:420",
      "C:421",
      "C:422",
      "C:423",
      "C:424",
      "C:425",
      "C:426",
      "C:427",
      "C:428",
      "C:429",
      "C:43",
      "C:430",
      "C:431",
      "C:432",
      "C:433",
      "C:434",
      "C:435",
      "C:436",
      "C:437",
      "C:438",
      "C:439",
      "C:44",
      "C:440",
      "C:441",
      "C:442",
      "C:443",
      "C:444",
      "C:445",
      "C:446",
      "C:447",
      "C:448",
      "C:449",
      "C:45",
      "C:450",
      "C:451",
      "C:452",
      "C:453",
      "C:454",
      "C:455",
      "C:456",
      "C:457",
      "C:458",
      "C:459",
      "C:46",
      "C:460",
      "C:461",
      "C:462",
      "C:463",
      "C:464",
      "C:465",
      "C:466",
      "C:467",
      "C:468",
      "C:469",
      "C:47",
      "C:470",
      "C:471",
      "C:472",
      "C:473",
      "C:474",
      "C:475",
      "C:476",
      "C:477",
      "C:478",
      "C:479",
      "C:48",
      "C:480",
      "C:481",
      "C:482",
      "C:483",
      "C:484",
      "C:485",
      "C:486",
      "C:487",
      "C:488",
      "C:489",
      "C:49",
      "C:490",
      "C:491",
      "C:492",
      "C:493",
      "C:494",
      "C:495",
      "C:496",
      "C:497",
      "C:498",
      "C:499",
      "C:5",
      "C:50",
      "C:500",
      "C:501",
      "C:502",
      "C:503",
      "C:504",
      "C:505",
      "C:506",
      "C:507",
      "C:508",
      "C:509",
      "C:510",
      "C:511",
      "C:512",
      "C:513",
      "C:514",
      "C:515",
      "C:516",
      "C:517",
      "C:518",
      "C:519",
      "C:520",
      "C:521",
      "C:522",
      "C:523",
      "C:524",
      "C:525",
      "C:526",
      "C:527",
      "C:528",
      "C:529",
      "C:530",
      "C:531",
      "C:532",
      "C:533",
      "C:534",
      "C:535",
      "C:536",
      "C:537",
      "C:538",
      "C:539",
      "C:540",
      "C:541",
      "C:542",
      "C:543",
      "C:544",
      "C:545",
      "C:546",
      "C:547",
      "C:548",
      "C:549",
      "C:550",
      "C:551",
      "C:552",
      "C:553",
      "C:554",
      "C:555",
      "C:556",
      "C:557",
      "C:558",
      "C:559",
      "C:560",
      "C:561",
      "C:562",
      "C:563",
      "C:564",
      "C:565",
      "C:566",
      "C:567",
      "C:568",
      "C:569",
      "C:570",
      "C:571",
      "C:572",
      "C:573",
      "C:574",
      "C:575",
      "C:576",
      "C:577",
      "C:578",
      "C:579",
      "C:580",
      "C:581",
      "C:582",
      "C:583",
      "C:584",
      "C:585",
      "C:586",
      "C:587",
      "C:588",
      "C:589",
      "C:590",
      "C:591",
      "C:592",
      "C:593",
      "C:594",
      "C:595",
      "C:596",
      "C:597",
      "C:598",
      "C:599",
      "C:6",
      "C:600",
      "C:601",
      "C:602",
      "C:603",
      "C:604",
      "C:605",
      "C:606",
      "C:607",
      "C:608",
      "C:609",
      "C:610",
      "C:611",
      "C:612",
      "C:613",
      "C:614",
      "C:615",
      "C:616",
      "C:617",
      "C:618",
      "C:619",
      "C:620",
      "C:621",
      "C:622",
      "C:623",
      "C:624",
      "C:625",
      "C:626",
      "C:627",
      "C:628",
      "C:629",
      "C:630",
      "C:631",
      "C:632",
      "C:633",
      "C:634",
      "C:635",
      "C:636",
      "C:637",
      "C:638",
      "C:639",
      "C:640",
      "C:641",
      "C:642",
      "C:643",
      "C:644",
      "C:645",
      "C:646",
      "C:647",
      "C:648",
      "C:649",
      "C:650",
      "C:651",
      "C:652",
      "C:653",
      "C:654",
      "C:655",
      "C:656",
      "C:657",
      "C:658",
      "C:659",
      "C:660",
      "C:661",
      "C:662",
      "C:663",
      "C:664",
      "C:665",
      "C:666",
      "C:667",
      "C:668",
      "C:669",
      "C:67",
      "C:670",
      "C:671",
      "C:672",
      "C:673",
      "C:674",
      "C:675",
      "C:676",
      "C:677",
      "C:678",
      "C:679",
      "C:68",
      "C:680",
      "C:681",
      "C:682",
      "C:683",
      "C:684",
      "C:685",
      "C:686",
      "C:687",
      "C:688",
      "C:689",
      "C:69",
      "C:690",
      "C:691",
      "C:692",
      "C:693",
      "C:694",
      "C:695",
      "C:696",
      "C:697",
      "C:698",
      "C:699",
      "C:7",
      "C:70",
      "C:700",
      "C:701",
      "C:702",
      "C:703",
      "C:704",
      "C:705",
      "C:706",
      "C:707",
      "C:708",
      "C:709",
      "C:71",
      "C:710",
      "C:711",
      "C:712",
      "C:713",
      "C:714",
      "C:715",
      "C:716",
      "C:717",
      "C:718",
      "C:719",
      "C:72",
      "C:720",
      "C:721",
      "C:722",
      "C:723",
      "C:724",
      "C:725",
      "C:726",
      "C:727",
      "C:728",
      "C:729",
      "C:73",
      "C:730",
      "C:731",
      "C:732",
      "C:733",
      "C:734",
      "C:735",
      "C:736",
      "C:737",
      "C:738",
      "C:739",
      "C:74",
      "C:740",
      "C:741",
      "C:742",
      "C:743",
      "C:744",
      "C:745",
      "C:746",
      "C:747",
      "C:748",
      "C:749",
      "C:75",
      "C:750",
      "C:751",
      "C:752",
      "C:753",
      "C:754",
      "C:755",
      "C:756",
      "C:757",
      "C:758",
      "C:759",
      "C:76",
      "C:760",
      "C:761",
      "C:762",
      "C:763",
      "C:764",
      "C:765",
      "C:766",
      "C:767",
      "C:768",
      "C:769",
      "C:77",
      "C:770",
      "C:771",
      "C:772",
      "C:773",
      "C:774",
      "C:775",
      "C:776",
      "C:777",
      "C:778",
      "C:779",
      "C:78",
      "C:780",
      "C:781",
      "C:782",
      "C:783",
      "C:784",
      "C:785",
      "C:786",
      "C:787",
      "C:788",
      "C:789",
      "C:79",
      "C:790",
      "C:791",
      "C:792",
      "C:793",
      "C:794",
      "C:795",
      "C:796",
      "C:797",
      "C:798",
      "C:799",
      "C:8",
      "C:80",
      "C:800",
      "C:801",
      "C:802",
      "C:803",
      "C:804",
      "C:805",
      "C:806",
      "C:807",
      "C:808",
      "C:809",
      "C:81",
      "C:810",
      "C:811",
      "C:812",
      "C:813",
      "C:814",
      "C:815",
      "C:816",
      "C:817",
      "C:818",
      "C:819",
      "C:82",
      "C:820",
      "C:821",
      "C:822",
      "C:823",
      "C:824",
      "C:825",
      "C:826",
      "C:827",
      "C:828",
      "C:829",
      "C:83",
      "C:830",
      "C:831",
      "C:832",
      "C:833",
      "C:834",
      "C:835",
      "C:836",
      "C:837",
      "C:838",
      "C:839",
      "C:84",
      "C:840",
      "C:841",
      "C:842",
      "C:85",
      "C:86",
      "C:87",
      "C:88",
      "C:89",
      "C:9",
      "C:90",
      "C:91",
      "C:92",
      "C:93",
      "C:94",
      "C:95",
      "C:96",
      "C:97",
      "C:98",
      "C:99"
    ],
    "C:119": [
      "C:10",
      "C:100",
      "C:101",
      "C:102",
      "C:103",
      "C:104",
      "C:105",
      "C:106",
      "C:107",
      "C:108",
      "C:109",
      "C:11",
      "C:110",
      "C:111",
      "C:112",
      "C:113",
      "C:114",
      "C:115",
      "C:116",
      "C:117",
      "C:118",
      "C:12",
      "C:120",
      "C:121",
      "C:122",
      "C:123",
      "C:124",
      "C:125",
      "C:126",
      "C:127",
      "C:128",
      "C:129",
      "C:13",
      "C:130",
      "C:131",
      "C:132",
      "C:133",
      "C:134",
      "C:135",
      "C:136",
      "C:137",
      "C:138",
      "C:139",
      "C:14",
      "C:140",
      "C:141",
      "C:142",
      "C:143",
      "C:144",
      "C:145",
      "C:146",
      "C:147",
      "C:148",
      "C:149",
      "C:15",
      "C:150",
      "C:151",
      "C:152",
      "C:153",
      "C:154",
      "C:155",
      "C:156",
      "C:157",
      "C:158",
      "C:159",
      "C:16",
      "C:160",
      "C:161",
      "C:162",
      "C:163",
      "C:164",
      "C:165",
      "C:166",
      "C:167",
      "C:168",
      "C:169",
      "C:17",
      "C:170",
      "C:171",
      "C:172",
      "C:173",
      "C:174",
      "C:175",
      "C:176",
      "C:177",
      "C:178",
      "C:179",
      "C:18",
      "C:180",
      "C:181",
      "C:182",
      "C:183",
      "C:184",
      "C:185",
      "C:186",
      "C:187",
      "C:188",
      "C:189",
      "C:19",
      "C:190",
      "C:191",
      "C:192",
      "C:193",
      "C:194",
      "C:195",
      "C:196",
      "C:197",
      "C:198",
      "C:199",
      "C:2",
      "C:20",
      "C:200",
      "C:201",
      "C:202",
      "C:203",
      "C:204",
      "C:205",
      "C:206",
      "C:207",
      "C:208",
      "C:209",
      "C:21",
      "C:210",
      "C:211",
      "C:212",
      "C:213",
      "C:214",
      "C:215",
      "C:216",
      "C:217",
      "C:218",
      "C:219",
      "C:22",
      "C:220",
      "C:221",
      "C:222",
      "C:223",
      "C:224",
      "C:225",
      "C:226",
      "C:227",
      "C:228",
      "C:229",
      "C:23",
      "C:230",
      "C:231",
      "C:232",
      "C:233",
      "C:234",
      "C:235",
      "C:236",
      "C:237",
      "C:238",
      "C:239",
      "C:24",
      "C:240",
      "C:241",
      "C:242",
      "C:243",
      "C:244",
      "C:245",
      "C:246",
      "C:247",
      "C:248",
      "C:249",
      "C:25",
      "C:250",
      "C:251",
      "C:252",
      "C:253",
      "C:254",
      "C:255",
      "C:256",
      "C:257",
      "C:258",
      "C:259",
      "C:26",
      "C:260",
      "C:261",
      "C:262",
      "C:263",
      "C:264",
      "C:265",
      "C:266",
      "C:267",
      "C:268",
      "C:269",
      "C:27",
      "C:270",
      "C:271",
      "C:272",
      "C:273",
      "C:274",
      "C:275",
      "C:276",
      "C:277",
      "C:278",
      "C:279",
      "C:28",
      "C:280",
      "C:281",
      "C:282",
      "C:283",
      "C:284",
      "C:285",
      "C:286",
      "C:287",
      "C:288",
      "C:289",
      "C:29",
      "C:290",
      "C:291",
      "C:292",
      "C:293",
      "C:294",
      "C:295",
      "C:296",
      "C:297",
      "C:298",
      "C:299",
      "C:3",
      "C:30",
      "C:300",
      "C:301",
      "C:302",
      "C:303",
      "C:304",
      "C:305",
      "C:306",
      "C:307",
      "C:308",
      "C:309",
      "C:31",
      "C:310",
      "C:311",
      "C:312",
      "C:313",
      "C:314",
      "C:315",
      "C:316",
      "C:317",
      "C:318",
      "C:319",
      "C:32",
      "C:320",
      "C:321",
      "C:322",
      "C:323",
      "C:324",
      "C:325",
      "C:326",
      "C:327",
      "C:328",
      "C:329",
      "C:33",
      "C:330",
      "C:331",
      "C:332",
      "C:333",
      "C:334",
      "C:335",
      "C:336",
      "C:337",
      "C:338",
      "C:339",
      "C:34",
      "C:340",
      "C:341",
      "C:342",
      "C:343",
      "C:344",
      "C:345",
      "C:346",
      "C:347",
      "C:348",
      "C:349",
      "C:35",
      "C:350",
      "C:351",
      "C:352",
      "C:353",
      "C:354",
      "C:355",
      "C:356",
      "C:357",
      "C:358",
      "C:359",
      "C:36",
      "C:360",
      "C:361",
      "C:362",
      "C:363",
      "C:364",
      "C:365",
      "C:366",
      "C:367",
      "C:368",
      "C:369",
      "C:37",
      "C:370",
      "C:371",
      "C:372",
      "C:373",
      "C:374",
      "C:375",
      "C:376",
      "C:377",
      "C:378",
      "C:379",
      "C:38",
      "C:380",
      "C:381",
      "C:382",
      "C:383",
      "C:384",
      "C:385",
      "C:386",
      "C:387",
      "C:388",
      "C:389",
      "C:39",
      "C:390",
      "C:391",
      "C:392",
      "C:393",
      "C:394",
      "C:395",
      "C:396",
      "C:397",
      "C:398",
      "C:399",
      "C:4",
      "C:40",
      "C:400",
      "C:401",
      "C:402",
      "C:403",
      "C:404",
      "C:405",
      "C:406",
      "C:407",
      "C:408",
      "C:409",
      "C:41",
      "C:410",
      "C:411",
      "C:412",
      "C:413",
      "C:414",
      "C:415",
      "C:416",
      "C:417",
      "C:418",
      "C:419",
      "C:42",
      "C:420",
      "C:421",
      "C:422",
      "C:423",
      "C:424",
      "C:425",
      "C:426",
      "C:427",
      "C:428",
      "C:429",
      "C:43",
      "C:430",
      "C:431",
      "C:432",
      "C:433",
      "C:434",
      "C:435",
      "C:436",
      "C:437",
      "C:438",
      "C:439",
      "C:44",
      "C:440",
      "C:441",
      "C:442",
      "C:443",
      "C:444",
      "C:445",
      "C:446",
      "C:447",
      "C:448",
      "C:449",
      "C:45",
      "C:450",
      "C:451",
      "C:452",
      "C:453",
      "C:454",
      "C:455",
      "C:456",
      "C:457",
      "C:458",
      "C:459",
      "C:46",
      "C:460",
      "C:461",
      "C:462",
      "C:463",
      "C:464",
      "C:465",
      "C:466",
      "C:467",
      "C:468",
      "C:469",
      "C:47",
      "C:470",
      "C:471",
      "C:472",
      "C:473",
      "C:474",
      "C:475",
      "C:476",
      "C:477",
      "C:478",
      "C:479",
      "C:48",
      "C:480",
      "C:481",
      "C:482",
      "C:483",
      "C:484",
      "C:485",
      "C:486",
      "C:487",
      "C:488",
      "C:489",
      "C:49",
      "C:490",
      "C:491",
      "C:492",
      "C:493",
      "C:494",
      "C:495",
      "C:496",
      "C:497",
      "C:498",
      "C:499",
      "C:5",
      "C:50",
      "C:500",
      "C:501",
      "C:502",
      "C:503",
      "C:504",
      "C:505",
      "C:506",
      "C:507",
      "C:508",
      "C:509",
      "C:510",
      "C:511",
      "C:512",
      "C:513",
      "C:514",
      "C:515",
      "C:516",
      "C:517",
      "C:518",
      "C:519",
      "C:520",
      "C:521",
      "C:522",
      "C:523",
      "C:524",
      "C:525",
      "C:526",
      "C:527",
      "C:528",
      "C:529",
      "C:530",
      "C:531",
      "C:532",
      "C:533",
      "C:534",
      "C:535",
      "C:536",
      "C:537",
      "C:538",
      "C:539",
      "C:540",
      "C:541",
      "C:542",
      "C:543",
      "C:544",
      "C:545",
      "C:546",
      "C:547",
      "C:548",
      "C:549",
      "C:550",
      "C:551",
      "C:552",
      "C:553",
      "C:554",
      "C:555",
      "C:556",
      "C:557",
      "C:558",
      "C:559",
      "C:560",
      "C:561",
      "C:562",
      "C:563",
      "C:564",
      "C:565",
      "C:566",
      "C:567",
      "C:568",
      "C:569",
      "C:570",
      "C:571",
      "C:572",
      "C:573",
      "C:574",
      "C:575",
      "C:576",
      "C:577",
      "C:578",
      "C:579",
      "C:580",
      "C:581",
      "C:582",
      "C:583",
      "C:584",
      "C:585",
      "C:586",
      "C:587",
      "C:588",
      "C:589",
      "C:590",
      "C:591",
      "C:592",
      "C:593",
      "C:594",
      "C:595",
      "C:596",
      "C:597",
      "C:598",
      "C:599",
      "C:6",
      "C:600",
      "C:601",
      "C:602",
      "C:603",
      "C:604",
      "C:605",
      "C:606",
      "C:607",
      "C:608",
      "C:609",
      "C:610",
      "C:611",
      "C:612",
      "C:613",
      "C:614",
      "C:615",
      "C:616",
      "C:617",
      "C:618",
      "C:619",
      "C:620",
      "C:621",
      "C:622",
      "C:623",
      "C:624",
      "C:625",
      "C:626",
      "C:627",
      "C:628",
      "C:629",
      "C:630",
      "C:631",
      "C:632",
      "C:633",
      "C:634",
      "C:635",
      "C:636",
      "C:637",
      "C:638",
      "C:639",
      "C:640",
      "C:641",
      "C:642",
      "C:643",
      "C:644",
      "C:645",
      "C:646",
      "C:647",
      "C:648",
      "C:649",
      "C:650",
      "C:651",
      "C:652",
      "C:653",
      "C:654",
      "C:655",
      "C:656",
      "C:657",
      "C:658",
      "C:659",
      "C:660",
      "C:661",
      "C:662",
      "C:663",
      "C:664",
      "C:665",
      "C:666",
      "C:667",
      "C:668",
      "C:669",
      "C:67",
      "C:670",
      "C:671",
      "C:672",
      "C:673",
      "C:674",
      "C:675",
      "C:676",
      "C:677",
      "C:678",
      "C:679",
      "C:68",
      "C:680",
      "C:681",
      "C:682",
      "C:683",
      "C:684",
      "C:685",
      "C:686",
      "C:687",
      "C:688",
      "C:689",
      "C:69",
      "C:690",
      "C:691",
      "C:692",
      "C:693",
      "C:694",
      "C:695",
      "C:696",
      "C:697",
      "C:698",
      "C:699",
      "C:7",
      "C:70",
      "C:700",
      "C:701",
      "C:702",
      "C:703",
      "C:704",
      "C:705",
      "C:706",
      "C:707",
      "C:708",
      "C:709",
      "C:71",
      "C:710",
      "C:711",
      "C:712",
      "C:713",
      "C:714",
      "C:715",
      "C:716",
      "C:717",
      "C:718",
      "C:719",
      "C:72",
      "C:720",
      "C:721",
      "C:722",
      "C:723",
      "C:724",
      "C:725",
      "C:726",
      "C:727",
      "C:728",
      "C:729",
      "C:73",
      "C:730",
      "C:731",
      "C:732",
      "C:733",
      "C:734",
      "C:735",
      "C:736",
      "C:737",
      "C:738",
      "C:739",
      "C:74",
      "C:740",
      "C:741",
      "C:742",
      "C:743",
      "C:744",
      "C:745",
      "C:746",
      "C:747",
      "C:748",
      "C:749",
      "C:75",
      "C:750",
      "C:751",
      "C:752",
      "C:753",
      "C:754",
      "C:755",
      "C:756",
      "C:757",
      "C:758",
      "C:759",
      "C:76",
      "C:760",
      "C:761",
      "C:762",
      "C:763",
      "C:764",
      "C:765",
      "C:766",
      "C:767",
      "C:768",
      "C:769",
      "C:77",
      "C:770",
      "C:771",
      "C:772",
      "C:773",
      "C:774",
      "C:775",
      "C:776",
      "C:777",
      "C:778",
      "C:779",
      "C:78",
      "C:780",
      "C:781",
      "C:782",
      "C:783",
      "C:784",
      "C:785",
      "C:786",
      "C:787",
      "C:788",
      "C:789",
      "C:79",
      "C:790",
      "C:791",
      "C:792",
      "C:793",
      "C:794",
      "C:795",
      "C:796",
      "C:797",
      "C:798",
      "C:799",
      "C:8",
      "C:80",
      "C:800",
      "C:801",
      "C:802",
      "C:803",
      "C:804",
      "C:805",
      "C:806",
      "C:807",
      "C:808",
      "C:809",
      "C:81",
      "C:810",
      "C:811",
      "C:812",
      "C:813",
      "C:814",
      "C:815",
      "C:816",
      "C:817",
      "C:818",
      "C:819",
      "C:82",
      "C:820",
      "C:821",
      "C:822",
      "C:823",
      "C:824",
      "C:825",
      "C:826",
      "C:827",
      "C:828",
      "C:829",
      "C:83",
      "C:830",
      "C:831",
      "C:832",
      "C:833",
      "C:834",
      "C:835",
      "C:836",
      "C:837",
      "C:838",
      "C:839",
      "C:84",
      "C:840",
      "C:841",
      "C:842",
      "C:85",
      "C:86",
      "C:87",
      "C:88",
      "C:89",
      "C:9",
      "C:90",
      "C:91",
      "C:92",
      "C:93",
      "C:94",
      "C:95",
      "C:96",
      "C:97",
      "C:98",
      "C:99"
    ],
    "C:120": [
      "C:10",
      "C:100",
      "C:101",
      "C:102",
      "C:103",
      "C:104",
      "C:105",
      "C:106",
      "C:107",
      "C:108",
      "C:109",
      "C:11",
      "C:110",
      "C:111",
      "C:112",
      "C:113",
      "C:114",
      "C:115",
      "C:116",
      "C:117",
      "C:118",
      "C:119",
      "C:12",
      "C:121",
      "C:122",
      "C:123",
      "C:124",
      "C:125",
      "C:126",
      "C:127",
      "C:128",
      "C:129",
      "C:13",
      "C:130",
      "C:131",
      "C:132",
      "C:133",
      "C:134",
      "C:135",
      "C:136",
      "C:137",
      "C:138",
      "C:139",
      "C:14",
      "C:140",
      "C:141",
      "C:142",
      "C:143",
      "C:144",
      "C:145",
      "C:146",
      "C:147",
      "C:148",
      "C:149",
      "C:15",
      "C:150",
      "C:151",
      "C:152",
      "C:153",
      "C:154",
      "C:155",
      "C:156",
      "C:157",
      "C:158",
      "C:159",
      "C:16",
      "C:160",
      "C:161",
      "C:162",
      "C:163",
      "C:164",
      "C:165",
      "C:166",
      "C:167",
      "C:168",
      "C:169",
      "C:17",
      "C:170",
      "C:171",
      "C:172",
      "C:173",
      "C:174",
      "C:175",
      "C:176",
      "C:177",
      "C:178",
      "C:179",
      "C:18",
      "C:180",
      "C:181",
      "C:182",
      "C:183",
      "C:184",
      "C:185",
      "C:186",
      "C:187",
      "C:188",
      "C:189",
      "C:19",
      "C:190",
      "C:191",
      "C:192",
      "C:193",
      "C:194",
      "C:195",
      "C:196",
      "C:197",
      "C:198",
      "C:199",
      "C:2",
      "C:20",
      "C:200",
      "C:201",
      "C:202",
      "C:203",
      "C:204",
      "C:205",
      "C:206",
      "C:207",
      "C:208",
      "C:209",
      "C:21",
      "C:210",
      "C:211",
      "C:212",
      "C:213",
      "C:214",
      "C:215",
      "C:216",
      "C:217",
      "C:218",
      "C:219",
      "C:22",
      "C:220",
      "C:221",
      "C:222",
      "C:223",
      "C:224",
      "C:225",
      "C:226",
      "C:227",
      "C:228",
      "C:229",
      "C:23",
      "C:230",
      "C:231",
      "C:232",
      "C:233",
      "C:234",
      "C:235",
      "C:236",
      "C:237",
      "C:238",
      "C:239",
      "C:24",
      "C:240",
      "C:241",
      "C:242",
      "C:243",
      "C:244",
      "C:245",
      "C:246",
      "C:247",
      "C:248",
      "C:249",
      "C:25",
      "C:250",
      "C:251",
      "C:252",
      "C:253",
      "C:254",
      "C:255",
      "C:256",
      "C:257",
      "C:258",
      "C:259",
      "C:26",
      "C:260",
      "C:261",
      "C:262",
      "C:263",
      "C:264",
      "C:265",
      "C:266",
      "C:267",
      "C:268",
      "C:269",
      "C:27",
      "C:270",
      "C:271",
      "C:272",
      "C:273",
      "C:274",
      "C:275",
      "C:276",
      "C:277",
      "C:278",
      "C:279",
      "C:28",
      "C:280",
      "C:281",
      "C:282",
      "C:283",
      "C:284",
      "C:285",
      "C:286",
      "C:287",
      "C:288",
      "C:289",
      "C:29",
      "C:290",
      "C:291",
      "C:292",
      "C:293",
      "C:294",
      "C:295",
      "C:296",
      "C:297",
      "C:298",
      "C:299",
      "C:3",
      "C:30",
      "C:300",
      "C:301",
      "C:302",
      "C:303",
      "C:304",
      "C:305",
      "C:306",
      "C:307",
      "C:308",
      "C:309",
      "C:31",
      "C:310",
      "C:311",
      "C:312",
      "C:313",
      "C:314",
      "C:315",
      "C:316",
      "C:317",
      "C:318",
      "C:319",
      "C:32",
      "C:320",
      "C:321",
      "C:322",
      "C:323",
      "C:324",
      "C:325",
      "C:326",
      "C:327",
      "C:328",
      "C:329",
      "C:33",
      "C:330",
      "C:331",
      "C:332",
      "C:333",
      "C:334",
      "C:335",
      "C:336",
      "C:337",
      "C:338",
      "C:339",
      "C:34",
      "C:340",
      "C:341",
      "C:342",
      "C:343",
      "C:344",
      "C:345",
      "C:346",
      "C:347",
      "C:348",
      "C:349",
      "C:35",
      "C:350",
      "C:351",
      "C:352",
      "C:353",
      "C:354",
      "C:355",
      "C:356",
      "C:357",
      "C:358",
      "C:359",
      "C:36",
      "C:360",
      "C:361",
      "C:362",
      "C:363",
      "C:364",
      "C:365",
      "C:366",
      "C:367",
      "C:368",
      "C:369",
      "C:37",
      "C:370",
      "C:371",
      "C:372",
      "C:373",
      "C:374",
      "C:375",
      "C:376",
      "C:377",
      "C:378",
      "C:379",
      "C:38",
      "C:380",
      "C:381",
      "C:382",
      "C:383",
      "C:384",
      "C:385",
      "C:386",
      "C:387",
      "C:388",
      "C:389",
      "C:39",
      "C:390",
      "C:391",
      "C:392",
      "C:393",
      "C:394",
      "C:395",
      "C:396",
      "C:397",
      "C:398",
      "C:399",
      "C:4",
      "C:40",
      "C:400",
      "C:401",
      "C:402",
      "C:403",
      "C:404",
      "C:405",
      "C:406",
      "C:407",
      "C:408",
      "C:409",
      "C:41",
      "C:410",
      "C:411",
      "C:412",
      "C:413",
      "C:414",
      "C:415",
      "C:416",
      "C:417",
      "C:418",
      "C:419",
      "C:42",
      "C:420",
      "C:421",
      "C:422",
      "C:423",
      "C:424",
      "C:425",
      "C:426",
      "C:427",
      "C:428",
      "C:429",
      "C:43",
      "C:430",
      "C:431",
      "C:432",
      "C:433",
      "C:434",
      "C:435",
      "C:436",
      "C:437",
      "C:438",
      "C:439",
      "C:44",
      "C:440",
      "C:441",
      "C:442",
      "C:443",
      "C:444",
      "C:445",
      "C:446",
      "C:447",
      "C:448",
      "C:449",
      "C:45",
      "C:450",
      "C:451",
      "C:452",
      "C:453",
      "C:454",
      "C:455",
      "C:456",
      "C:457",
      "C:458",
      "C:459",
      "C:46",
      "C:460",
      "C:461",
      "C:462",
      "C:463",
      "C:464",
      "C:465",
      "C:466",
      "C:467",
      "C:468",
      "C:469",
      "C:47",
      "C:470",
      "C:471",
      "C:472",
      "C:473",
      "C:474",
      "C:475",
      "C:476",
      "C:477",
      "C:478",
      "C:479",
      "C:48",
      "C:480",
      "C:481",
      "C:482",
      "C:483",
      "C:484",
      "C:485",
      "C:486",
      "C:487",
      "C:488",
      "C:489",
      "C:49",
      "C:490",
      "C:491",
      "C:492",
      "C:493",
      "C:494",
      "C:495",
      "C:496",
      "C:497",
      "C:498",
      "C:499",
      "C:5",
      "C:50",
      "C:500",
      "C:501",
      "C:502",
      "C:503",
      "C:504",
      "C:505",
      "C:506",
      "C:507",
      "C:508",
      "C:509",
      "C:510",
      "C:511",
      "C:512",
      "C:513",
      "C:514",
      "C:515",
      "C:516",
      "C:517",
      "C:518",
      "C:519",
      "C:520",
      "C:521",
      "C:522",
      "C:523",
      "C:524",
      "C:525",
      "C:526",
      "C:527",
      "C:528",
      "C:529",
      "C:530",
      "C:531",
      "C:532",
      "C:533",
      "C:534",
      "C:535",
      "C:536",
      "C:537",
      "C:538",
      "C:539",
      "C:540",
      "C:541",
      "C:542",
      "C:543",
      "C:544",
      "C:545",
      "C:546",
      "C:547",
      "C:548",
      "C:549",
      "C:550",
      "C:551",
      "C:552",
      "C:553",
      "C:554",
      "C:555",
      "C:556",
      "C:557",
      "C:558",
      "C:559",
      "C:560",
      "C:561",
      "C:562",
      "C:563",
      "C:564",
      "C:565",
      "C:566",
      "C:567",
      "C:568",
      "C:569",
      "C:570",
      "C:571",
      "C:572",
      "C:573",
      "C:574",
      "C:575",
      "C:576",
      "C:577",
      "C:578",
      "C:579",
      "C:580",
      "C:581",
      "C:582",
      "C:583",
      "C:584",
      "C:585",
      "C:586",
      "C:587",
      "C:588",
      "C:589",
      "C:590",
      "C:591",
      "C:592",
      "C:593",
      "C:594",
      "C:595",
      "C:596",
      "C:597",
      "C:598",
      "C:599",
      "C:6",
      "C:600",
      "C:601",
      "C:602",
      "C:603",
      "C:604",
      "C:605",
      "C:606",
      "C:607",
      "C:608",
      "C:609",
      "C:610",
      "C:611",
      "C:612",
      "C:613",
      "C:614",
      "C:615",
      "C:616",
      "C:617",
      "C:618",
      "C:619",
      "C:620",
      "C:621",
      "C:622",
      "C:623",
      "C:624",
      "C:625",
      "C:626",
      "C:627",
      "C:628",
      "C:629",
      "C:630",
      "C:631",
      "C:632",
      "C:633",
      "C:634",
      "C:635",
      "C:636",
      "C:637",
      "C:638",
      "C:639",
      "C:640",
      "C:641",
      "C:642",
      "C:643",
      "C:644",
      "C:645",
      "C:646",
      "C:647",
      "C:648",
      "C:649",
      "C:650",
      "C:651",
      "C:652",
      "C:653",
      "C:654",
      "C:655",
      "C:656",
      "C:657",
      "C:658",
      "C:659",
      "C:660",
      "C:661",
      "C:662",
      "C:663",
      "C:664",
      "C:665",
      "C:666",
      "C:667",
      "C:668",
      "C:669",
      "C:67",
      "C:670",
      "C:671",
      "C:672",
      "C:673",
      "C:674",
      "C:675",
      "C:676",
      "C:677",
      "C:678",
      "C:679",
      "C:68",
      "C:680",
      "C:681",
      "C:682",
      "C:683",
      "C:684",
      "C:685",
      "C:686",
      "C:687",
      "C:688",
      "C:689",
      "C:69",
      "C:690",
      "C:691",
      "C:692",
      "C:693",
      "C:694",
      "C:695",
      "C:696",
      "C:697",
      "C:698",
      "C:699",
      "C:7",
      "C:70",
      "C:700",
      "C:701",
      "C:702",
      "C:703",
      "C:704",
      "C:705",
      "C:706",
      "C:707",
      "C:708",
      "C:709",
      "C:71",
      "C:710",
      "C:711",
      "C:712",
      "C:713",
      "C:714",
      "C:715",
      "C:716",
      "C:717",
      "C:718",
      "C:719",
      "C:72",
      "C:720",
      "C:721",
      "C:722",
      "C:723",
      "C:724",
      "C:725",
      "C:726",
      "C:727",
      "C:728",
      "C:729",
      "C:73",
      "C:730",
      "C:731",
      "C:732",
      "C:733",
      "C:734",
      "C:735",
      "C:736",
      "C:737",
      "C:738",
      "C:739",
      "C:74",
      "C:740",
      "C:741",
      "C:742",
      "C:743",
      "C:744",
      "C:745",
      "C:746",
      "C:747",
      "C:748",
      "C:749",
      "C:75",
      "C:750",
      "C:751",
      "C:752",
      "C:753",
      "C:754",
      "C:755",
      "C:756",
      "C:757",
      "C:758",
      "C:759",
      "C:76",
      "C:760",
      "C:761",
      "C:762",
      "C:763",
      "C:764",
      "C:765",
      "C:766",
      "C:767",
      "C:768",
      "C:769",
      "C:77",
      "C:770",
      "C:771",
      "C:772",
      "C:773",
      "C:774",
      "C:775",
      "C:776",
      "C:777",
      "C:778",
      "C:779",
      "C:78",
      "C:780",
      "C:781",
      "C:782",
      "C:783",
      "C:784",
      "C:785",
      "C:786",
      "C:787",
      "C:788",
      "C:789",
      "C:79",
      "C:790",
      "C:791",
      "C:792",
      "C:793",
      "C:794",
      "C:795",
      "C:796",
      "C:797",
      "C:798",
      "C:799",
      "C:8",
      "C:80",
      "C:800",
      "C:801",
      "C:802",
      "C:803",
      "C:804",
      "C:805",
      "C:806",
      "C:807",
      "C:808",
      "C:809",
      "C:81",
      "C:810",
      "C:811",
      "C:812",
      "C:813",
      "C:814",
      "C:815",
      "C:816",
      "C:817",
      "C:818",
      "C:819",
      "C:82",
      "C:820",
      "C:821",
      "C:822",
      "C:823",
      "C:824",
      "C:825",
      "C:826",
      "C:827",
      "C:828",
      "C:829",
      "C:83",
      "C:830",
      "C:831",
      "C:832",
      "C:833",
      "C:834",
      "C:835",
      "C:836",
      "C:837",
      "C:838",
      "C:839",
      "C:84",
      "C:840",
      "C:841",
      "C:842",
      "C:85",
      "C:86",
      "C:87",
      "C:88",
      "C:89",
      "C:9",
      "C:90",
      "C:91",
      "C:92",
      "C:93",
      "C:94",
      "C:95",
      "C:96",
      "C:97",
      "C:98",
      "C:99"
    ],
    "C:121": [
      "C:10",
      "C:100",
      "C:101",
      "C:102",
      "C:103",
      "C:104",
      "C:105",
      "C:106",
      "C:107",
      "C:108",
      "C:109",
      "C:11",
      "C:110",
      "C:111",
      "C:112",
      "C:113",
      "C:114",
      "C:115",
      "C:116",
      "C:117",
      "C:118",
      "C:119",
      "C:12",
      "C:120",
      "C:122",
      "C:123",
      "C:124",
      "C:125",
      "C:126",
      "C:127",
      "C:128",
      "C:129",
      "C:13",
      "C:130",
      "C:131",
      "C:132",
      "C:133",
      "C:134",
      "C:135",
      "C:136",
      "C:137",
      "C:138",
      "C:139",
      "C:14",
      "C:140",
      "C:141",
      "C:142",
      "C:143",
      "C:144",
      "C:145",
      "C:146",
      "C:147",
      "C:148",
      "C:149",
      "C:15",
      "C:150",
      "C:151",
      "C:152",
      "C:153",
      "C:154",
      "C:155",
      "C:156",
      "C:157",
      "C:158",
      "C:159",
      "C:16",
      "C:160",
      "C:161",
      "C:162",
      "C:163",
      "C:164",
      "C:165",
      "C:166",
      "C:167",
      "C:168",
      "C:169",
      "C:17",
      "C:170",
      "C:171",
      "C:172",
      "C:173",
      "C:174",
      "C:175",
      "C:176",
      "C:177",
      "C:178",
      "C:179",
      "C:18",
      "C:180",
      "C:181",
      "C:182",
      "C:183",
      "C:184",
      "C:185",
      "C:186",
      "C:187",
      "C:188",
      "C:189",
      "C:19",
      "C:190",
      "C:191",
      "C:192",
      "C:193",
      "C:194",
      "C:195",
      "C:196",
      "C:197",
      "C:198",
      "C:199",
      "C:2",
      "C:20",
      "C:200",
      "C:201",
      "C:202",
      "C:203",
      "C:204",
      "C:205",
      "C:206",
      "C:207",
      "C:208",
      "C:209",
      "C:21",
      "C:210",
      "C:211",
      "C:212",
      "C:213",
      "C:214",
      "C:215",
      "C:216",
      "C:217",
      "C:218",
      "C:219",
      "C:22",
      "C:220",
      "C:221",
      "C:222",
      "C:223",
      "C:224",
      "C:225",
      "C:226",
      "C:227",
      "C:228",
      "C:229",
      "C:23",
      "C:230",
      "C:231",
      "C:232",
      "C:233",
      "C:234",
      "C:235",
      "C:236",
      "C:237",
      "C:238",
      "C:239",
      "C:24",
      "C:240",
      "C:241",
      "C:242",
      "C:243",
      "C:244",
      "C:245",
      "C:246",
      "C:247",
      "C:248",
      "C:249",
      "C:25",
      "C:250",
      "C:251",
      "C:252",
      "C:253",
      "C:254",
      "C:255",
      "C:256",
      "C:257",
      "C:258",
      "C:259",
      "C:26",
      "C:260",
      "C:261",
      "C:262",
      "C:263",
      "C:264",
      "C:265",
      "C:266",
      "C:267",
      "C:268",
      "C:269",
      "C:27",
      "C:270",
      "C:271",
      "C:272",
      "C:273",
      "C:274",
      "C:275",
      "C:276",
      "C:277",
      "C:278",
      "C:279",
      "C:28",
      "C:280",
      "C:281",
      "C:282",
      "C:283",
      "C:284",
      "C:285",
      "C:286",
      "C:287",
      "C:288",
      "C:289",
      "C:29",
      "C:290",
      "C:291",
      "C:292",
      "C:293",
      "C:294",
      "C:295",
      "C:296",
      "C:297",
      "C:298",
      "C:299",
      "C:3",
      "C:30",
      "C:300",
      "C:301",
      "C:302",
      "C:303",
      "C:304",
      "C:305",
      "C:306",
      "C:307",
      "C:308",
      "C:309",
      "C:31",
      "C:310",
      "C:311",
      "C:312",
      "C:313",
      "C:314",
      "C:315",
      "C:316",
      "C:317",
      "C:318",
      "C:319",
      "C:32",
      "C:320",
      "C:321",
      "C:322",
      "C:323",
      "C:324",
      "C:325",
      "C:326",
      "C:327",
      "C:328",
      "C:329",
      "C:33",
      "C:330",
      "C:331",
      "C:332",
      "C:333",
      "C:334",
      "C:335",
      "C:336",
      "C:337",
      "C:338",
      "C:339",
      "C:34",
      "C:340",
      "C:341",
      "C:342",
      "C:343",
      "C:344",
      "C:345",
      "C:346",
      "C:347",
      "C:348",
      "C:349",
      "C:35",
      "C:350",
      "C:351",
      "C:352",
      "C:353",
      "C:354",
      "C:355",
      "C:356",
      "C:357",
      "C:358",
      "C:359",
      "C:36",
      "C:360",
      "C:361",
      "C:362",
      "C:363",
      "C:364",
      "C:365",
      "C:366",
      "C:367",
      "C:368",
      "C:369",
      "C:37",
      "C:370",
      "C:371",
      "C:372",
      "C:373",
      "C:374",
      "C:375",
      "C:376",
      "C:377",
      "C:378",
      "C:379",
      "C:38",
      "C:380",
      "C:381",
      "C:382",
      "C:383",
      "C:384",
      "C:385",
      "C:386",
      "C:387",
      "C:388",
      "C:389",
      "C:39",
      "C:390",
      "C:391",
      "C:392",
      "C:393",
      "C:394",
      "C:395",
      "C:396",
      "C:397",
      "C:398",
      "C:399",
      "C:4",
      "C:40",
      "C:400",
      "C:401",
      "C:402",
      "C:403",
      "C:404",
      "C:405",
      "C:406",
      "C:407",
      "C:408",
      "C:409",
      "C:41",
      "C:410",
      "C:411",
      "C:412",
      "C:413",
      "C:414",
      "C:415",
      "C:416",
      "C:417",
      "C:418",
      "C:419",
      "C:42",
      "C:420",
      "C:421",
      "C:422",
      "C:423",
      "C:424",
      "C:425",
      "C:426",
      "C:427",
      "C:428",
      "C:429",
      "C:43",
      "C:430",
      "C:431",
      "C:432",
      "C:433",
      "C:434",
      "C:435",
      "C:436",
      "C:437",
      "C:438",
      "C:439",
      "C:44",
      "C:440",
      "C:441",
      "C:442",
      "C:443",
      "C:444",
      "C:445",
      "C:446",
      "C:447",
      "C:448",
      "C:449",
      "C:45",
      "C:450",
      "C:451",
      "C:452",
      "C:453",
      "C:454",
      "C:455",
      "C:456",
      "C:457",
      "C:458",
      "C:459",
      "C:46",
      "C:460",
      "C:461",
      "C:462",
      "C:463",
      "C:464",
      "C:465",
      "C:466",
      "C:467",
      "C:468",
      "C:469",
      "C:47",
      "C:470",
      "C:471",
      "C:472",
      "C:473",
      "C:474",
      "C:475",
      "C:476",
      "C:477",
      "C:478",
      "C:479",
      "C:48",
      "C:480",
      "C:481",
      "C:482",
      "C:483",
      "C:484",
      "C:485",
      "C:486",
      "C:487",
      "C:488",
      "C:489",
      "C:49",
      "C:490",
      "C:491",
      "C:492",
      "C:493",
      "C:494",
      "C:495",
      "C:496",
      "C:497",
      "C:498",
      "C:499",
      "C:5",
      "C:50",
      "C:500",
      "C:501",
      "C:502",
      "C:503",
      "C:504",
      "C:505",
      "C:506",
      "C:507",
      "C:508",
      "C:509",
      "C:510",
      "C:511",
      "C:512",
      "C:513",
      "C:514",
      "C:515",
      "C:516",
      "C:517",
      "C:518",
      "C:519",
      "C:520",
      "C:521",
      "C:522",
      "C:523",
      "C:524",
      "C:525",
      "C:526",
      "C:527",
      "C:528",
      "C:529",
      "C:530",
      "C:531",
      "C:532",
      "C:533",
      "C:534",
      "C:535",
      "C:536",
      "C:537",
      "C:538",
      "C:539",
      "C:540",
      "C:541",
      "C:542",
      "C:543",
      "C:544",
      "C:545",
      "C:546",
      "C:547",
      "C:548",
      "C:549",
      "C:550",
      "C:551",
      "C:552",
      "C:553",
      "C:554",
      "C:555",
      "C:556",
      "C:557",
      "C:558",
      "C:559",
      "C:560",
      "C:561",
      "C:562",
      "C:563",
      "C:564",
      "C:565",
      "C:566",
      "C:567",
      "C:568",
      "C:569",
      "C:570",
      "C:571",
      "C:572",
      "C:573",
      "C:574",
      "C:575",
      "C:576",
      "C:577",
      "C:578",
      "C:579",
      "C:580",
      "C:581",
      "C:582",
      "C:583",
      "C:584",
      "C:585",
      "C:586",
      "C:587",
      "C:588",
      "C:589",
      "C:590",
      "C:591",
      "C:592",
      "C:593",
      "C:594",
      "C:595",
      "C:596",
      "C:597",
      "C:598",
      "C:599",
      "C:6",
      "C:600",
      "C:601",
      "C:602",
      "C:603",
      "C:604",
      "C:605",
      "C:606",
      "C:607",
      "C:608",
      "C:609",
      "C:610",
      "C:611",
      "C:612",
      "C:613",
      "C:614",
      "C:615",
      "C:616",
      "C:617",
      "C:618",
      "C:619",
      "C:620",
      "C:621",
      "C:622",
      "C:623",
      "C:624",
      "C:625",
      "C:626",
      "C:627",
      "C:628",
      "C:629",
      "C:630",
      "C:631",
      "C:632",
      "C:633",
      "C:634",
      "C:635",
      "C:636",
      "C:637",
      "C:638",
      "C:639",
      "C:640",
      "C:641",
      "C:642",
      "C:643",
      "C:644",
      "C:645",
      "C:646",
      "C:647",
      "C:648",
      "C:649",
      "C:650",
      "C:651",
      "C:652",
      "C:653",
      "C:654",
      "C:655",
      "C:656",
      "C:657",
      "C:658",
      "C:659",
      "C:660",
      "C:661",
      "C:662",
      "C:663",
      "C:664",
      "C:665",
      "C:666",
      "C:667",
      "C:668",
      "C:669",
      "C:67",
      "C:670",
      "C:671",
      "C:672",
      "C:673",
      "C:674",
      "C:675",
      "C:676",
      "C:677",
      "C:678",
      "C:679",
      "C:68",
      "C:680",
      "C:681",
      "C:682",
      "C:683",
      "C:684",
      "C:685",
      "C:686",
      "C:687",
      "C:688",
      "C:689",
      "C:69",
      "C:690",
      "C:691",
      "C:692",
      "C:693",
      "C:694",
      "C:695",
      "C:696",
      "C:697",
      "C:698",
      "C:699",
      "C:7",
      "C:70",
      "C:700",
      "C:701",
      "C:702",
      "C:703",
      "C:704",
      "C:705",
      "C:706",
      "C:707",
      "C:708",
      "C:709",
      "C:71",
      "C:710",
      "C:711",
      "C:712",
      "C:713",
      "C:714",
      "C:715",
      "C:716",
      "C:717",
      "C:718",
      "C:719",
      "C:72",
      "C:720",
      "C:721",
      "C:722",
      "C:723",
      "C:724",
      "C:725",
      "C:726",
      "C:727",
      "C:728",
      "C:729",
      "C:73",
      "C:730",
      "C:731",
      "C:732",
      "C:733",
      "C:734",
      "C:735",
      "C:736",
      "C:737",
      "C:738",
      "C:739",
      "C:74",
      "C:740",
      "C:741",
      "C:742",
      "C:743",
      "C:744",
      "C:745",
      "C:746",
      "C:747",
      "C:748",
      "C:749",
      "C:75",
      "C:750",
      "C:751",
      "C:752",
      "C:753",
      "C:754",
      "C:755",
      "C:756",
      "C:757",
      "C:758",
      "C:759",
      "C:76",
      "C:760",
      "C:761",
      "C:762",
      "C:763",
      "C:764",
      "C:765",
      "C:766",
      "C:767",
      "C:768",
      "C:769",
      "C:77",
      "C:770",
      "C:771",
      "C:772",
      "C:773",
      "C:774",
      "C:775",
      "C:776",
      "C:777",
      "C:778",
      "C:779",
      "C:78",
      "C:780",
      "C:781",
      "C:782",
      "C:783",
      "C:784",
      "C:785",
      "C:786",
      "C:787",
      "C:788",
      "C:789",
      "C:79",
      "C:790",
      "C:791",
      "C:792",
      "C:793",
      "C:794",
      "C:795",
      "C:796",
      "C:797",
      "C:798",
      "C:799",
      "C:8",
      "C:80",
      "C:800",
      "C:801",
      "C:802",
      "C:803",
      "C:804",
      "C:805",
      "C:806",
      "C:807",
      "C:808",
      "C:809",
      "C:81",
      "C:810",
      "C:811",
      "C:812",
      "C:813",
      "C:814",
      "C:815",
      "C:816",
      "C:817",
      "C:818",
      "C:819",
      "C:82",
      "C:820",
      "C:821",
      "C:822",
      "C:823",
      "C:824",
      "C:825",
      "C:826",
      "C:827",
      "C:828",
      "C:829",
      "C:83",
      "C:830",
      "C:831",
      "C:832",
      "C:833",
      "C:834",
      "C:835",
      "C:836",
      "C:837",
      "C:838",
      "C:839",
      "C:84",
      "C:840",
      "C:841",
      "C:842",
      "C:85",
      "C:86",
      "C:87",
      "C:88",
      "C:89",
      "C:9",
      "C:90",
      "C:91",
      "C:92",
      "C:93",
      "C:94",
      "C:95",
      "C:96",
      "C:97",
      "C:98",
      "C:99"
    ],
    "C:122": [
      "C:10",
      "C:100",
      "C:101",
      "C:102",
      "C:103",
      "C:104",
      "C:105",
      "C:106",
      "C:107",
      "C:108",
      "C:109",
      "C:11",
      "C:110",
      "C:111",
      "C:112",
      "C:113",
      "C:114",
      "C:115",
      "C:116",
      "C:117",
      "C:118",
      "C:119",
      "C:12",
      "C:120",
      "C:121",
      "C:123",
      "C:124",
      "C:125",
      "C:126",
      "C:127",
      "C:128",
      "C:129",
      "C:13",
      "C:130",
      "C:131",
      "C:132",
      "C:133",
      "C:134",
      "C:135",
      "C:136",
      "C:137",
      "C:138",
      "C:139",
      "C:14",
      "C:140",
      "C:141",
      "C:142",
      "C:143",
      "C:144",
      "C:145",
      "C:146",
      "C:147",
      "C:148",
      "C:149",
      "C:15",
      "C:150",
      "C:151",
      "C:152",
      "C:153",
      "C:154",
      "C:155",
      "C:156",
      "C:157",
      "C:158",
      "C:159",
      "C:16",
      "C:160",
      "C:161",
      "C:162",
      "C:163",
      "C:164",
      "C:165",
      "C:166",
      "C:167",
      "C:168",
      "C:169",
      "C:17",
      "C:170",
      "C:171",
      "C:172",
      "C:173",
      "C:174",
      "C:175",
      "C:176",
      "C:177",
      "C:178",
      "C:179",
      "C:18",
      "C:180",
      "C:181",
      "C:182",
      "C:183",
      "C:184",
      "C:185",
      "C:186",
      "C:187",
      "C:188",
      "C:189",
      "C:19",
      "C:190",
      "C:191",
      "C:192",
      "C:193",
      "C:194",
      "C:195",
      "C:196",
      "C:197",
      "C:198",
      "C:199",
      "C:2",
      "C:20",
      "C:200",
      "C:201",
      "C:202",
      "C:203",
      "C:204",
      "C:205",
      "C:206",
      "C:207",
      "C:208",
      "C:209",
      "C:21",
      "C:210",
      "C:211",
      "C:212",
      "C:213",
      "C:214",
      "C:215",
      "C:216",
      "C:217",
      "C:218",
      "C:219",
      "C:22",
      "C:220",
      "C:221",
      "C:222",
      "C:223",
      "C:224",
      "C:225",
      "C:226",
      "C:227",
      "C:228",
      "C:229",
      "C:23",
      "C:230",
      "C:231",
      "C:232",
      "C:233",
      "C:234",
      "C:235",
      "C:236",
      "C:237",
      "C:238",
      "C:239",
      "C:24",
      "C:240",
      "C:241",
      "C:242",
      "C:243",
      "C:244",
      "C:245",
      "C:246",
      "C:247",
      "C:248",
      "C:249",
      "C:25",
      "C:250",
      "C:251",
      "C:252",
      "C:253",
      "C:254",
      "C:255",
      "C:256",
      "C:257",
      "C:258",
      "C:259",
      "C:26",
      "C:260",
      "C:261",
      "C:262",
      "C:263",
      "C:264",
      "C:265",
      "C:266",
      "C:267",
      "C:268",
      "C:269",
      "C:27",
      "C:270",
      "C:271",
      "C:272",
      "C:273",
      "C:274",
      "C:275",
      "C:276",
      "C:277",
      "C:278",
      "C:279",
      "C:28",
      "C:280",
      "C:281",
      "C:282",
      "C:283",
      "C:284",
      "C:285",
      "C:286",
      "C:287",
      "C:288",
      "C:289",
      "C:29",
      "C:290",
      "C:291",
      "C:292",
      "C:293",
      "C:294",
      "C:295",
      "C:296",
      "C:297",
      "C:298",
      "C:299",
      "C:3",
      "C:30",
      "C:300",
      "C:301",
      "C:302",
      "C:303",
      "C:304",
      "C:305",
      "C:306",
      "C:307",
      "C:308",
      "C:309",
      "C:31",
      "C:310",
      "C:311",
      "C:312",
      "C:313",
      "C:314",
      "C:315",
      "C:316",
      "C:317",
      "C:318",
      "C:319",
      "C:32",
      "C:320",
      "C:321",
      "C:322",
      "C:323",
      "C:324",
      "C:325",
      "C:326",
      "C:327",
      "C:328",
      "C:329",
      "C:33",
      "C:330",
      "C:331",
      "C:332",
      "C:333",
      "C:334",
      "C:335",
      "C:336",
      "C:337",
      "C:338",
      "C:339",
      "C:34",
      "C:340",
      "C:341",
      "C:342",
      "C:343",
      "C:344",
      "C:345",
      "C:346",
      "C:347",
      "C:348",
      "C:349",
      "C:35",
      "C:350",
      "C:351",
      "C:352",
      "C:353",
      "C:354",
      "C:355",
      "C:356",
      "C:357",
      "C:358",
      "C:359",
      "C:36",
      "C:360",
      "C:361",
      "C:362",
      "C:363",
      "C:364",
      "C:365",
      "C:366",
      "C:367",
      "C:368",
      "C:369",
      "C:37",
      "C:370",
      "C:371",
      "C:372",
      "C:373",
      "C:374",
      "C:375",
      "C:376",
      "C:377",
      "C:378",
      "C:379",
      "C:38",
      "C:380",
      "C:381",
      "C:382",
      "C:383",
      "C:384",
      "C:385",
      "C:386",
      "C:387",
      "C:388",
      "C:389",
      "C:39",
      "C:390",
      "C:391",
      "C:392",
      "C:393",
      "C:394",
      "C:395",
      "C:396",
      "C:397",
      "C:398",
      "C:399",
      "C:4",
      "C:40",
      "C:400",
      "C:401",
      "C:402",
      "C:403",
      "C:404",
      "C:405",
      "C:406",
      "C:407",
      "C:408",
      "C:409",
      "C:41",
      "C:410",
      "C:411",
      "C:412",
      "C:413",
      "C:414",
      "C:415",
      "C:416",
      "C:417",
      "C:418",
      "C:419",
      "C:42",
      "C:420",
      "C:421",
      "C:422",
      "C:423",
      "C:424",
      "C:425",
      "C:426",
      "C:427",
      "C:428",
      "C:429",
      "C:43",
      "C:430",
      "C:431",
      "C:432",
      "C:433",
      "C:434",
      "C:435",
      "C:436",
      "C:437",
      "C:438",
      "C:439",
      "C:44",
      "C:440",
      "C:441",
      "C:442",
      "C:443",
      "C:444",
      "C:445",
      "C:446",
      "C:447",
      "C:448",
      "C:449",
      "C:45",
      "C:450",
      "C:451",
      "C:452",
      "C:453",
      "C:454",
      "C:455",
      "C:456",
      "C:457",
      "C:458",
      "C:459",
      "C:46",
      "C:460",
      "C:461",
      "C:462",
      "C:463",
      "C:464",
      "C:465",
      "C:466",
      "C:467",
      "C:468",
      "C:469",
      "C:47",
      "C:470",
      "C:471",
      "C:472",
      "C:473",
      "C:474",
      "C:475",
      "C:476",
      "C:477",
      "C:478",
      "C:479",
      "C:48",
      "C:480",
      "C:481",
      "C:482",
      "C:483",
      "C:484",
      "C:485",
      "C:486",
      "C:487",
      "C:488",
      "C:489",
      "C:49",
      "C:490",
      "C:491",
      "C:492",
      "C:493",
      "C:494",
      "C:495",
      "C:496",
      "C:497",
      "C:498",
      "C:499",
      "C:5",
      "C:50",
      "C:500",
      "C:501",
      "C:502",
      "C:503",
      "C:504",
      "C:505",
      "C:506",
      "C:507",
      "C:508",
      "C:509",
      "C:510",
      "C:511",
      "C:512",
      "C:513",
      "C:514",
      "C:515",
      "C:516",
      "C:517",
      "C:518",
      "C:519",
      "C:520",
      "C:521",
      "C:522",
      "C:523",
      "C:524",
      "C:525",
      "C:526",
      "C:527",
      "C:528",
      "C:529",
      "C:530",
      "C:531",
      "C:532",
      "C:533",
      "C:534",
      "C:535",
      "C:536",
      "C:537",
      "C:538",
      "C:539",
      "C:540",
      "C:541",
      "C:542",
      "C:543",
      "C:544",
      "C:545",
      "C:546",
      "C:547",
      "C:548",
      "C:549",
      "C:550",
      "C:551",
      "C:552",
      "C:553",
      "C:554",
      "C:555",
      "C:556",
      "C:557",
      "C:558",
      "C:559",
      "C:560",
      "C:561",
      "C:562",
      "C:563",
      "C:564",
      "C:565",
      "C:566",
      "C:567",
      "C:568",
      "C:569",
      "C:570",
      "C:571",
      "C:572",
      "C:573",
      "C:574",
      "C:575",
      "C:576",
      "C:577",
      "C:578",
      "C:579",
      "C:580",
      "C:581",
      "C:582",
      "C:583",
      "C:584",
      "C:585",
      "C:586",
      "C:587",
      "C:588",
      "C:589",
      "C:590",
      "C:591",
      "C:592",
      "C:593",
      "C:594",
      "C:595",
      "C:596",
      "C:597",
      "C:598",
      "C:599",
      "C:6",
      "C:600",
      "C:601",
      "C:602",
      "C:603",
      "C:604",
      "C:605",
      "C:606",
      "C:607",
      "C:608",
      "C:609",
      "C:610",
      "C:611",
      "C:612",
      "C:613",
      "C:614",
      "C:615",
      "C:616",
      "C:617",
      "C:618",
      "C:619",
      "C:620",
      "C:621",
      "C:622",
      "C:623",
      "C:624",
      "C:625",
      "C:626",
      "C:627",
      "C:628",
      "C:629",
      "C:630",
      "C:631",
      "C:632",
      "C:633",
      "C:634",
      "C:635",
      "C:636",
      "C:637",
      "C:638",
      "C:639",
      "C:640",
      "C:641",
      "C:642",
      "C:643",
      "C:644",
      "C:645",
      "C:646",
      "C:647",
      "C:648",
      "C:649",
      "C:650",
      "C:651",
      "C:652",
      "C:653",
      "C:654",
      "C:655",
      "C:656",
      "C:657",
      "C:658",
      "C:659",
      "C:660",
      "C:661",
      "C:662",
      "C:663",
      "C:664",
      "C:665",
      "C:666",
      "C:667",
      "C:668",
      "C:669",
      "C:67",
      "C:670",
      "C:671",
      "C:672",
      "C:673",
      "C:674",
      "C:675",
      "C:676",
      "C:677",
      "C:678",
      "C:679",
      "C:68",
      "C:680",
      "C:681",
      "C:682",
      "C:683",
      "C:684",
      "C:685",
      "C:686",
      "C:687",
      "C:688",
      "C:689",
      "C:69",
      "C:690",
      "C:691",
      "C:692",
      "C:693",
      "C:694",
      "C:695",
      "C:696",
      "C:697",
      "C:698",
      "C:699",
      "C:7",
      "C:70",
      "C:700",
      "C:701",
      "C:702",
      "C:703",
      "C:704",
      "C:705",
      "C:706",
      "C:707",
      "C:708",
      "C:709",
      "C:71",
      "C:710",
      "C:711",
      "C:712",
      "C:713",
      "C:714",
      "C:715",
      "C:716",
      "C:717",
      "C:718",
      "C:719",
      "C:72",
      "C:720",
      "C:721",
      "C:722",
      "C:723",
      "C:724",
      "C:725",
      "C:726",
      "C:727",
      "C:728",
      "C:729",
      "C:73",
      "C:730",
      "C:731",
      "C:732",
      "C:733",
      "C:734",
      "C:735",
      "C:736",
      "C:737",
      "C:738",
      "C:739",
      "C:74",
      "C:740",
      "C:741",
      "C:742",
      "C:743",
      "C:744",
      "C:745",
      "C:746",
      "C:747",
      "C:748",
      "C:749",
      "C:75",
      "C:750",
      "C:751",
      "C:752",
      "C:753",
      "C:754",
      "C:755",
      "C:756",
      "C:757",
      "C:758",
      "C:759",
      "C:76",
      "C:760",
      "C:761",
      "C:762",
      "C:763",
      "C:764",
      "C:765",
      "C:766",
      "C:767",
      "C:768",
      "C:769",
      "C:77",
      "C:770",
      "C:771",
      "C:772",
      "C:773",
      "C:774",
      "C:775",
      "C:776",
      "C:777",
      "C:778",
      "C:779",
      "C:78",
      "C:780",
      "C:781",
      "C:782",
      "C:783",
      "C:784",
      "C:785",
      "C:786",
      "C:787",
      "C:788",
      "C:789",
      "C:79",
      "C:790",
      "C:791",
      "C:792",
      "C:793",
      "C:794",
      "C:795",
      "C:796",
      "C:797",
      "C:798",
      "C:799",
      "C:8",
      "C:80",
      "C:800",
      "C:801",
      "C:802",
      "C:803",
      "C:804",
      "C:805",
      "C:806",
      "C:807",
      "C:808",
      "C:809",
      "C:81",
      "C:810",
      "C:811",
      "C:812",
      "C:813",
      "C:814",
      "C:815",
      "C:816",
      "C:817",
      "C:818",
      "C:819",
      "C:82",
      "C:820",
      "C:821",
      "C:822",
      "C:823",
      "C:824",
      "C:825",
      "C:826",
      "C:827",
      "C:828",
      "C:829",
      "C:83",
      "C:830",
      "C:831",
      "C:832",
      "C:833",
      "C:834",
      "C:835",
      "C:836",
      "C:837",
      "C:838",
      "C:839",
      "C:84",
      "C:840",
      "C:841",
      "C:842",
      "C:85",
      "C:86",
      "C:87",
      "C:88",
      "C:89",
      "C:9",
      "C:90",
      "C:91",
      "C:92",
      "C:93",
      "C:94",
      "C:95",
      "C:96",
      "C:97",
      "C:98",
      "C:99"
    ],
    "C:123": [
      "C:10",
      "C:100",
      "C:101",
      "C:102",
      "C:103",
      "C:104",
      "C:105",
      "C:106",
      "C:107",
      "C:108",
      "C:109",
      "C:11",
      "C:110",
      "C:111",
      "C:112",
      "C:113",
      "C:114",
      "C:115",
      "C:116",
      "C:117",
      "C:118",
      "C:119",
      "C:12",
      "C:120",
      "C:121",
      "C:122",
      "C:124",
      "C:125",
      "C:126",
      "C:127",
      "C:128",
      "C:129",
      "C:13",
      "C:130",
      "C:131",
      "C:132",
      "C:133",
      "C:134",
      "C:135",
      "C:136",
      "C:137",
      "C:138",
      "C:139",
      "C:14",
      "C:140",
      "C:141",
      "C:142",
      "C:143",
      "C:144",
      "C:145",
      "C:146",
      "C:147",
      "C:148",
      "C:149",
      "C:15",
      "C:150",
      "C:151",
      "C:152",
      "C:153",
      "C:154",
      "C:155",
      "C:156",
      "C:157",
      "C:158",
      "C:159",
      "C:16",
      "C:160",
      "C:161",
      "C:162",
      "C:163",
      "C:164",
      "C:165",
      "C:166",
      "C:167",
      "C:168",
      "C:169",
      "C:17",
      "C:170",
      "C:171",
      "C:172",
      "C:173",
      "C:174",
      "C:175",
      "C:176",
      "C:177",
      "C:178",
      "C:179",
      "C:18",
      "C:180",
      "C:181",
      "C:182",
      "C:183",
      "C:184",
      "C:185",
      "C:186",
      "C:187",
      "C:188",
      "C:189",
      "C:19",
      "C:190",
      "C:191",
      "C:192",
      "C:193",
      "C:194",
      "C:195",
      "C:196",
      "C:197",
      "C:198",
      "C:199",
      "C:2",
      "C:20",
      "C:200",
      "C:201",
      "C:202",
      "C:203",
      "C:204",
      "C:205",
      "C:206",
      "C:207",
      "C:208",
      "C:209",
      "C:21",
      "C:210",
      "C:211",
      "C:212",
      "C:213",
      "C:214",
      "C:215",
      "C:216",
      "C:217",
      "C:218",
      "C:219",
      "C:22",
      "C:220",
      "C:221",
      "C:222",
      "C:223",
      "C:224",
      "C:225",
      "C:226",
      "C:227",
      "C:228",
      "C:229",
      "C:23",
      "C:230",
      "C:231",
      "C:232",
      "C:233",
      "C:234",
      "C:235",
      "C:236",
      "C:237",
      "C:238",
      "C:239",
      "C:24",
      "C:240",
      "C:241",
      "C:242",
      "C:243",
      "C:244",
      "C:245",
      "C:246",
      "C:247",
      "C:248",
      "C:249",
      "C:25",
      "C:250",
      "C:251",
      "C:252",
      "C:253",
      "C:254",
      "C:255",
      "C:256",
      "C:257",
      "C:258",
      "C:259",
      "C:26",
      "C:260",
      "C:261",
      "C:262",
      "C:263",
      "C:264",
      "C:265",
      "C:266",
      "C:267",
      "C:268",
      "C:269",
      "C:27",
      "C:270",
      "C:271",
      "C:272",
      "C:273",
      "C:274",
      "C:275",
      "C:276",
      "C:277",
      "C:278",
      "C:279",
      "C:28",
      "C:280",
      "C:281",
      "C:282",
      "C:283",
      "C:284",
      "C:285",
      "C:286",
      "C:287",
      "C:288",
      "C:289",
      "C:29",
      "C:290",
      "C:291",
      "C:292",
      "C:293",
      "C:294",
      "C:295",
      "C:296",
      "C:297",
      "C:298",
      "C:299",
      "C:3",
      "C:30",
      "C:300",
      "C:301",
      "C:302",
      "C:303",
      "C:304",
      "C:305",
      "C:306",
      "C:307",
      "C:308",
      "C:309",
      "C:31",
      "C:310",
      "C:311",
      "C:312",
      "C:313",
      "C:314",
      "C:315",
      "C:316",
      "C:317",
      "C:318",
      "C:319",
      "C:32",
      "C:320",
      "C:321",
      "C:322",
      "C:323",
      "C:324",
      "C:325",
      "C:326",
      "C:327",
      "C:328",
      "C:329",
      "C:33",
      "C:330",
      "C:331",
      "C:332",
      "C:333",
      "C:334",
      "C:335",
      "C:336",
      "C:337",
      "C:338",
      "C:339",
      "C:34",
      "C:340",
      "C:341",
      "C:342",
      "C:343",
      "C:344",
      "C:345",
      "C:346",
      "C:347",
      "C:348",
      "C:349",
      "C:35",
      "C:350",
      "C:351",
      "C:352",
      "C:353",
      "C:354",
      "C:355",
      "C:356",
      "C:357",
      "C:358",
      "C:359",
      "C:36",
      "C:360",
      "C:361",
      "C:362",
      "C:363",
      "C:364",
      "C:365",
      "C:366",
      "C:367",
      "C:368",
      "C:369",
      "C:37",
      "C:370",
      "C:371",
      "C:372",
      "C:373",
      "C:374",
      "C:375",
      "C:376",
      "C:377",
      "C:378",
      "C:379",
      "C:38",
      "C:380",
      "C:381",
      "C:382",
      "C:383",
      "C:384",
      "C:385",
      "C:386",
      "C:387",
      "C:388",
      "C:389",
      "C:39",
      "C:390",
      "C:391",
      "C:392",
      "C:393",
      "C:394",
      "C:395",
      "C:396",
      "C:397",
      "C:398",
      "C:399",
      "C:4",
      "C:40",
      "C:400",
      "C:401",
      "C:402",
      "C:403",
      "C:404",
      "C:405",
      "C:406",
      "C:407",
      "C:408",
      "C:409",
      "C:41",
      "C:410",
      "C:411",
      "C:412",
      "C:413",
      "C:414",
      "C:415",
      "C:416",
      "C:417",
      "C:418",
      "C:419",
      "C:42",
      "C:420",
      "C:421",
      "C:422",
      "C:423",
      "C:424",
      "C:425",
      "C:426",
      "C:427",
      "C:428",
      "C:429",
      "C:43",
      "C:430",
      "C:431",
      "C:432",
      "C:433",
      "C:434",
      "C:435",
      "C:436",
      "C:437",
      "C:438",
      "C:439",
      "C:44",
      "C:440",
      "C:441",
      "C:442",
      "C:443",
      "C:444",
      "C:445",
      "C:446",
      "C:447",
      "C:448",
      "C:449",
      "C:45",
      "C:450",
      "C:451",
      "C:452",
      "C:453",
      "C:454",
      "C:455",
      "C:456",
      "C:457",
      "C:458",
      "C:459",
      "C:46",
      "C:460",
      "C:461",
      "C:462",
      "C:463",
      "C:464",
      "C:465",
      "C:466",
      "C:467",
      "C:468",
      "C:469",
      "C:47",
      "C:470",
      "C:471",
      "C:472",
      "C:473",
      "C:474",
      "C:475",
      "C:476",
      "C:477",
      "C:478",
      "C:479",
      "C:48",
      "C:480",
      "C:481",
      "C:482",
      "C:483",
      "C:484",
      "C:485",
      "C:486",
      "C:487",
      "C:488",
      "C:489",
      "C:49",
      "C:490",
      "C:491",
      "C:492",
      "C:493",
      "C:494",
      "C:495",
      "C:496",
      "C:497",
      "C:498",
      "C:499",
      "C:5",
      "C:50",
      "C:500",
      "C:501",
      "C:502",
      "C:503",
      "C:504",
      "C:505",
      "C:506",
      "C:507",
      "C:508",
      "C:509",
      "C:510",
      "C:511",
      "C:512",
      "C:513",
      "C:514",
      "C:515",
      "C:516",
      "C:517",
      "C:518",
      "C:519",
      "C:520",
      "C:521",
      "C:522",
      "C:523",
      "C:524",
      "C:525",
      "C:526",
      "C:527",
      "C:528",
      "C:529",
      "C:530",
      "C:531",
      "C:532",
      "C:533",
      "C:534",
      "C:535",
      "C:536",
      "C:537",
      "C:538",
      "C:539",
      "C:540",
      "C:541",
      "C:542",
      "C:543",
      "C:544",
      "C:545",
      "C:546",
      "C:547",
      "C:548",
      "C:549",
      "C:550",
      "C:551",
      "C:552",
      "C:553",
      "C:554",
      "C:555",
      "C:556",
      "C:557",
      "C:558",
      "C:559",
      "C:560",
      "C:561",
      "C:562",
      "C:563",
      "C:564",
      "C:565",
      "C:566",
      "C:567",
      "C:568",
      "C:569",
      "C:570",
      "C:571",
      "C:572",
      "C:573",
      "C:574",
      "C:575",
      "C:576",
      "C:577",
      "C:578",
      "C:579",
      "C:580",
      "C:581",
      "C:582",
      "C:583",
      "C:584",
      "C:585",
      "C:586",
      "C:587",
      "C:588",
      "C:589",
      "C:590",
      "C:591",
      "C:592",
      "C:593",
      "C:594",
      "C:595",
      "C:596",
      "C:597",
      "C:598",
      "C:599",
      "C:6",
      "C:600",
      "C:601",
      "C:602",
      "C:603",
      "C:604",
      "C:605",
      "C:606",
      "C:607",
      "C:608",
      "C:609",
      "C:610",
      "C:611",
      "C:612",
      "C:613",
      "C:614",
      "C:615",
      "C:616",
      "C:617",
      "C:618",
      "C:619",
      "C:620",
      "C:621",
      "C:622",
      "C:623",
      "C:624",
      "C:625",
      "C:626",
      "C:627",
      "C:628",
      "C:629",
      "C:630",
      "C:631",
      "C:632",
      "C:633",
      "C:634",
      "C:635",
      "C:636",
      "C:637",
      "C:638",
      "C:639",
      "C:640",
      "C:641",
      "C:642",
      "C:643",
      "C:644",
      "C:645",
      "C:646",
      "C:647",
      "C:648",
      "C:649",
      "C:650",
      "C:651",
      "C:652",
      "C:653",
      "C:654",
      "C:655",
      "C:656",
      "C:657",
      "C:658",
      "C:659",
      "C:660",
      "C:661",
      "C:662",
      "C:663",
      "C:664",
      "C:665",
      "C:666",
      "C:667",
      "C:668",
      "C:669",
      "C:67",
      "C:670",
      "C:671",
      "C:672",
      "C:673",
      "C:674",
      "C:675",
      "C:676",
      "C:677",
      "C:678",
      "C:679",
      "C:68",
      "C:680",
      "C:681",
      "C:682",
      "C:683",
      "C:684",
      "C:685",
      "C:686",
      "C:687",
      "C:688",
      "C:689",
      "C:69",
      "C:690",
      "C:691",
      "C:692",
      "C:693",
      "C:694",
      "C:695",
      "C:696",
      "C:697",
      "C:698",
      "C:699",
      "C:7",
      "C:70",
      "C:700",
      "C:701",
      "C:702",
      "C:703",
      "C:704",
      "C:705",
      "C:706",
      "C:707",
      "C:708",
      "C:709",
      "C:71",
      "C:710",
      "C:711",
      "C:712",
      "C:713",
      "C:714",
      "C:715",
      "C:716",
      "C:717",
      "C:718",
      "C:719",
      "C:72",
      "C:720",
      "C:721",
      "C:722",
      "C:723",
      "C:724",
      "C:725",
      "C:726",
      "C:727",
      "C:728",
      "C:729",
      "C:73",
      "C:730",
      "C:731",
      "C:732",
      "C:733",
      "C:734",
      "C:735",
      "C:736",
      "C:737",
      "C:738",
      "C:739",
      "C:74",
      "C:740",
      "C:741",
      "C:742",
      "C:743",
      "C:744",
      "C:745",
      "C:746",
      "C:747",
      "C:748",
      "C:749",
      "C:75",
      "C:750",
      "C:751",
      "C:752",
      "C:753",
      "C:754",
      "C:755",
      "C:756",
      "C:757",
      "C:758",
      "C:759",
      "C:76",
      "C:760",
      "C:761",
      "C:762",
      "C:763",
      "C:764",
      "C:765",
      "C:766",
      "C:767",
      "C:768",
      "C:769",
      "C:77",
      "C:770",
      "C:771",
      "C:772",
      "C:773",
      "C:774",
      "C:775",
      "C:776",
      "C:777",
      "C:778",
      "C:779",
      "C:78",
      "C:780",
      "C:781",
      "C:782",
      "C:783",
      "C:784",
      "C:785",
      "C:786",
      "C:787",
      "C:788",
      "C:789",
      "C:79",
      "C:790",
      "C:791",
      "C:792",
      "C:793",
      "C:794",
      "C:795",
      "C:796",
      "C:797",
      "C:798",
      "C:799",
      "C:8",
      "C:80",
      "C:800",
      "C:801",
      "C:802",
      "C:803",
      "C:804",
      "C:805",
      "C:806",
      "C:807",
      "C:808",
      "C:809",
      "C:81",
      "C:810",
      "C:811",
      "C:812",
      "C:813",
      "C:814",
      "C:815",
      "C:816",
      "C:817",
      "C:818",
      "C:819",
      "C:82",
      "C:820",
      "C:821",
      "C:822",
      "C:823",
      "C:824",
      "C:825",
      "C:826",
      "C:827",
      "C:828",
      "C:829",
      "C:83",
      "C:830",
      "C:831",
      "C:832",
      "C:833",
      "C:834",
      "C:835",
      "C:836",
      "C:837",
      "C:838",
      "C:839",
      "C:84",
      "C:840",
      "C:841",
      "C:842",
      "C:85",
      "C:86",
      "C:87",
      "C:88",
      "C:89",
      "C:9",
      "C:90",
      "C:91",
      "C:92",
      "C:93",
      "C:94",
      "C:95",
      "C:96",
      "C:97",
      "C:98",
      "C:99"
    ],
    "C:124": [
      "C:10",
      "C:100",
      "C:101",
      "C:102",
      "C:103",
      "C:104",
      "C:105",
      "C:106",
      "C:107",
      "C:108",
      "C:109",
      "C:11",
      "C:110",
      "C:111",
      "C:112",
      "C:113",
      "C:114",
      "C:115",
      "C:116",
      "C:117",
      "C:118",
      "C:119",
      "C:12",
      "C:120",
      "C:121",
      "C:122",
      "C:123",
      "C:125",
      "C:126",
      "C:127",
      "C:128",
      "C:129",
      "C:13",
      "C:130",
      "C:131",
      "C:132",
      "C:133",
      "C:134",
      "C:135",
      "C:136",
      "C:137",
      "C:138",
      "C:139",
      "C:14",
      "C:140",
      "C:141",
      "C:142",
      "C:143",
      "C:144",
      "C:145",
      "C:146",
      "C:147",
      "C:148",
      "C:149",
      "C:15",
      "C:150",
      "C:151",
      "C:152",
      "C:153",
      "C:154",
      "C:155",
      "C:156",
      "C:157",
      "C:158",
      "C:159",
      "C:16",
      "C:160",
      "C:161",
      "C:162",
      "C:163",
      "C:164",
      "C:165",
      "C:166",
      "C:167",
      "C:168",
      "C:169",
      "C:17",
      "C:170",
      "C:171",
      "C:172",
      "C:173",
      "C:174",
      "C:175",
      "C:176",
      "C:177",
      "C:178",
      "C:179",
      "C:18",
      "C:180",
      "C:181",
      "C:182",
      "C:183",
      "C:184",
      "C:185",
      "C:186",
      "C:187",
      "C:188",
      "C:189",
      "C:19",
      "C:190",
      "C:191",
      "C:192",
      "C:193",
      "C:194",
      "C:195",
      "C:196",
      "C:197",
      "C:198",
      "C:199",
      "C:2",
      "C:20",
      "C:200",
      "C:201",
      "C:202",
      "C:203",
      "C:204",
      "C:205",
      "C:206",
      "C:207",
      "C:208",
      "C:209",
      "C:21",
      "C:210",
      "C:211",
      "C:212",
      "C:213",
      "C:214",
      "C:215",
      "C:216",
      "C:217",
      "C:218",
      "C:219",
      "C:22",
      "C:220",
      "C:221",
      "C:222",
      "C:223",
      "C:224",
      "C:225",
      "C:226",
      "C:227",
      "C:228",
      "C:229",
      "C:23",
      "C:230",
      "C:231",
      "C:232",
      "C:233",
      "C:234",
      "C:235",
      "C:236",
      "C:237",
      "C:238",
      "C:239",
      "C:24",
      "C:240",
      "C:241",
      "C:242",
      "C:243",
      "C:244",
      "C:245",
      "C:246",
      "C:247",
      "C:248",
      "C:249",
      "C:25",
      "C:250",
      "C:251",
      "C:252",
      "C:253",
      "C:254",
      "C:255",
      "C:256",
      "C:257",
      "C:258",
      "C:259",
      "C:26",
      "C:260",
      "C:261",
      "C:262",
      "C:263",
      "C:264",
      "C:265",
      "C:266",
      "C:267",
      "C:268",
      "C:269",
      "C:27",
      "C:270",
      "C:271",
      "C:272",
      "C:273",
      "C:274",
      "C:275",
      "C:276",
      "C:277",
      "C:278",
      "C:279",
      "C:28",
      "C:280",
      "C:281",
      "C:282",
      "C:283",
      "C:284",
      "C:285",
      "C:286",
      "C:287",
      "C:288",
      "C:289",
      "C:29",
      "C:290",
      "C:291",
      "C:292",
      "C:293",
      "C:294",
      "C:295",
      "C:296",
      "C:297",
      "C:298",
      "C:299",
      "C:3",
      "C:30",
      "C:300",
      "C:301",
      "C:302",
      "C:303",
      "C:304",
      "C:305",
      "C:306",
      "C:307",
      "C:308",
      "C:309",
      "C:31",
      "C:310",
      "C:311",
      "C:312",
      "C:313",
      "C:314",
      "C:315",
      "C:316",
      "C:317",
      "C:318",
      "C:319",
      "C:32",
      "C:320",
      "C:321",
      "C:322",
      "C:323",
      "C:324",
      "C:325",
      "C:326",
      "C:327",
      "C:328",
      "C:329",
      "C:33",
      "C:330",
      "C:331",
      "C:332",
      "C:333",
      "C:334",
      "C:335",
      "C:336",
      "C:337",
      "C:338",
      "C:339",
      "C:34",
      "C:340",
      "C:341",
      "C:342",
      "C:343",
      "C:344",
      "C:345",
      "C:346",
      "C:347",
      "C:348",
      "C:349",
      "C:35",
      "C:350",
      "C:351",
      "C:352",
      "C:353",
      "C:354",
      "C:355",
      "C:356",
      "C:357",
      "C:358",
      "C:359",
      "C:36",
      "C:360",
      "C:361",
      "C:362",
      "C:363",
      "C:364",
      "C:365",
      "C:366",
      "C:367",
      "C:368",
      "C:369",
      "C:37",
      "C:370",
      "C:371",
      "C:372",
      "C:373",
      "C:374",
      "C:375",
      "C:376",
      "C:377",
      "C:378",
      "C:379",
      "C:38",
      "C:380",
      "C:381",
      "C:382",
      "C:383",
      "C:384",
      "C:385",
      "C:386",
      "C:387",
      "C:388",
      "C:389",
      "C:39",
      "C:390",
      "C:391",
      "C:392",
      "C:393",
      "C:394",
      "C:395",
      "C:396",
      "C:397",
      "C:398",
      "C:399",
      "C:4",
      "C:40",
      "C:400",
      "C:401",
      "C:402",
      "C:403",
      "C:404",
      "C:405",
      "C:406",
      "C:407",
      "C:408",
      "C:409",
      "C:41",
      "C:410",
      "C:411",
      "C:412",
      "C:413",
      "C:414",
      "C:415",
      "C:416",
      "C:417",
      "C:418",
      "C:419",
      "C:42",
      "C:420",
      "C:421",
      "C:422",
      "C:423",
      "C:424",
      "C:425",
      "C:426",
      "C:427",
      "C:428",
      "C:429",
      "C:43",
      "C:430",
      "C:431",
      "C:432",
      "C:433",
      "C:434",
      "C:435",
      "C:436",
      "C:437",
      "C:438",
      "C:439",
      "C:44",
      "C:440",
      "C:441",
      "C:442",
      "C:443",
      "C:444",
      "C:445",
      "C:446",
      "C:447",
      "C:448",
      "C:449",
      "C:45",
      "C:450",
      "C:451",
      "C:452",
      "C:453",
      "C:454",
      "C:455",
      "C:456",
      "C:457",
      "C:458",
      "C:459",
      "C:46",
      "C:460",
      "C:461",
      "C:462",
      "C:463",
      "C:464",
      "C:465",
      "C:466",
      "C:467",
      "C:468",
      "C:469",
      "C:47",
      "C:470",
      "C:471",
      "C:472",
      "C:473",
      "C:474",
      "C:475",
      "C:476",
      "C:477",
      "C:478",
      "C:479",
      "C:48",
      "C:480",
      "C:481",
      "C:482",
      "C:483",
      "C:484",
      "C:485",
      "C:486",
      "C:487",
      "C:488",
      "C:489",
      "C:49",
      "C:490",
      "C:491",
      "C:492",
      "C:493",
      "C:494",
      "C:495",
      "C:496",
      "C:497",
      "C:498",
      "C:499",
      "C:5",
      "C:50",
      "C:500",
      "C:501",
      "C:502",
      "C:503",
      "C:504",
      "C:505",
      "C:506",
      "C:507",
      "C:508",
      "C:509",
      "C:510",
      "C:511",
      "C:512",
      "C:513",
      "C:514",
      "C:515",
      "C:516",
      "C:517",
      "C:518",
      "C:519",
      "C:520",
      "C:521",
      "C:522",
      "C:523",
      "C:524",
      "C:525",
      "C:526",
      "C:527",
      "C:528",
      "C:529",
      "C:530",
      "C:531",
      "C:532",
      "C:533",
      "C:534",
      "C:535",
      "C:536",
      "C:537",
      "C:538",
      "C:539",
      "C:540",
      "C:541",
      "C:542",
      "C:543",
      "C:544",
      "C:545",
      "C:546",
      "C:547",
      "C:548",
      "C:549",
      "C:550",
      "C:551",
      "C:552",
      "C:553",
      "C:554",
      "C:555",
      "C:556",
      "C:557",
      "C:558",
      "C:559",
      "C:560",
      "C:561",
      "C:562",
      "C:563",
      "C:564",
      "C:565",
      "C:566",
      "C:567",
      "C:568",
      "C:569",
      "C:570",
      "C:571",
      "C:572",
      "C:573",
      "C:574",
      "C:575",
      "C:576",
      "C:577",
      "C:578",
      "C:579",
      "C:580",
      "C:581",
      "C:582",
      "C:583",
      "C:584",
      "C:585",
      "C:586",
      "C:587",
      "C:588",
      "C:589",
      "C:590",
      "C:591",
      "C:592",
      "C:593",
      "C:594",
      "C:595",
      "C:596",
      "C:597",
      "C:598",
      "C:599",
      "C:6",
      "C:600",
      "C:601",
      "C:602",
      "C:603",
      "C:604",
      "C:605",
      "C:606",
      "C:607",
      "C:608",
      "C:609",
      "C:610",
      "C:611",
      "C:612",
      "C:613",
      "C:614",
      "C:615",
      "C:616",
      "C:617",
      "C:618",
      "C:619",
      "C:620",
      "C:621",
      "C:622",
      "C:623",
      "C:624",
      "C:625",
      "C:626",
      "C:627",
      "C:628",
      "C:629",
      "C:630",
      "C:631",
      "C:632",
      "C:633",
      "C:634",
      "C:635",
      "C:636",
      "C:637",
      "C:638",
      "C:639",
      "C:640",
      "C:641",
      "C:642",
      "C:643",
      "C:644",
      "C:645",
      "C:646",
      "C:647",
      "C:648",
      "C:649",
      "C:650",
      "C:651",
      "C:652",
      "C:653",
      "C:654",
      "C:655",
      "C:656",
      "C:657",
      "C:658",
      "C:659",
      "C:660",
      "C:661",
      "C:662",
      "C:663",
      "C:664",
      "C:665",
      "C:666",
      "C:667",
      "C:668",
      "C:669",
      "C:67",
      "C:670",
      "C:671",
      "C:672",
      "C:673",
      "C:674",
      "C:675",
      "C:676",
      "C:677",
      "C:678",
      "C:679",
      "C:68",
      "C:680",
      "C:681",
      "C:682",
      "C:683",
      "C:684",
      "C:685",
      "C:686",
      "C:687",
      "C:688",
      "C:689",
      "C:69",
      "C:690",
      "C:691",
      "C:692",
      "C:693",
      "C:694",
      "C:695",
      "C:696",
      "C:697",
      "C:698",
      "C:699",
      "C:7",
      "C:70",
      "C:700",
      "C:701",
      "C:702",
      "C:703",
      "C:704",
      "C:705",
      "C:706",
      "C:707",
      "C:708",
      "C:709",
      "C:71",
      "C:710",
      "C:711",
      "C:712",
      "C:713",
      "C:714",
      "C:715",
      "C:716",
      "C:717",
      "C:718",
      "C:719",
      "C:72",
      "C:720",
      "C:721",
      "C:722",
      "C:723",
      "C:724",
      "C:725",
      "C:726",
      "C:727",
      "C:728",
      "C:729",
      "C:73",
      "C:730",
      "C:731",
      "C:732",
      "C:733",
      "C:734",
      "C:735",
      "C:736",
      "C:737",
      "C:738",
      "C:739",
      "C:74",
      "C:740",
      "C:741",
      "C:742",
      "C:743",
      "C:744",
      "C:745",
      "C:746",
      "C:747",
      "C:748",
      "C:749",
      "C:75",
      "C:750",
      "C:751",
      "C:752",
      "C:753",
      "C:754",
      "C:755",
      "C:756",
      "C:757",
      "C:758",
      "C:759",
      "C:76",
      "C:760",
      "C:761",
      "C:762",
      "C:763",
      "C:764",
      "C:765",
      "C:766",
      "C:767",
      "C:768",
      "C:769",
      "C:77",
      "C:770",
      "C:771",
      "C:772",
      "C:773",
      "C:774",
      "C:775",
      "C:776",
      "C:777",
      "C:778",
      "C:779",
      "C:78",
      "C:780",
      "C:781",
      "C:782",
      "C:783",
      "C:784",
      "C:785",
      "C:786",
      "C:787",
      "C:788",
      "C:789",
      "C:79",
      "C:790",
      "C:791",
      "C:792",
      "C:793",
      "C:794",
      "C:795",
      "C:796",
      "C:797",
      "C:798",
      "C:799",
      "C:8",
      "C:80",
      "C:800",
      "C:801",
      "C:802",
      "C:803",
      "C:804",
      "C:805",
      "C:806",
      "C:807",
      "C:808",
      "C:809",
      "C:81",
      "C:810",
      "C:811",
      "C:812",
      "C:813",
      "C:814",
      "C:815",
      "C:816",
      "C:817",
      "C:818",
      "C:819",
      "C:82",
      "C:820",
      "C:821",
      "C:822",
      "C:823",
      "C:824",
      "C:825",
      "C:826",
      "C:827",
      "C:828",
      "C:829",
      "C:83",
      "C:830",
      "C:831",
      "C:832",
      "C:833",
      "C:834",
      "C:835",
      "C:836",
      "C:837",
      "C:838",
      "C:839",
      "C:84",
      "C:840",
      "C:841",
      "C:842",
      "C:85",
      "C:86",
      "C:87",
      "C:88",
      "C:89",
      "C:9",
      "C:90",
      "C:91",
      "C:92",
      "C:93",
      "C:94",
      "C:95",
      "C:96",
      "C:97",
      "C:98",
      "C:99"
    ],
    "C:125": [
      "C:10",
      "C:100",
      "C:101",
      "C:102",
      "C:103",
      "C:104",
      "C:105",
      "C:106",
      "C:107",
      "C:108",
      "C:109",
      "C:11",
      "C:110",
      "C:111",
      "C:112",
      "C:113",
      "C:114",
      "C:115",
      "C:116",
      "C:117",
      "C:118",
      "C:119",
      "C:12",
      "C:120",
      "C:121",
      "C:122",
      "C:123",
      "C:124",
      "C:126",
      "C:127",
      "C:128",
      "C:129",
      "C:13",
      "C:130",
      "C:131",
      "C:132",
      "C:133",
      "C:134",
      "C:135",
      "C:136",
      "C:137",
      "C:138",
      "C:139",
      "C:14",
      "C:140",
      "C:141",
      "C:142",
      "C:143",
      "C:144",
      "C:145",
      "C:146",
      "C:147",
      "C:148",
      "C:149",
      "C:15",
      "C:150",
      "C:151",
      "C:152",
      "C:153",
      "C:154",
      "C:155",
      "C:156",
      "C:157",
      "C:158",
      "C:159",
      "C:16",
      "C:160",
      "C:161",
      "C:162",
      "C:163",
      "C:164",
      "C:165",
      "C:166",
      "C:167",
      "C:168",
      "C:169",
      "C:17",
      "C:170",
      "C:171",
      "C:172",
      "C:173",
      "C:174",
      "C:175",
      "C:176",
      "C:177",
      "C:178",
      "C:179",
      "C:18",
      "C:180",
      "C:181",
      "C:182",
      "C:183",
      "C:184",
      "C:185",
      "C:186",
      "C:187",
      "C:188",
      "C:189",
      "C:19",
      "C:190",
      "C:191",
      "C:192",
      "C:193",
      "C:194",
      "C:195",
      "C:196",
      "C:197",
      "C:198",
      "C:199",
      "C:2",
      "C:20",
      "C:200",
      "C:201",
      "C:202",
      "C:203",
      "C:204",
      "C:205",
      "C:206",
      "C:207",
      "C:208",
      "C:209",
      "C:21",
      "C:210",
      "C:211",
      "C:212",
      "C:213",
      "C:214",
      "C:215",
      "C:216",
      "C:217",
      "C:218",
      "C:219",
      "C:22",
      "C:220",
      "C:221",
      "C:222",
      "C:223",
      "C:224",
      "C:225",
      "C:226",
      "C:227",
      "C:228",
      "C:229",
      "C:23",
      "C:230",
      "C:231",
      "C:232",
      "C:233",
      "C:234",
      "C:235",
      "C:236",
      "C:237",
      "C:238",
      "C:239",
      "C:24",
      "C:240",
      "C:241",
      "C:242",
      "C:243",
      "C:244",
      "C:245",
      "C:246",
      "C:247",
      "C:248",
      "C:249",
      "C:25",
      "C:250",
      "C:251",
      "C:252",
      "C:253",
      "C:254",
      "C:255",
      "C:256",
      "C:257",
      "C:258",
      "C:259",
      "C:26",
      "C:260",
      "C:261",
      "C:262",
      "C:263",
      "C:264",
      "C:265",
      "C:266",
      "C:267",
      "C:268",
      "C:269",
      "C:27",
      "C:270",
      "C:271",
      "C:272",
      "C:273",
      "C:274",
      "C:275",
      "C:276",
      "C:277",
      "C:278",
      "C:279",
      "C:28",
      "C:280",
      "C:281",
      "C:282",
      "C:283",
      "C:284",
      "C:285",
      "C:286",
      "C:287",
      "C:288",
      "C:289",
      "C:29",
      "C:290",
      "C:291",
      "C:292",
      "C:293",
      "C:294",
      "C:295",
      "C:296",
      "C:297",
      "C:298",
      "C:299",
      "C:3",
      "C:30",
      "C:300",
      "C:301",
      "C:302",
      "C:303",
      "C:304",
      "C:305",
      "C:306",
      "C:307",
      "C:308",
      "C:309",
      "C:31",
      "C:310",
      "C:311",
      "C:312",
      "C:313",
      "C:314",
      "C:315",
      "C:316",
      "C:317",
      "C:318",
      "C:319",
      "C:32",
      "C:320",
      "C:321",
      "C:322",
      "C:323",
      "C:324",
      "C:325",
      "C:326",
      "C:327",
      "C:328",
      "C:329",
      "C:33",
      "C:330",
      "C:331",
      "C:332",
      "C:333",
      "C:334",
      "C:335",
      "C:336",
      "C:337",
      "C:338",
      "C:339",
      "C:34",
      "C:340",
      "C:341",
      "C:342",
      "C:343",
      "C:344",
      "C:345",
      "C:346",
      "C:347",
      "C:348",
      "C:349",
      "C:35",
      "C:350",
      "C:351",
      "C:352",
      "C:353",
      "C:354",
      "C:355",
      "C:356",
      "C:357",
      "C:358",
      "C:359",
      "C:36",
      "C:360",
      "C:361",
      "C:362",
      "C:363",
      "C:364",
      "C:365",
      "C:366",
      "C:367",
      "C:368",
      "C:369",
      "C:37",
      "C:370",
      "C:371",
      "C:372",
      "C:373",
      "C:374",
      "C:375",
      "C:376",
      "C:377",
      "C:378",
      "C:379",
      "C:38",
      "C:380",
      "C:381",
      "C:382",
      "C:383",
      "C:384",
      "C:385",
      "C:386",
      "C:387",
      "C:388",
      "C:389",
      "C:39",
      "C:390",
      "C:391",
      "C:392",
      "C:393",
      "C:394",
      "C:395",
      "C:396",
      "C:397",
      "C:398",
      "C:399",
      "C:4",
      "C:40",
      "C:400",
      "C:401",
      "C:402",
      "C:403",
      "C:404",
      "C:405",
      "C:406",
      "C:407",
      "C:408",
      "C:409",
      "C:41",
      "C:410",
      "C:411",
      "C:412",
      "C:413",
      "C:414",
      "C:415",
      "C:416",
      "C:417",
      "C:418",
      "C:419",
      "C:42",
      "C:420",
      "C:421",
      "C:422",
      "C:423",
      "C:424",
      "C:425",
      "C:426",
      "C:427",
      "C:428",
      "C:429",
      "C:43",
      "C:430",
      "C:431",
      "C:432",
      "C:433",
      "C:434",
      "C:435",
      "C:436",
      "C:437",
      "C:438",
      "C:439",
      "C:44",
      "C:440",
      "C:441",
      "C:442",
      "C:443",
      "C:444",
      "C:445",
      "C:446",
      "C:447",
      "C:448",
      "C:449",
      "C:45",
      "C:450",
      "C:451",
      "C:452",
      "C:453",
      "C:454",
      "C:455",
      "C:456",
      "C:457",
      "C:458",
      "C:459",
      "C:46",
      "C:460",
      "C:461",
      "C:462",
      "C:463",
      "C:464",
      "C:465",
      "C:466",
      "C:467",
      "C:468",
      "C:469",
      "C:47",
      "C:470",
      "C:471",
      "C:472",
      "C:473",
      "C:474",
      "C:475",
      "C:476",
      "C:477",
      "C:478",
      "C:479",
      "C:48",
      "C:480",
      "C:481",
      "C:482",
      "C:483",
      "C:484",
      "C:485",
      "C:486",
      "C:487",
      "C:488",
      "C:489",
      "C:49",
      "C:490",
      "C:491",
      "C:492",
      "C:493",
      "C:494",
      "C:495",
      "C:496",
      "C:497",
      "C:498",
      "C:499",
      "C:5",
      "C:50",
      "C:500",
      "C:501",
      "C:502",
      "C:503",
      "C:504",
      "C:505",
      "C:506",
      "C:507",
      "C:508",
      "C:509",
      "C:510",
      "C:511",
      "C:512",
      "C:513",
      "C:514",
      "C:515",
      "C:516",
      "C:517",
      "C:518",
      "C:519",
      "C:520",
      "C:521",
      "C:522",
      "C:523",
      "C:524",
      "C:525",
      "C:526",
      "C:527",
      "C:528",
      "C:529",
      "C:530",
      "C:531",
      "C:532",
      "C:533",
      "C:534",
      "C:535",
      "C:536",
      "C:537",
      "C:538",
      "C:539",
      "C:540",
      "C:541",
      "C:542",
      "C:543",
      "C:544",
      "C:545",
      "C:546",
      "C:547",
      "C:548",
      "C:549",
      "C:550",
      "C:551",
      "C:552",
      "C:553",
      "C:554",
      "C:555",
      "C:556",
      "C:557",
      "C:558",
      "C:559",
      "C:560",
      "C:561",
      "C:562",
      "C:563",
      "C:564",
      "C:565",
      "C:566",
      "C:567",
      "C:568",
      "C:569",
      "C:570",
      "C:571",
      "C:572",
      "C:573",
      "C:574",
      "C:575",
      "C:576",
      "C:577",
      "C:578",
      "C:579",
      "C:580",
      "C:581",
      "C:582",
      "C:583",
      "C:584",
      "C:585",
      "C:586",
      "C:587",
      "C:588",
      "C:589",
      "C:590",
      "C:591",
      "C:592",
      "C:593",
      "C:594",
      "C:595",
      "C:596",
      "C:597",
      "C:598",
      "C:599",
      "C:6",
      "C:600",
      "C:601",
      "C:602",
      "C:603",
      "C:604",
      "C:605",
      "C:606",
      "C:607",
      "C:608",
      "C:609",
      "C:610",
      "C:611",
      "C:612",
      "C:613",
      "C:614",
      "C:615",
      "C:616",
      "C:617",
      "C:618",
      "C:619",
      "C:620",
      "C:621",
      "C:622",
      "C:623",
      "C:624",
      "C:625",
      "C:626",
      "C:627",
      "C:628",
      "C:629",
      "C:630",
      "C:631",
      "C:632",
      "C:633",
      "C:634",
      "C:635",
      "C:636",
      "C:637",
      "C:638",
      "C:639",
      "C:640",
      "C:641",
      "C:642",
      "C:643",
      "C:644",
      "C:645",
      "C:646",
      "C:647",
      "C:648",
      "C:649",
      "C:650",
      "C:651",
      "C:652",
      "C:653",
      "C:654",
      "C:655",
      "C:656",
      "C:657",
      "C:658",
      "C:659",
      "C:660",
      "C:661",
      "C:662",
      "C:663",
      "C:664",
      "C:665",
      "C:666",
      "C:667",
      "C:668",
      "C:669",
      "C:67",
      "C:670",
      "C:671",
      "C:672",
      "C:673",
      "C:674",
      "C:675",
      "C:676",
      "C:677",
      "C:678",
      "C:679",
      "C:68",
      "C:680",
      "C:681",
      "C:682",
      "C:683",
      "C:684",
      "C:685",
      "C:686",
      "C:687",
      "C:688",
      "C:689",
      "C:69",
      "C:690",
      "C:691",
      "C:692",
      "C:693",
      "C:694",
      "C:695",
      "C:696",
      "C:697",
      "C:698",
      "C:699",
      "C:7",
      "C:70",
      "C:700",
      "C:701",
      "C:702",
      "C:703",
      "C:704",
      "C:705",
      "C:706",
      "C:707",
      "C:708",
      "C:709",
      "C:71",
      "C:710",
      "C:711",
      "C:712",
      "C:713",
      "C:714",
      "C:715",
      "C:716",
      "C:717",
      "C:718",
      "C:719",
      "C:72",
      "C:720",
      "C:721",
      "C:722",
      "C:723",
      "C:724",
      "C:725",
      "C:726",
      "C:727",
      "C:728",
      "C:729",
      "C:73",
      "C:730",
      "C:731",
      "C:732",
      "C:733",
      "C:734",
      "C:735",
      "C:736",
      "C:737",
      "C:738",
      "C:739",
      "C:74",
      "C:740",
      "C:741",
      "C:742",
      "C:743",
      "C:744",
      "C:745",
      "C:746",
      "C:747",
      "C:748",
      "C:749",
      "C:75",
      "C:750",
      "C:751",
      "C:752",
      "C:753",
      "C:754",
      "C:755",
      "C:756",
      "C:757",
      "C:758",
      "C:759",
      "C:76",
      "C:760",
      "C:761",
      "C:762",
      "C:763",
      "C:764",
      "C:765",
      "C:766",
      "C:767",
      "C:768",
      "C:769",
      "C:77",
      "C:770",
      "C:771",
      "C:772",
      "C:773",
      "C:774",
      "C:775",
      "C:776",
      "C:777",
      "C:778",
      "C:779",
      "C:78",
      "C:780",
      "C:781",
      "C:782",
      "C:783",
      "C:784",
      "C:785",
      "C:786",
      "C:787",
      "C:788",
      "C:789",
      "C:79",
      "C:790",
      "C:791",
      "C:792",
      "C:793",
      "C:794",
      "C:795",
      "C:796",
      "C:797",
      "C:798",
      "C:799",
      "C:8",
      "C:80",
      "C:800",
      "C:801",
      "C:802",
      "C:803",
      "C:804",
      "C:805",
      "C:806",
      "C:807",
      "C:808",
      "C:809",
      "C:81",
      "C:810",
      "C:811",
      "C:812",
      "C:813",
      "C:814",
      "C:815",
      "C:816",
      "C:817",
      "C:818",
      "C:819",
      "C:82",
      "C:820",
      "C:821",
      "C:822",
      "C:823",
      "C:824",
      "C:825",
      "C:826",
      "C:827",
      "C:828",
      "C:829",
      "C:83",
      "C:830",
      "C:831",
      "C:832",
      "C:833",
      "C:834",
      "C:835",
      "C:836",
      "C:837",
      "C:838",
      "C:839",
      "C:84",
      "C:840",
      "C:841",
      "C:842",
      "C:85",
      "C:86",
      "C:87",
      "C:88",
      "C:89",
      "C:9",
      "C:90",
      "C:91",
      "C:92",
      "C:93",
      "C:94",
      "C:95",
      "C:96",
      "C:97",
      "C:98",
      "C:99"
    ],
    "C:126": [
      "C:10",
      "C:100",
      "C:101",
      "C:102",
      "C:103",
      "C:104",
      "C:105",
      "C:106",
      "C:107",
      "C:108",
      "C:109",
      "C:11",
      "C:110",
      "C:111",
      "C:112",
      "C:113",
      "C:114",
      "C:115",
      "C:116",
      "C:117",
      "C:118",
      "C:119",
      "C:12",
      "C:120",
      "C:121",
      "C:122",
      "C:123",
      "C:124",
      "C:125",
      "C:127",
      "C:128",
      "C:129",
      "C:13",
      "C:130",
      "C:131",
      "C:132",
      "C:133",
      "C:134",
      "C:135",
      "C:136",
      "C:137",
      "C:138",
      "C:139",
      "C:14",
      "C:140",
      "C:141",
      "C:142",
      "C:143",
      "C:144",
      "C:145",
      "C:146",
      "C:147",
      "C:148",
      "C:149",
      "C:15",
      "C:150",
      "C:151",
      "C:152",
      "C:153",
      "C:154",
      "C:155",
      "C:156",
      "C:157",
      "C:158",
      "C:159",
      "C:16",
      "C:160",
      "C:161",
      "C:162",
      "C:163",
      "C:164",
      "C:165",
      "C:166",
      "C:167",
      "C:168",
      "C:169",
      "C:17",
      "C:170",
      "C:171",
      "C:172",
      "C:173",
      "C:174",
      "C:175",
      "C:176",
      "C:177",
      "C:178",
      "C:179",
      "C:18",
      "C:180",
      "C:181",
      "C:182",
      "C:183",
      "C:184",
      "C:185",
      "C:186",
      "C:187",
      "C:188",
      "C:189",
      "C:19",
      "C:190",
      "C:191",
      "C:192",
      "C:193",
      "C:194",
      "C:195",
      "C:196",
      "C:197",
      "C:198",
      "C:199",
      "C:2",
      "C:20",
      "C:200",
      "C:201",
      "C:202",
      "C:203",
      "C:204",
      "C:205",
      "C:206",
      "C:207",
      "C:208",
      "C:209",
      "C:21",
      "C:210",
      "C:211",
      "C:212",
      "C:213",
      "C:214",
      "C:215",
      "C:216",
      "C:217",
      "C:218",
      "C:219",
      "C:22",
      "C:220",
      "C:221",
      "C:222",
      "C:223",
      "C:224",
      "C:225",
      "C:226",
      "C:227",
      "C:228",
      "C:229",
      "C:23",
      "C:230",
      "C:231",
      "C:232",
      "C:233",
      "C:234",
      "C:235",
      "C:236",
      "C:237",
      "C:238",
      "C:239",
      "C:24",
      "C:240",
      "C:241",
      "C:242",
      "C:243",
      "C:244",
      "C:245",
      "C:246",
      "C:247",
      "C:248",
      "C:249",
      "C:25",
      "C:250",
      "C:251",
      "C:252",
      "C:253",
      "C:254",
      "C:255",
      "C:256",
      "C:257",
      "C:258",
      "C:259",
      "C:26",
      "C:260",
      "C:261",
      "C:262",
      "C:263",
      "C:264",
      "C:265",
      "C:266",
      "C:267",
      "C:268",
      "C:269",
      "C:27",
      "C:270",
      "C:271",
      "C:272",
      "C:273",
      "C:274",
      "C:275",
      "C:276",
      "C:277",
      "C:278",
      "C:279",
      "C:28",
      "C:280",
      "C:281",
      "C:282",
      "C:283",
      "C:284",
      "C:285",
      "C:286",
      "C:287",
      "C:288",
      "C:289",
      "C:29",
      "C:290",
      "C:291",
      "C:292",
      "C:293",
      "C:294",
      "C:295",
      "C:296",
      "C:297",
      "C:298",
      "C:299",
      "C:3",
      "C:30",
      "C:300",
      "C:301",
      "C:302",
      "C:303",
      "C:304",
      "C:305",
      "C:306",
      "C:307",
      "C:308",
      "C:309",
      "C:31",
      "C:310",
      "C:311",
      "C:312",
      "C:313",
      "C:314",
      "C:315",
      "C:316",
      "C:317",
      "C:318",
      "C:319",
      "C:32",
      "C:320",
      "C:321",
      "C:322",
      "C:323",
      "C:324",
      "C:325",
      "C:326",
      "C:327",
      "C:328",
      "C:329",
      "C:33",
      "C:330",
      "C:331",
      "C:332",
      "C:333",
      "C:334",
      "C:335",
      "C:336",
      "C:337",
      "C:338",
      "C:339",
      "C:34",
      "C:340",
      "C:341",
      "C:342",
      "C:343",
      "C:344",
      "C:345",
      "C:346",
      "C:347",
      "C:348",
      "C:349",
      "C:35",
      "C:350",
      "C:351",
      "C:352",
      "C:353",
      "C:354",
      "C:355",
      "C:356",
      "C:357",
      "C:358",
      "C:359",
      "C:36",
      "C:360",
      "C:361",
      "C:362",
      "C:363",
      "C:364",
      "C:365",
      "C:366",
      "C:367",
      "C:368",
      "C:369",
      "C:37",
      "C:370",
      "C:371",
      "C:372",
      "C:373",
      "C:374",
      "C:375",
      "C:376",
      "C:377",
      "C:378",
      "C:379",
      "C:38",
      "C:380",
      "C:381",
      "C:382",
      "C:383",
      "C:384",
      "C:385",
      "C:386",
      "C:387",
      "C:388",
      "C:389",
      "C:39",
      "C:390",
      "C:391",
      "C:392",
      "C:393",
      "C:394",
      "C:395",
      "C:396",
      "C:397",
      "C:398",
      "C:399",
      "C:4",
      "C:40",
      "C:400",
      "C:401",
      "C:402",
      "C:403",
      "C:404",
      "C:405",
      "C:406",
      "C:407",
      "C:408",
      "C:409",
      "C:41",
      "C:410",
      "C:411",
      "C:412",
      "C:413",
      "C:414",
      "C:415",
      "C:416",
      "C:417",
      "C:418",
      "C:419",
      "C:42",
      "C:420",
      "C:421",
      "C:422",
      "C:423",
      "C:424",
      "C:425",
      "C:426",
      "C:427",
      "C:428",
      "C:429",
      "C:43",
      "C:430",
      "C:431",
      "C:432",
      "C:433",
      "C:434",
      "C:435",
      "C:436",
      "C:437",
      "C:438",
      "C:439",
      "C:44",
      "C:440",
      "C:441",
      "C:442",
      "C:443",
      "C:444",
      "C:445",
      "C:446",
      "C:447",
      "C:448",
      "C:449",
      "C:45",
      "C:450",
      "C:451",
      "C:452",
      "C:453",
      "C:454",
      "C:455",
      "C:456",
      "C:457",
      "C:458",
      "C:459",
      "C:46",
      "C:460",
      "C:461",
      "C:462",
      "C:463",
      "C:464",
      "C:465",
      "C:466",
      "C:467",
      "C:468",
      "C:469",
      "C:47",
      "C:470",
      "C:471",
      "C:472",
      "C:473",
      "C:474",
      "C:475",
      "C:476",
      "C:477",
      "C:478",
      "C:479",
      "C:48",
      "C:480",
      "C:481",
      "C:482",
      "C:483",
      "C:484",
      "C:485",
      "C:486",
      "C:487",
      "C:488",
      "C:489",
      "C:49",
      "C:490",
      "C:491",
      "C:492",
      "C:493",
      "C:494",
      "C:495",
      "C:496",
      "C:497",
      "C:498",
      "C:499",
      "C:5",
      "C:50",
      "C:500",
      "C:501",
      "C:502",
      "C:503",
      "C:504",
      "C:505",
      "C:506",
      "C:507",
      "C:508",
      "C:509",
      "C:510",
      "C:511",
      "C:512",
      "C:513",
      "C:514",
      "C:515",
      "C:516",
      "C:517",
      "C:518",
      "C:519",
      "C:520",
      "C:521",
      "C:522",
      "C:523",
      "C:524",
      "C:525",
      "C:526",
      "C:527",
      "C:528",
      "C:529",
      "C:530",
      "C:531",
      "C:532",
      "C:533",
      "C:534",
      "C:535",
      "C:536",
      "C:537",
      "C:538",
      "C:539",
      "C:540",
      "C:541",
      "C:542",
      "C:543",
      "C:544",
      "C:545",
      "C:546",
      "C:547",
      "C:548",
      "C:549",
      "C:550",
      "C:551",
      "C:552",
      "C:553",
      "C:554",
      "C:555",
      "C:556",
      "C:557",
      "C:558",
      "C:559",
      "C:560",
      "C:561",
      "C:562",
      "C:563",
      "C:564",
      "C:565",
      "C:566",
      "C:567",
      "C:568",
      "C:569",
      "C:570",
      "C:571",
      "C:572",
      "C:573",
      "C:574",
      "C:575",
      "C:576",
      "C:577",
      "C:578",
      "C:579",
      "C:580",
      "C:581",
      "C:582",
      "C:583",
      "C:584",
      "C:585",
      "C:586",
      "C:587",
      "C:588",
      "C:589",
      "C:590",
      "C:591",
      "C:592",
      "C:593",
      "C:594",
      "C:595",
      "C:596",
      "C:597",
      "C:598",
      "C:599",
      "C:6",
      "C:600",
      "C:601",
      "C:602",
      "C:603",
      "C:604",
      "C:605",
      "C:606",
      "C:607",
      "C:608",
      "C:609",
      "C:610",
      "C:611",
      "C:612",
      "C:613",
      "C:614",
      "C:615",
      "C:616",
      "C:617",
      "C:618",
      "C:619",
      "C:620",
      "C:621",
      "C:622",
      "C:623",
      "C:624",
      "C:625",
      "C:626",
      "C:627",
      "C:628",
      "C:629",
      "C:630",
      "C:631",
      "C:632",
      "C:633",
      "C:634",
      "C:635",
      "C:636",
      "C:637",
      "C:638",
      "C:639",
      "C:640",
      "C:641",
      "C:642",
      "C:643",
      "C:644",
      "C:645",
      "C:646",
      "C:647",
      "C:648",
      "C:649",
      "C:650",
      "C:651",
      "C:652",
      "C:653",
      "C:654",
      "C:655",
      "C:656",
      "C:657",
      "C:658",
      "C:659",
      "C:660",
      "C:661",
      "C:662",
      "C:663",
      "C:664",
      "C:665",
      "C:666",
      "C:667",
      "C:668",
      "C:669",
      "C:67",
      "C:670",
      "C:671",
      "C:672",
      "C:673",
      "C:674",
      "C:675",
      "C:676",
      "C:677",
      "C:678",
      "C:679",
      "C:68",
      "C:680",
      "C:681",
      "C:682",
      "C:683",
      "C:684",
      "C:685",
      "C:686",
      "C:687",
      "C:688",
      "C:689",
      "C:69",
      "C:690",
      "C:691",
      "C:692",
      "C:693",
      "C:694",
      "C:695",
      "C:696",
      "C:697",
      "C:698",
      "C:699",
      "C:7",
      "C:70",
      "C:700",
      "C:701",
      "C:702",
      "C:703",
      "C:704",
      "C:705",
      "C:706",
      "C:707",
      "C:708",
      "C:709",
      "C:71",
      "C:710",
      "C:711",
      "C:712",
      "C:713",
      "C:714",
      "C:715",
      "C:716",
      "C:717",
      "C:718",
      "C:719",
      "C:72",
      "C:720",
      "C:721",
      "C:722",
      "C:723",
      "C:724",
      "C:725",
      "C:726",
      "C:727",
      "C:728",
      "C:729",
      "C:73",
      "C:730",
      "C:731",
      "C:732",
      "C:733",
      "C:734",
      "C:735",
      "C:736",
      "C:737",
      "C:738",
      "C:739",
      "C:74",
      "C:740",
      "C:741",
      "C:742",
      "C:743",
      "C:744",
      "C:745",
      "C:746",
      "C:747",
      "C:748",
      "C:749",
      "C:75",
      "C:750",
      "C:751",
      "C:752",
      "C:753",
      "C:754",
      "C:755",
      "C:756",
      "C:757",
      "C:758",
      "C:759",
      "C:76",
      "C:760",
      "C:761",
      "C:762",
      "C:763",
      "C:764",
      "C:765",
      "C:766",
      "C:767",
      "C:768",
      "C:769",
      "C:77",
      "C:770",
      "C:771",
      "C:772",
      "C:773",
      "C:774",
      "C:775",
      "C:776",
      "C:777",
      "C:778",
      "C:779",
      "C:78",
      "C:780",
      "C:781",
      "C:782",
      "C:783",
      "C:784",
      "C:785",
      "C:786",
      "C:787",
      "C:788",
      "C:789",
      "C:79",
      "C:790",
      "C:791",
      "C:792",
      "C:793",
      "C:794",
      "C:795",
      "C:796",
      "C:797",
      "C:798",
      "C:799",
      "C:8",
      "C:80",
      "C:800",
      "C:801",
      "C:802",
      "C:803",
      "C:804",
      "C:805",
      "C:806",
      "C:807",
      "C:808",
      "C:809",
      "C:81",
      "C:810",
      "C:811",
      "C:812",
      "C:813",
      "C:814",
      "C:815",
      "C:816",
      "C:817",
      "C:818",
      "C:819",
      "C:82",
      "C:820",
      "C:821",
      "C:822",
      "C:823",
      "C:824",
      "C:825",
      "C:826",
      "C:827",
      "C:828",
      "C:829",
      "C:83",
      "C:830",
      "C:831",
      "C:832",
      "C:833",
      "C:834",
      "C:835",
      "C:836",
      "C:837",
      "C:838",
      "C:839",
      "C:84",
      "C:840",
      "C:841",
      "C:842",
      "C:85",
      "C:86",
      "C:87",
      "C:88",
      "C:89",
      "C:9",
      "C:90",
      "C:91",
      "C:92",
      "C:93",
      "C:94",
      "C:95",
      "C:96",
      "C:97",
      "C:98",
      "C:99"
    ],
    "C:127": [
      "C:10",
      "C:100",
      "C:101",
      "C:102",
      "C:103",
      "C:104",
      "C:105",
      "C:106",
      "C:107",
      "C:108",
      "C:109",
      "C:11",
      "C:110",
      "C:111",
      "C:112",
      "C:113",
      "C:114",
      "C:115",
      "C:116",
      "C:117",
      "C:118",
      "C:119",
      "C:12",
      "C:120",
      "C:121",
      "C:122",
      "C:123",
      "C:124",
      "C:125",
      "C:126",
      "C:128",
      "C:129",
      "C:13",
      "C:130",
      "C:131",
      "C:132",
      "C:133",
      "C:134",
      "C:135",
      "C:136",
      "C:137",
      "C:138",
      "C:139",
      "C:14",
      "C:140",
      "C:141",
      "C:142",
      "C:143",
      "C:144",
      "C:145",
      "C:146",
      "C:147",
      "C:148",
      "C:149",
      "C:15",
      "C:150",
      "C:151",
      "C:152",
      "C:153",
      "C:154",
      "C:155",
      "C:156",
      "C:157",
      "C:158",
      "C:159",
      "C:16",
      "C:160",
      "C:161",
      "C:162",
      "C:163",
      "C:164",
      "C:165",
      "C:166",
      "C:167",
      "C:168",
      "C:169",
      "C:17",
      "C:170",
      "C:171",
      "C:172",
      "C:173",
      "C:174",
      "C:175",
      "C:176",
      "C:177",
      "C:178",
      "C:179",
      "C:18",
      "C:180",
      "C:181",
      "C:182",
      "C:183",
      "C:184",
      "C:185",
      "C:186",
      "C:187",
      "C:188",
      "C:189",
      "C:19",
      "C:190",
      "C:191",
      "C:192",
      "C:193",
      "C:194",
      "C:195",
      "C:196",
      "C:197",
      "C:198",
      "C:199",
      "C:2",
      "C:20",
      "C:200",
      "C:201",
      "C:202",
      "C:203",
      "C:204",
      "C:205",
      "C:206",
      "C:207",
      "C:208",
      "C:209",
      "C:21",
      "C:210",
      "C:211",
      "C:212",
      "C:213",
      "C:214",
      "C:215",
      "C:216",
      "C:217",
      "C:218",
      "C:219",
      "C:22",
      "C:220",
      "C:221",
      "C:222",
      "C:223",
      "C:224",
      "C:225",
      "C:226",
      "C:227",
      "C:228",
      "C:229",
      "C:23",
      "C:230",
      "C:231",
      "C:232",
      "C:233",
      "C:234",
      "C:235",
      "C:236",
      "C:237",
      "C:238",
      "C:239",
      "C:24",
      "C:240",
      "C:241",
      "C:242",
      "C:243",
      "C:244",
      "C:245",
      "C:246",
      "C:247",
      "C:248",
      "C:249",
      "C:25",
      "C:250",
      "C:251",
      "C:252",
      "C:253",
      "C:254",
      "C:255",
      "C:256",
      "C:257",
      "C:258",
      "C:259",
      "C:26",
      "C:260",
      "C:261",
      "C:262",
      "C:263",
      "C:264",
      "C:265",
      "C:266",
      "C:267",
      "C:268",
      "C:269",
      "C:27",
      "C:270",
      "C:271",
      "C:272",
      "C:273",
      "C:274",
      "C:275",
      "C:276",
      "C:277",
      "C:278",
      "C:279",
      "C:28",
      "C:280",
      "C:281",
      "C:282",
      "C:283",
      "C:284",
      "C:285",
      "C:286",
      "C:287",
      "C:288",
      "C:289",
      "C:29",
      "C:290",
      "C:291",
      "C:292",
      "C:293",
      "C:294",
      "C:295",
      "C:296",
      "C:297",
      "C:298",
      "C:299",
      "C:3",
      "C:30",
      "C:300",
      "C:301",
      "C:302",
      "C:303",
      "C:304",
      "C:305",
      "C:306",
      "C:307",
      "C:308",
      "C:309",
      "C:31",
      "C:310",
      "C:311",
      "C:312",
      "C:313",
      "C:314",
      "C:315",
      "C:316",
      "C:317",
      "C:318",
      "C:319",
      "C:32",
      "C:320",
      "C:321",
      "C:322",
      "C:323",
      "C:324",
      "C:325",
      "C:326",
      "C:327",
      "C:328",
      "C:329",
      "C:33",
      "C:330",
      "C:331",
      "C:332",
      "C:333",
      "C:334",
      "C:335",
      "C:336",
      "C:337",
      "C:338",
      "C:339",
      "C:34",
      "C:340",
      "C:341",
      "C:342",
      "C:343",
      "C:344",
      "C:345",
      "C:346",
      "C:347",
      "C:348",
      "C:349",
      "C:35",
      "C:350",
      "C:351",
      "C:352",
      "C:353",
      "C:354",
      "C:355",
      "C:356",
      "C:357",
      "C:358",
      "C:359",
      "C:36",
      "C:360",
      "C:361",
      "C:362",
      "C:363",
      "C:364",
      "C:365",
      "C:366",
      "C:367",
      "C:368",
      "C:369",
      "C:37",
      "C:370",
      "C:371",
      "C:372",
      "C:373",
      "C:374",
      "C:375",
      "C:376",
      "C:377",
      "C:378",
      "C:379",
      "C:38",
      "C:380",
      "C:381",
      "C:382",
      "C:383",
      "C:384",
      "C:385",
      "C:386",
      "C:387",
      "C:388",
      "C:389",
      "C:39",
      "C:390",
      "C:391",
      "C:392",
      "C:393",
      "C:394",
      "C:395",
      "C:396",
      "C:397",
      "C:398",
      "C:399",
      "C:4",
      "C:40",
      "C:400",
      "C:401",
      "C:402",
      "C:403",
      "C:404",
      "C:405",
      "C:406",
      "C:407",
      "C:408",
      "C:409",
      "C:41",
      "C:410",
      "C:411",
      "C:412",
      "C:413",
      "C:414",
      "C:415",
      "C:416",
      "C:417",
      "C:418",
      "C:419",
      "C:42",
      "C:420",
      "C:421",
      "C:422",
      "C:423",
      "C:424",
      "C:425",
      "C:426",
      "C:427",
      "C:428",
      "C:429",
      "C:43",
      "C:430",
      "C:431",
      "C:432",
      "C:433",
      "C:434",
      "C:435",
      "C:436",
      "C:437",
      "C:438",
      "C:439",
      "C:44",
      "C:440",
      "C:441",
      "C:442",
      "C:443",
      "C:444",
      "C:445",
      "C:446",
      "C:447",
      "C:448",
      "C:449",
      "C:45",
      "C:450",
      "C:451",
      "C:452",
      "C:453",
      "C:454",
      "C:455",
      "C:456",
      "C:457",
      "C:458",
      "C:459",
      "C:46",
      "C:460",
      "C:461",
      "C:462",
      "C:463",
      "C:464",
      "C:465",
      "C:466",
      "C:467",
      "C:468",
      "C:469",
      "C:47",
      "C:470",
      "C:471",
      "C:472",
      "C:473",
      "C:474",
      "C:475",
      "C:476",
      "C:477",
      "C:478",
      "C:479",
      "C:48",
      "C:480",
      "C:481",
      "C:482",
      "C:483",
      "C:484",
      "C:485",
      "C:486",
      "C:487",
      "C:488",
      "C:489",
      "C:49",
      "C:490",
      "C:491",
      "C:492",
      "C:493",
      "C:494",
      "C:495",
      "C:496",
      "C:497",
      "C:498",
      "C:499",
      "C:5",
      "C:50",
      "C:500",
      "C:501",
      "C:502",
      "C:503",
      "C:504",
      "C:505",
      "C:506",
      "C:507",
      "C:508",
      "C:509",
      "C:510",
      "C:511",
      "C:512",
      "C:513",
      "C:514",
      "C:515",
      "C:516",
      "C:517",
      "C:518",
      "C:519",
      "C:520",
      "C:521",
      "C:522",
      "C:523",
      "C:524",
      "C:525",
      "C:526",
      "C:527",
      "C:528",
      "C:529",
      "C:530",
      "C:531",
      "C:532",
      "C:533",
      "C:534",
      "C:535",
      "C:536",
      "C:537",
      "C:538",
      "C:539",
      "C:540",
      "C:541",
      "C:542",
      "C:543",
      "C:544",
      "C:545",
      "C:546",
      "C:547",
      "C:548",
      "C:549",
      "C:550",
      "C:551",
      "C:552",
      "C:553",
      "C:554",
      "C:555",
      "C:556",
      "C:557",
      "C:558",
      "C:559",
      "C:560",
      "C:561",
      "C:562",
      "C:563",
      "C:564",
      "C:565",
      "C:566",
      "C:567",
      "C:568",
      "C:569",
      "C:570",
      "C:571",
      "C:572",
      "C:573",
      "C:574",
      "C:575",
      "C:576",
      "C:577",
      "C:578",
      "C:579",
      "C:580",
      "C:581",
      "C:582",
      "C:583",
      "C:584",
      "C:585",
      "C:586",
      "C:587",
      "C:588",
      "C:589",
      "C:590",
      "C:591",
      "C:592",
      "C:593",
      "C:594",
      "C:595",
      "C:596",
      "C:597",
      "C:598",
      "C:599",
      "C:6",
      "C:600",
      "C:601",
      "C:602",
      "C:603",
      "C:604",
      "C:605",
      "C:606",
      "C:607",
      "C:608",
      "C:609",
      "C:610",
      "C:611",
      "C:612",
      "C:613",
      "C:614",
      "C:615",
      "C:616",
      "C:617",
      "C:618",
      "C:619",
      "C:620",
      "C:621",
      "C:622",
      "C:623",
      "C:624",
      "C:625",
      "C:626",
      "C:627",
      "C:628",
      "C:629",
      "C:630",
      "C:631",
      "C:632",
      "C:633",
      "C:634",
      "C:635",
      "C:636",
      "C:637",
      "C:638",
      "C:639",
      "C:640",
      "C:641",
      "C:642",
      "C:643",
      "C:644",
      "C:645",
      "C:646",
      "C:647",
      "C:648",
      "C:649",
      "C:650",
      "C:651",
      "C:652",
      "C:653",
      "C:654",
      "C:655",
      "C:656",
      "C:657",
      "C:658",
      "C:659",
      "C:660",
      "C:661",
      "C:662",
      "C:663",
      "C:664",
      "C:665",
      "C:666",
      "C:667",
      "C:668",
      "C:669",
      "C:67",
      "C:670",
      "C:671",
      "C:672",
      "C:673",
      "C:674",
      "C:675",
      "C:676",
      "C:677",
      "C:678",
      "C:679",
      "C:68",
      "C:680",
      "C:681",
      "C:682",
      "C:683",
      "C:684",
      "C:685",
      "C:686",
      "C:687",
      "C:688",
      "C:689",
      "C:69",
      "C:690",
      "C:691",
      "C:692",
      "C:693",
      "C:694",
      "C:695",
      "C:696",
      "C:697",
      "C:698",
      "C:699",
      "C:7",
      "C:70",
      "C:700",
      "C:701",
      "C:702",
      "C:703",
      "C:704",
      "C:705",
      "C:706",
      "C:707",
      "C:708",
      "C:709",
      "C:71",
      "C:710",
      "C:711",
      "C:712",
      "C:713",
      "C:714",
      "C:715",
      "C:716",
      "C:717",
      "C:718",
      "C:719",
      "C:72",
      "C:720",
      "C:721",
      "C:722",
      "C:723",
      "C:724",
      "C:725",
      "C:726",
      "C:727",
      "C:728",
      "C:729",
      "C:73",
      "C:730",
      "C:731",
      "C:732",
      "C:733",
      "C:734",
      "C:735",
      "C:736",
      "C:737",
      "C:738",
      "C:739",
      "C:74",
      "C:740",
      "C:741",
      "C:742",
      "C:743",
      "C:744",
      "C:745",
      "C:746",
      "C:747",
      "C:748",
      "C:749",
      "C:75",
      "C:750",
      "C:751",
      "C:752",
      "C:753",
      "C:754",
      "C:755",
      "C:756",
      "C:757",
      "C:758",
      "C:759",
      "C:76",
      "C:760",
      "C:761",
      "C:762",
      "C:763",
      "C:764",
      "C:765",
      "C:766",
      "C:767",
      "C:768",
      "C:769",
      "C:77",
      "C:770",
      "C:771",
      "C:772",
      "C:773",
      "C:774",
      "C:775",
      "C:776",
      "C:777",
      "C:778",
      "C:779",
      "C:78",
      "C:780",
      "C:781",
      "C:782",
      "C:783",
      "C:784",
      "C:785",
      "C:786",
      "C:787",
      "C:788",
      "C:789",
      "C:79",
      "C:790",
      "C:791",
      "C:792",
      "C:793",
      "C:794",
      "C:795",
      "C:796",
      "C:797",
      "C:798",
      "C:799",
      "C:8",
      "C:80",
      "C:800",
      "C:801",
      "C:802",
      "C:803",
      "C:804",
      "C:805",
      "C:806",
      "C:807",
      "C:808",
      "C:809",
      "C:81",
      "C:810",
      "C:811",
      "C:812",
      "C:813",
      "C:814",
      "C:815",
      "C:816",
      "C:817",
      "C:818",
      "C:819",
      "C:82",
      "C:820",
      "C:821",
      "C:822",
      "C:823",
      "C:824",
      "C:825",
      "C:826",
      "C:827",
      "C:828",
      "C:829",
      "C:83",
      "C:830",
      "C:831",
      "C:832",
      "C:833",
      "C:834",
      "C:835",
      "C:836",
      "C:837",
      "C:838",
      "C:839",
      "C:84",
      "C:840",
      "C:841",
      "C:842",
      "C:85",
      "C:86",
      "C:87",
      "C:88",
      "C:89",
      "C:9",
      "C:90",
      "C:91",
      "C:92",
      "C:93",
      "C:94",
      "C:95",
      "C:96",
      "C:97",
      "C:98",
      "C:99"
    ],
    "C:128": [
      "C:10",
      "C:100",
      "C:101",
      "C:102",
      "C:103",
      "C:104",
      "C:105",
      "C:106",
      "C:107",
      "C:108",
      "C:109",
      "C:11",
      "C:110",
      "C:111",
      "C:112",
      "C:113",
      "C:114",
      "C:115",
      "C:116",
      "C:117",
      "C:118",
      "C:119",
      "C:12",
      "C:120",
      "C:121",
      "C:122",
      "C:123",
      "C:124",
      "C:125",
      "C:126",
      "C:127",
      "C:129",
      "C:13",
      "C:130",
      "C:131",
      "C:132",
      "C:133",
      "C:134",
      "C:135",
      "C:136",
      "C:137",
      "C:138",
      "C:139",
      "C:14",
      "C:140",
      "C:141",
      "C:142",
      "C:143",
      "C:144",
      "C:145",
      "C:146",
      "C:147",
      "C:148",
      "C:149",
      "C:15",
      "C:150",
      "C:151",
      "C:152",
      "C:153",
      "C:154",
      "C:155",
      "C:156",
      "C:157",
      "C:158",
      "C:159",
      "C:16",
      "C:160",
      "C:161",
      "C:162",
      "C:163",
      "C:164",
      "C:165",
      "C:166",
      "C:167",
      "C:168",
      "C:169",
      "C:17",
      "C:170",
      "C:171",
      "C:172",
      "C:173",
      "C:174",
      "C:175",
      "C:176",
      "C:177",
      "C:178",
      "C:179",
      "C:18",
      "C:180",
      "C:181",
      "C:182",
      "C:183",
      "C:184",
      "C:185",
      "C:186",
      "C:187",
      "C:188",
      "C:189",
      "C:19",
      "C:190",
      "C:191",
      "C:192",
      "C:193",
      "C:194",
      "C:195",
      "C:196",
      "C:197",
      "C:198",
      "C:199",
      "C:2",
      "C:20",
      "C:200",
      "C:201",
      "C:202",
      "C:203",
      "C:204",
      "C:205",
      "C:206",
      "C:207",
      "C:208",
      "C:209",
      "C:21",
      "C:210",
      "C:211",
      "C:212",
      "C:213",
      "C:214",
      "C:215",
      "C:216",
      "C:217",
      "C:218",
      "C:219",
      "C:22",
      "C:220",
      "C:221",
      "C:222",
      "C:223",
      "C:224",
      "C:225",
      "C:226",
      "C:227",
      "C:228",
      "C:229",
      "C:23",
      "C:230",
      "C:231",
      "C:232",
      "C:233",
      "C:234",
      "C:235",
      "C:236",
      "C:237",
      "C:238",
      "C:239",
      "C:24",
      "C:240",
      "C:241",
      "C:242",
      "C:243",
      "C:244",
      "C:245",
      "C:246",
      "C:247",
      "C:248",
      "C:249",
      "C:25",
      "C:250",
      "C:251",
      "C:252",
      "C:253",
      "C:254",
      "C:255",
      "C:256",
      "C:257",
      "C:258",
      "C:259",
      "C:26",
      "C:260",
      "C:261",
      "C:262",
      "C:263",
      "C:264",
      "C:265",
      "C:266",
      "C:267",
      "C:268",
      "C:269",
      "C:27",
      "C:270",
      "C:271",
      "C:272",
      "C:273",
      "C:274",
      "C:275",
      "C:276",
      "C:277",
      "C:278",
      "C:279",
      "C:28",
      "C:280",
      "C:281",
      "C:282",
      "C:283",
      "C:284",
      "C:285",
      "C:286",
      "C:287",
      "C:288",
      "C:289",
      "C:29",
      "C:290",
      "C:291",
      "C:292",
      "C:293",
      "C:294",
      "C:295",
      "C:296",
      "C:297",
      "C:298",
      "C:299",
      "C:3",
      "C:30",
      "C:300",
      "C:301",
      "C:302",
      "C:303",
      "C:304",
      "C:305",
      "C:306",
      "C:307",
      "C:308",
      "C:309",
      "C:31",
      "C:310",
      "C:311",
      "C:312",
      "C:313",
      "C:314",
      "C:315",
      "C:316",
      "C:317",
      "C:318",
      "C:319",
      "C:32",
      "C:320",
      "C:321",
      "C:322",
      "C:323",
      "C:324",
      "C:325",
      "C:326",
      "C:327",
      "C:328",
      "C:329",
      "C:33",
      "C:330",
      "C:331",
      "C:332",
      "C:333",
      "C:334",
      "C:335",
      "C:336",
      "C:337",
      "C:338",
      "C:339",
      "C:34",
      "C:340",
      "C:341",
      "C:342",
      "C:343",
      "C:344",
      "C:345",
      "C:346",
      "C:347",
      "C:348",
      "C:349",
      "C:35",
      "C:350",
      "C:351",
      "C:352",
      "C:353",
      "C:354",
      "C:355",
      "C:356",
      "C:357",
      "C:358",
      "C:359",
      "C:36",
      "C:360",
      "C:361",
      "C:362",
      "C:363",
      "C:364",
      "C:365",
      "C:366",
      "C:367",
      "C:368",
      "C:369",
      "C:37",
      "C:370",
      "C:371",
      "C:372",
      "C:373",
      "C:374",
      "C:375",
      "C:376",
      "C:377",
      "C:378",
      "C:379",
      "C:38",
      "C:380",
      "C:381",
      "C:382",
      "C:383",
      "C:384",
      "C:385",
      "C:386",
      "C:387",
      "C:388",
      "C:389",
      "C:39",
      "C:390",
      "C:391",
      "C:392",
      "C:393",
      "C:394",
      "C:395",
      "C:396",
      "C:397",
      "C:398",
      "C:399",
      "C:4",
      "C:40",
      "C:400",
      "C:401",
      "C:402",
      "C:403",
      "C:404",
      "C:405",
      "C:406",
      "C:407",
      "C:408",
      "C:409",
      "C:41",
      "C:410",
      "C:411",
      "C:412",
      "C:413",
      "C:414",
      "C:415",
      "C:416",
      "C:417",
      "C:418",
      "C:419",
      "C:42",
      "C:420",
      "C:421",
      "C:422",
      "C:423",
      "C:424",
      "C:425",
      "C:426",
      "C:427",
      "C:428",
      "C:429",
      "C:43",
      "C:430",
      "C:431",
      "C:432",
      "C:433",
      "C:434",
      "C:435",
      "C:436",
      "C:437",
      "C:438",
      "C:439",
      "C:44",
      "C:440",
      "C:441",
      "C:442",
      "C:443",
      "C:444",
      "C:445",
      "C:446",
      "C:447",
      "C:448",
      "C:449",
      "C:45",
      "C:450",
      "C:451",
      "C:452",
      "C:453",
      "C:454",
      "C:455",
      "C:456",
      "C:457",
      "C:458",
      "C:459",
      "C:46",
      "C:460",
      "C:461",
      "C:462",
      "C:463",
      "C:464",
      "C:465",
      "C:466",
      "C:467",
      "C:468",
      "C:469",
      "C:47",
      "C:470",
      "C:471",
      "C:472",
      "C:473",
      "C:474",
      "C:475",
      "C:476",
      "C:477",
      "C:478",
      "C:479",
      "C:48",
      "C:480",
      "C:481",
      "C:482",
      "C:483",
      "C:484",
      "C:485",
      "C:486",
      "C:487",
      "C:488",
      "C:489",
      "C:49",
      "C:490",
      "C:491",
      "C:492",
      "C:493",
      "C:494",
      "C:495",
      "C:496",
      "C:497",
      "C:498",
      "C:499",
      "C:5",
      "C:50",
      "C:500",
      "C:501",
      "C:502",
      "C:503",
      "C:504",
      "C:505",
      "C:506",
      "C:507",
      "C:508",
      "C:509",
      "C:510",
      "C:511",
      "C:512",
      "C:513",
      "C:514",
      "C:515",
      "C:516",
      "C:517",
      "C:518",
      "C:519",
      "C:520",
      "C:521",
      "C:522",
      "C:523",
      "C:524",
      "C:525",
      "C:526",
      "C:527",
      "C:528",
      "C:529",
      "C:530",
      "C:531",
      "C:532",
      "C:533",
      "C:534",
      "C:535",
      "C:536",
      "C:537",
      "C:538",
      "C:539",
      "C:540",
      "C:541",
      "C:542",
      "C:543",
      "C:544",
      "C:545",
      "C:546",
      "C:547",
      "C:548",
      "C:549",
      "C:550",
      "C:551",
      "C:552",
      "C:553",
      "C:554",
      "C:555",
      "C:556",
      "C:557",
      "C:558",
      "C:559",
      "C:560",
      "C:561",
      "C:562",
      "C:563",
      "C:564",
      "C:565",
      "C:566",
      "C:567",
      "C:568",
      "C:569",
      "C:570",
      "C:571",
      "C:572",
      "C:573",
      "C:574",
      "C:575",
      "C:576",
      "C:577",
      "C:578",
      "C:579",
      "C:580",
      "C:581",
      "C:582",
      "C:583",
      "C:584",
      "C:585",
      "C:586",
      "C:587",
      "C:588",
      "C:589",
      "C:590",
      "C:591",
      "C:592",
      "C:593",
      "C:594",
      "C:595",
      "C:596",
      "C:597",
      "C:598",
      "C:599",
      "C:6",
      "C:600",
      "C:601",
      "C:602",
      "C:603",
      "C:604",
      "C:605",
      "C:606",
      "C:607",
      "C:608",
      "C:609",
      "C:610",
      "C:611",
      "C:612",
      "C:613",
      "C:614",
      "C:615",
      "C:616",
      "C:617",
      "C:618",
      "C:619",
      "C:620",
      "C:621",
      "C:622",
      "C:623",
      "C:624",
      "C:625",
      "C:626",
      "C:627",
      "C:628",
      "C:629",
      "C:630",
      "C:631",
      "C:632",
      "C:633",
      "C:634",
      "C:635",
      "C:636",
      "C:637",
      "C:638",
      "C:639",
      "C:640",
      "C:641",
      "C:642",
      "C:643",
      "C:644",
      "C:645",
      "C:646",
      "C:647",
      "C:648",
      "C:649",
      "C:650",
      "C:651",
      "C:652",
      "C:653",
      "C:654",
      "C:655",
      "C:656",
      "C:657",
      "C:658",
      "C:659",
      "C:660",
      "C:661",
      "C:662",
      "C:663",
      "C:664",
      "C:665",
      "C:666",
      "C:667",
      "C:668",
      "C:669",
      "C:67",
      "C:670",
      "C:671",
      "C:672",
      "C:673",
      "C:674",
      "C:675",
      "C:676",
      "C:677",
      "C:678",
      "C:679",
      "C:68",
      "C:680",
      "C:681",
      "C:682",
      "C:683",
      "C:684",
      "C:685",
      "C:686",
      "C:687",
      "C:688",
      "C:689",
      "C:69",
      "C:690",
      "C:691",
      "C:692",
      "C:693",
      "C:694",
      "C:695",
      "C:696",
      "C:697",
      "C:698",
      "C:699",
      "C:7",
      "C:70",
      "C:700",
      "C:701",
      "C:702",
      "C:703",
      "C:704",
      "C:705",
      "C:706",
      "C:707",
      "C:708",
      "C:709",
      "C:71",
      "C:710",
      "C:711",
      "C:712",
      "C:713",
      "C:714",
      "C:715",
      "C:716",
      "C:717",
      "C:718",
      "C:719",
      "C:72",
      "C:720",
      "C:721",
      "C:722",
      "C:723",
      "C:724",
      "C:725",
      "C:726",
      "C:727",
      "C:728",
      "C:729",
      "C:73",
      "C:730",
      "C:731",
      "C:732",
      "C:733",
      "C:734",
      "C:735",
      "C:736",
      "C:737",
      "C:738",
      "C:739",
      "C:74",
      "C:740",
      "C:741",
      "C:742",
      "C:743",
      "C:744",
      "C:745",
      "C:746",
      "C:747",
      "C:748",
      "C:749",
      "C:75",
      "C:750",
      "C:751",
      "C:752",
      "C:753",
      "C:754",
      "C:755",
      "C:756",
      "C:757",
      "C:758",
      "C:759",
      "C:76",
      "C:760",
      "C:761",
      "C:762",
      "C:763",
      "C:764",
      "C:765",
      "C:766",
      "C:767",
      "C:768",
      "C:769",
      "C:77",
      "C:770",
      "C:771",
      "C:772",
      "C:773",
      "C:774",
      "C:775",
      "C:776",
      "C:777",
      "C:778",
      "C:779",
      "C:78",
      "C:780",
      "C:781",
      "C:782",
      "C:783",
      "C:784",
      "C:785",
      "C:786",
      "C:787",
      "C:788",
      "C:789",
      "C:79",
      "C:790",
      "C:791",
      "C:792",
      "C:793",
      "C:794",
      "C:795",
      "C:796",
      "C:797",
      "C:798",
      "C:799",
      "C:8",
      "C:80",
      "C:800",
      "C:801",
      "C:802",
      "C:803",
      "C:804",
      "C:805",
      "C:806",
      "C:807",
      "C:808",
      "C:809",
      "C:81",
      "C:810",
      "C:811",
      "C:812",
      "C:813",
      "C:814",
      "C:815",
      "C:816",
      "C:817",
      "C:818",
      "C:819",
      "C:82",
      "C:820",
      "C:821",
      "C:822",
      "C:823",
      "C:824",
      "C:825",
      "C:826",
      "C:827",
      "C:828",
      "C:829",
      "C:83",
      "C:830",
      "C:831",
      "C:832",
      "C:833",
      "C:834",
      "C:835",
      "C:836",
      "C:837",
      "C:838",
      "C:839",
      "C:84",
      "C:840",
      "C:841",
      "C:842",
      "C:85",
      "C:86",
      "C:87",
      "C:88",
      "C:89",
      "C:9",
      "C:90",
      "C:91",
      "C:92",
      "C:93",
      "C:94",
      "C:95",
      "C:96",
      "C:97",
      "C:98",
      "C:99"
    ],
    "C:129": [
      "C:10",
      "C:100",
      "C:101",
      "C:102",
      "C:103",
      "C:104",
      "C:105",
      "C:106",
      "C:107",
      "C:108",
      "C:109",
      "C:11",
      "C:110",
      "C:111",
      "C:112",
      "C:113",
      "C:114",
      "C:115",
      "C:116",
      "C:117",
      "C:118",
      "C:119",
      "C:12",
      "C:120",
      "C:121",
      "C:122",
      "C:123",
      "C:124",
      "C:125",
      "C:126",
      "C:127",
      "C:128",
      "C:13",
      "C:130",
      "C:131",
      "C:132",
      "C:133",
      "C:134",
      "C:135",
      "C:136",
      "C:137",
      "C:138",
      "C:139",
      "C:14",
      "C:140",
      "C:141",
      "C:142",
      "C:143",
      "C:144",
      "C:145",
      "C:146",
      "C:147",
      "C:148",
      "C:149",
      "C:15",
      "C:150",
      "C:151",
      "C:152",
      "C:153",
      "C:154",
      "C:155",
      "C:156",
      "C:157",
      "C:158",
      "C:159",
      "C:16",
      "C:160",
      "C:161",
      "C:162",
      "C:163",
      "C:164",
      "C:165",
      "C:166",
      "C:167",
      "C:168",
      "C:169",
      "C:17",
      "C:170",
      "C:171",
      "C:172",
      "C:173",
      "C:174",
      "C:175",
      "C:176",
      "C:177",
      "C:178",
      "C:179",
      "C:18",
      "C:180",
      "C:181",
      "C:182",
      "C:183",
      "C:184",
      "C:185",
      "C:186",
      "C:187",
      "C:188",
      "C:189",
      "C:19",
      "C:190",
      "C:191",
      "C:192",
      "C:193",
      "C:194",
      "C:195",
      "C:196",
      "C:197",
      "C:198",
      "C:199",
      "C:2",
      "C:20",
      "C:200",
      "C:201",
      "C:202",
      "C:203",
      "C:204",
      "C:205",
      "C:206",
      "C:207",
      "C:208",
      "C:209",
      "C:21",
      "C:210",
      "C:211",
      "C:212",
      "C:213",
      "C:214",
      "C:215",
      "C:216",
      "C:217",
      "C:218",
      "C:219",
      "C:22",
      "C:220",
      "C:221",
      "C:222",
      "C:223",
      "C:224",
      "C:225",
      "C:226",
      "C:227",
      "C:228",
      "C:229",
      "C:23",
      "C:230",
      "C:231",
      "C:232",
      "C:233",
      "C:234",
      "C:235",
      "C:236",
      "C:237",
      "C:238",
      "C:239",
      "C:24",
      "C:240",
      "C:241",
      "C:242",
      "C:243",
      "C:244",
      "C:245",
      "C:246",
      "C:247",
      "C:248",
      "C:249",
      "C:25",
      "C:250",
      "C:251",
      "C:252",
      "C:253",
      "C:254",
      "C:255",
      "C:256",
      "C:257",
      "C:258",
      "C:259",
      "C:26",
      "C:260",
      "C:261",
      "C:262",
      "C:263",
      "C:264",
      "C:265",
      "C:266",
      "C:267",
      "C:268",
      "C:269",
      "C:27",
      "C:270",
      "C:271",
      "C:272",
      "C:273",
      "C:274",
      "C:275",
      "C:276",
      "C:277",
      "C:278",
      "C:279",
      "C:28",
      "C:280",
      "C:281",
      "C:282",
      "C:283",
      "C:284",
      "C:285",
      "C:286",
      "C:287",
      "C:288",
      "C:289",
      "C:29",
      "C:290",
      "C:291",
      "C:292",
      "C:293",
      "C:294",
      "C:295",
      "C:296",
      "C:297",
      "C:298",
      "C:299",
      "C:3",
      "C:30",
      "C:300",
      "C:301",
      "C:302",
      "C:303",
      "C:304",
      "C:305",
      "C:306",
      "C:307",
      "C:308",
      "C:309",
      "C:31",
      "C:310",
      "C:311",
      "C:312",
      "C:313",
      "C:314",
      "C:315",
      "C:316",
      "C:317",
      "C:318",
      "C:319",
      "C:32",
      "C:320",
      "C:321",
      "C:322",
      "C:323",
      "C:324",
      "C:325",
      "C:326",
      "C:327",
      "C:328",
      "C:329",
      "C:33",
      "C:330",
      "C:331",
      "C:332",
      "C:333",
      "C:334",
      "C:335",
      "C:336",
      "C:337",
      "C:338",
      "C:339",
      "C:34",
      "C:340",
      "C:341",
      "C:342",
      "C:343",
      "C:344",
      "C:345",
      "C:346",
      "C:347",
      "C:348",
      "C:349",
      "C:35",
      "C:350",
      "C:351",
      "C:352",
      "C:353",
      "C:354",
      "C:355",
      "C:356",
      "C:357",
      "C:358",
      "C:359",
      "C:36",
      "C:360",
      "C:361",
      "C:362",
      "C:363",
      "C:364",
      "C:365",
      "C:366",
      "C:367",
      "C:368",
      "C:369",
      "C:37",
      "C:370",
      "C:371",
      "C:372",
      "C:373",
      "C:374",
      "C:375",
      "C:376",
      "C:377",
      "C:378",
      "C:379",
      "C:38",
      "C:380",
      "C:381",
      "C:382",
      "C:383",
      "C:384",
      "C:385",
      "C:386",
      "C:387",
      "C:388",
      "C:389",
      "C:39",
      "C:390",
      "C:391",
      "C:392",
      "C:393",
      "C:394",
      "C:395",
      "C:396",
      "C:397",
      "C:398",
      "C:399",
      "C:4",
      "C:40",
      "C:400",
      "C:401",
      "C:402",
      "C:403",
      "C:404",
      "C:405",
      "C:406",
      "C:407",
      "C:408",
      "C:409",
      "C:41",
      "C:410",
      "C:411",
      "C:412",
      "C:413",
      "C:414",
      "C:415",
      "C:416",
      "C:417",
      "C:418",
      "C:419",
      "C:42",
      "C:420",
      "C:421",
      "C:422",
      "C:423",
      "C:424",
      "C:425",
      "C:426",
      "C:427",
      "C:428",
      "C:429",
      "C:43",
      "C:430",
      "C:431",
      "C:432",
      "C:433",
      "C:434",
      "C:435",
      "C:436",
      "C:437",
      "C:438",
      "C:439",
      "C:44",
      "C:440",
      "C:441",
      "C:442",
      "C:443",
      "C:444",
      "C:445",
      "C:446",
      "C:447",
      "C:448",
      "C:449",
      "C:45",
      "C:450",
      "C:451",
      "C:452",
      "C:453",
      "C:454",
      "C:455",
      "C:456",
      "C:457",
      "C:458",
      "C:459",
      "C:46",
      "C:460",
      "C:461",
      "C:462",
      "C:463",
      "C:464",
      "C:465",
      "C:466",
      "C:467",
      "C:468",
      "C:469",
      "C:47",
      "C:470",
      "C:471",
      "C:472",
      "C:473",
      "C:474",
      "C:475",
      "C:476",
      "C:477",
      "C:478",
      "C:479",
      "C:48",
      "C:480",
      "C:481",
      "C:482",
      "C:483",
      "C:484",
      "C:485",
      "C:486",
      "C:487",
      "C:488",
      "C:489",
      "C:49",
      "C:490",
      "C:491",
      "C:492",
      "C:493",
      "C:494",
      "C:495",
      "C:496",
      "C:497",
      "C:498",
      "C:499",
      "C:5",
      "C:50",
      "C:500",
      "C:501",
      "C:502",
      "C:503",
      "C:504",
      "C:505",
      "C:506",
      "C:507",
      "C:508",
      "C:509",
      "C:510",
      "C:511",
      "C:512",
      "C:513",
      "C:514",
      "C:515",
      "C:516",
      "C:517",
      "C:518",
      "C:519",
      "C:520",
      "C:521",
      "C:522",
      "C:523",
      "C:524",
      "C:525",
      "C:526",
      "C:527",
      "C:528",
      "C:529",
      "C:530",
      "C:531",
      "C:532",
      "C:533",
      "C:534",
      "C:535",
      "C:536",
      "C:537",
      "C:538",
      "C:539",
      "C:540",
      "C:541",
      "C:542",
      "C:543",
      "C:544",
      "C:545",
      "C:546",
      "C:547",
      "C:548",
      "C:549",
      "C:550",
      "C:551",
      "C:552",
      "C:553",
      "C:554",
      "C:555",
      "C:556",
      "C:557",
      "C:558",
      "C:559",
      "C:560",
      "C:561",
      "C:562",
      "C:563",
      "C:564",
      "C:565",
      "C:566",
      "C:567",
      "C:568",
      "C:569",
      "C:570",
      "C:571",
      "C:572",
      "C:573",
      "C:574",
      "C:575",
      "C:576",
      "C:577",
      "C:578",
      "C:579",
      "C:580",
      "C:581",
      "C:582",
      "C:583",
      "C:584",
      "C:585",
      "C:586",
      "C:587",
      "C:588",
      "C:589",
      "C:590",
      "C:591",
      "C:592",
      "C:593",
      "C:594",
      "C:595",
      "C:596",
      "C:597",
      "C:598",
      "C:599",
      "C:6",
      "C:600",
      "C:601",
      "C:602",
      "C:603",
      "C:604",
      "C:605",
      "C:606",
      "C:607",
      "C:608",
      "C:609",
      "C:610",
      "C:611",
      "C:612",
      "C:613",
      "C:614",
      "C:615",
      "C:616",
      "C:617",
      "C:618",
      "C:619",
      "C:620",
      "C:621",
      "C:622",
      "C:623",
      "C:624",
      "C:625",
      "C:626",
      "C:627",
      "C:628",
      "C:629",
      "C:630",
      "C:631",
      "C:632",
      "C:633",
      "C:634",
      "C:635",
      "C:636",
      "C:637",
      "C:638",
      "C:639",
      "C:640",
      "C:641",
      "C:642",
      "C:643",
      "C:644",
      "C:645",
      "C:646",
      "C:647",
      "C:648",
      "C:649",
      "C:650",
      "C:651",
      "C:652",
      "C:653",
      "C:654",
      "C:655",
      "C:656",
      "C:657",
      "C:658",
      "C:659",
      "C:660",
      "C:661",
      "C:662",
      "C:663",
      "C:664",
      "C:665",
      "C:666",
      "C:667",
      "C:668",
      "C:669",
      "C:67",
      "C:670",
      "C:671",
      "C:672",
      "C:673",
      "C:674",
      "C:675",
      "C:676",
      "C:677",
      "C:678",
      "C:679",
      "C:68",
      "C:680",
      "C:681",
      "C:682",
      "C:683",
      "C:684",
      "C:685",
      "C:686",
      "C:687",
      "C:688",
      "C:689",
      "C:69",
      "C:690",
      "C:691",
      "C:692",
      "C:693",
      "C:694",
      "C:695",
      "C:696",
      "C:697",
      "C:698",
      "C:699",
      "C:7",
      "C:70",
      "C:700",
      "C:701",
      "C:702",
      "C:703",
      "C:704",
      "C:705",
      "C:706",
      "C:707",
      "C:708",
      "C:709",
      "C:71",
      "C:710",
      "C:711",
      "C:712",
      "C:713",
      "C:714",
      "C:715",
      "C:716",
      "C:717",
      "C:718",
      "C:719",
      "C:72",
      "C:720",
      "C:721",
      "C:722",
      "C:723",
      "C:724",
      "C:725",
      "C:726",
      "C:727",
      "C:728",
      "C:729",
      "C:73",
      "C:730",
      "C:731",
      "C:732",
      "C:733",
      "C:734",
      "C:735",
      "C:736",
      "C:737",
      "C:738",
      "C:739",
      "C:74",
      "C:740",
      "C:741",
      "C:742",
      "C:743",
      "C:744",
      "C:745",
      "C:746",
      "C:747",
      "C:748",
      "C:749",
      "C:75",
      "C:750",
      "C:751",
      "C:752",
      "C:753",
      "C:754",
      "C:755",
      "C:756",
      "C:757",
      "C:758",
      "C:759",
      "C:76",
      "C:760",
      "C:761",
      "C:762",
      "C:763",
      "C:764",
      "C:765",
      "C:766",
      "C:767",
      "C:768",
      "C:769",
      "C:77",
      "C:770",
      "C:771",
      "C:772",
      "C:773",
      "C:774",
      "C:775",
      "C:776",
      "C:777",
      "C:778",
      "C:779",
      "C:78",
      "C:780",
      "C:781",
      "C:782",
      "C:783",
      "C:784",
      "C:785",
      "C:786",
      "C:787",
      "C:788",
      "C:789",
      "C:79",
      "C:790",
      "C:791",
      "C:792",
      "C:793",
      "C:794",
      "C:795",
      "C:796",
      "C:797",
      "C:798",
      "C:799",
      "C:8",
      "C:80",
      "C:800",
      "C:801",
      "C:802",
      "C:803",
      "C:804",
      "C:805",
      "C:806",
      "C:807",
      "C:808",
      "C:809",
      "C:81",
      "C:810",
      "C:811",
      "C:812",
      "C:813",
      "C:814",
      "C:815",
      "C:816",
      "C:817",
      "C:818",
      "C:819",
      "C:82",
      "C:820",
      "C:821",
      "C:822",
      "C:823",
      "C:824",
      "C:825",
      "C:826",
      "C:827",
      "C:828",
      "C:829",
      "C:83",
      "C:830",
      "C:831",
      "C:832",
      "C:833",
      "C:834",
      "C:835",
      "C:836",
      "C:837",
      "C:838",
      "C:839",
      "C:84",
      "C:840",
      "C:841",
      "C:842",
      "C:85",
      "C:86",
      "C:87",
      "C:88",
      "C:89",
      "C:9",
      "C:90",
      "C:91",
      "C:92",
      "C:93",
      "C:94",
      "C:95",
      "C:96",
      "C:97",
      "C:98",
      "C:99"
    ],
    "C:130": [
      "C:10",
      "C:100",
      "C:101",
      "C:102",
      "C:103",
      "C:104",
      "C:105",
      "C:106",
      "C:107",
      "C:108",
```
