## Supplementary material for "Localized Reactivity on Proteins as Riemannian Manifolds: A Quantum-Inspired Geometric Model for Deterministic, Metal-Aware Reactive-Site Prediction": code bundle: result_bound_labels_unbound_features.json

```
{
  "case": "DB55_1ZM4_R",
  "AUROC_mean": 0.8705601564297215,
  "AUROC_std": 0.08383688706853948,
  "fold_AUROCs": [
    0.7787267080745341,
    0.7602880658436213,
    0.9372427983539094,
    0.9166666666666666,
    0.9598765432098766
  ],
  "AUPRC_mean": 0.31657558572032257,
  "AUPRC_std": 0.1121329328937197,
  "fold_AUPRCs": [
    0.16163419913419913,
    0.20976430976430976,
    0.44791666666666663,
    0.4109311740890688,
    0.3526315789473684
  ],
  "policyP_info": {
    "K_target": 5,
    "K_min": 2,
    "min_valid_folds": 2,
    "n_pos_groups": 16,
    "K_used": 5,
    "n_total_folds": 5,
    "n_valid_folds": 5,
    "n_skipped_train_single_class": 0,
    "n_skipped_test_single_class": 0,
    "reason": "OK"
  },
  "n_pos": 16,
  "n_neg": 809,
  "unbound_positive_residue_ids": [
    "C:524",
    "C:525",
    "C:526",
    "C:580",
    "C:665",
    "C:669",
    "C:702",
    "C:703",
    "C:704",
    "C:706",
    "C:707",
    "C:711",
    "C:828",
    "C:837",
    "C:838",
    "C:841"
  ],
  "unbound_positive_residue_ids_path": "/content/benchmark_workdir/DB55_1ZM4_R/unbound_positive_residue_ids.json",
  "bound_positive_residue_ids_used": [
    "A:524",
    "A:525",
    "A:526",
    "A:580",
    "A:665",
    "A:669",
    "A:702",
    "A:703",
    "A:704",
    "A:706",
    "A:707",
    "A:711",
    "A:828",
    "A:837",
    "A:838",
    "A:841"
  ],
  "bound_interface_report": {
    "cutoff_angstrom": 5.0,
    "coarse_margin_angstrom": 4.0,
    "scheme": "closest-heavy",
    "protein_only": true,
    "target_bound_chains": [
      "A"
    ],
    "n_target_res": 822,
    "n_other_res": 207,
    "n_candidate_pairs": 77,
    "n_interface_target_res": 16,
    "backend_kdtree": "scipy.cKDTree",
    "auto_interface_labels": true
  },
  "mapping": {
    "n_bound_labels": 16,
    "n_mapped": 16,
    "n_dropped": 0,
    "mapped_examples": [
      {
        "bound": "A:524",
        "unbound": "C:524",
        "idx": 506
      },
      {
        "bound": "A:525",
        "unbound": "C:525",
        "idx": 507
      },
      {
        "bound": "A:526",
        "unbound": "C:526",
        "idx": 508
      },
      {
        "bound": "A:580",
        "unbound": "C:580",
        "idx": 562
      },
      {
        "bound": "A:665",
        "unbound": "C:665",
        "idx": 647
      },
      {
        "bound": "A:669",
        "unbound": "C:669",
        "idx": 651
      },
      {
        "bound": "A:702",
        "unbound": "C:702",
        "idx": 684
      },
      {
        "bound": "A:703",
        "unbound": "C:703",
        "idx": 685
      },
      {
        "bound": "A:704",
        "unbound": "C:704",
        "idx": 686
      },
      {
        "bound": "A:706",
        "unbound": "C:706",
        "idx": 688
      },
      {
        "bound": "A:707",
        "unbound": "C:707",
        "idx": 689
      },
      {
        "bound": "A:711",
        "unbound": "C:711",
        "idx": 693
      },
      {
        "bound": "A:828",
        "unbound": "C:828",
        "idx": 810
      },
      {
        "bound": "A:837",
        "unbound": "C:837",
        "idx": 819
      },
      {
        "bound": "A:838",
        "unbound": "C:838",
        "idx": 820
      },
      {
        "bound": "A:841",
        "unbound": "C:841",
        "idx": 823
      }
    ],
    "dropped_examples": []
  },
  "mapping_extra": {
    "bound_to_unbound_chain_map": {
      "A": "C"
    },
    "chain_assignment": {
      "forced_hints": [],
      "unmatched_bound_chains": [
        "B"
      ],
      "unmatched_unbound_chains": [],
      "ambiguity": [],
      "pair_details_top": {
        "B": [
          {
            "unbound": "C",
            "identity": 0.0966183574879227,
            "coverage": 1.0,
            "weight": 0.0966183574879227
          }
        ],
        "A": [
          {
            "unbound": "C",
            "identity": 1.0,
            "coverage": 1.0,
            "weight": 1.0
          }
        ]
      }
    },
    "dropped_chains_low_quality": [],
    "n_bound_chains_total": 2,
    "n_unbound_chains_total": 1
  },
  "symmetry": {
    "symmetry_groups": {
      "C": 0
    },
    "symmetry_policy": {
      "min_identity": 0.95,
      "min_coverage": 0.9
    },
    "collapse_only_within_symmetry_groups": true
  },
  "solvent": {
    "solvent_filter_applied": true,
    "source": "meta.json",
    "n_total": 825,
    "n_removed": 0,
    "n_unknown_resname": 0,
    "n_retained": 825,
    "solvent_codes": [
      "WAT",
      "HOH",
      "DOD",
      "TIP3"
    ]
  },
  "unbound_out_dir": "/content/benchmark_workdir/DB55_1ZM4_R/out_unbound",
  "unbound_structure": "/content/benchmark_workdir/_dataset_unpacked/1ZM4_r_u.pdb",
  "bound_structure": "/content/benchmark_workdir/_dataset_unpacked/1ZM4_bound_complex.pdb"
}
```
