## Supplementary material for "Localized Reactivity on Proteins as Riemannian Manifolds: A Quantum-Inspired Geometric Model for Deterministic, Metal-Aware Reactive-Site Prediction": code bundle: unbound_positive_residue_ids.json

```
{
  "unbound_positive_residue_ids": [
    "C:524",
    "C:525",
    "C:526",
    "C:580",
    "C:665",
    "C:669",
    "C:702",
    "C:703",
    "C:704",
    "C:706",
    "C:707",
    "C:711",
    "C:828",
    "C:837",
    "C:838",
    "C:841"
  ]
}
```
