## Supplementary material for "Localized Reactivity on Proteins as Riemannian Manifolds: A Quantum-Inspired Geometric Model for Deterministic, Metal-Aware Reactive-Site Prediction": code bundle: unbound_positive_residue_ids.json

```
{
  "unbound_positive_residue_ids": [
    "A:28",
    "A:29",
    "A:32",
    "A:43",
    "A:44",
    "A:46",
    "A:74",
    "A:76",
    "A:79",
    "A:81",
    "A:82",
    "A:83"
  ]
}
```
