## Supplementary material for "Localized Reactivity on Proteins as Riemannian Manifolds: A Quantum-Inspired Geometric Model for Deterministic, Metal-Aware Reactive-Site Prediction": code bundle: unbound_positive_residue_ids.json

```
{
  "unbound_positive_residue_ids": [
    "A:451",
    "A:452",
    "A:453",
    "A:486",
    "A:487",
    "A:488",
    "A:489",
    "A:490",
    "A:492"
  ]
}
```
