## Supplementary material for "Localized Reactivity on Proteins as Riemannian Manifolds: A Quantum-Inspired Geometric Model for Deterministic, Metal-Aware Reactive-Site Prediction": code bundle: result_bound_labels_unbound_features.json

```
{
  "case": "DB55_2A5T_L",
  "AUROC_mean": 0.8998409586056646,
  "AUROC_std": 0.07130725797054172,
  "fold_AUROCs": [
    0.9533333333333334,
    0.9533333333333333,
    0.9588235294117647,
    0.8518518518518519,
    0.7818627450980393
  ],
  "AUPRC_mean": 0.4772348484848485,
  "AUPRC_std": 0.23475770259459824,
  "fold_AUPRCs": [
    0.7259920634920634,
    0.6561868686868686,
    0.5976190476190476,
    0.1111111111111111,
    0.29526515151515154
  ],
  "policyP_info": {
    "K_target": 5,
    "K_min": 2,
    "min_valid_folds": 2,
    "n_pos_groups": 22,
    "K_used": 5,
    "n_total_folds": 5,
    "n_valid_folds": 5,
    "n_skipped_train_single_class": 0,
    "n_skipped_test_single_class": 0,
    "reason": "OK"
  },
  "n_pos": 22,
  "n_neg": 256,
  "unbound_positive_residue_ids": [
    "A:117",
    "A:118",
    "A:119",
    "A:122",
    "A:123",
    "A:128",
    "A:129",
    "A:130",
    "A:133",
    "A:177",
    "A:181",
    "A:240",
    "A:241",
    "A:242",
    "A:243",
    "A:261",
    "A:262",
    "A:264",
    "A:265",
    "A:267",
    "A:268",
    "A:269"
  ],
  "unbound_positive_residue_ids_path": "/content/benchmark_workdir/DB55_2A5T_L/unbound_positive_residue_ids.json",
  "bound_positive_residue_ids_used": [
    "B:117",
    "B:118",
    "B:119",
    "B:122",
    "B:123",
    "B:128",
    "B:129",
    "B:130",
    "B:133",
    "B:177",
    "B:181",
    "B:240",
    "B:241",
    "B:242",
    "B:243",
    "B:261",
    "B:262",
    "B:264",
    "B:265",
    "B:267",
    "B:268",
    "B:269"
  ],
  "bound_interface_report": {
    "cutoff_angstrom": 5.0,
    "coarse_margin_angstrom": 4.0,
    "scheme": "closest-heavy",
    "protein_only": true,
    "target_bound_chains": [
      "B"
    ],
    "n_target_res": 276,
    "n_other_res": 271,
    "n_candidate_pairs": 92,
    "n_interface_target_res": 22,
    "backend_kdtree": "scipy.cKDTree",
    "auto_interface_labels": true
  },
  "mapping": {
    "n_bound_labels": 22,
    "n_mapped": 22,
    "n_dropped": 0,
    "mapped_examples": [
      {
        "bound": "B:117",
        "unbound": "A:117",
        "idx": 109
      },
      {
        "bound": "B:118",
        "unbound": "A:118",
        "idx": 110
      },
      {
        "bound": "B:119",
        "unbound": "A:119",
        "idx": 111
      },
      {
        "bound": "B:122",
        "unbound": "A:122",
        "idx": 114
      },
      {
        "bound": "B:123",
        "unbound": "A:123",
        "idx": 115
      },
      {
        "bound": "B:128",
        "unbound": "A:128",
        "idx": 120
      },
      {
        "bound": "B:129",
        "unbound": "A:129",
        "idx": 121
      },
      {
        "bound": "B:130",
        "unbound": "A:130",
        "idx": 122
      },
      {
        "bound": "B:133",
        "unbound": "A:133",
        "idx": 125
      },
      {
        "bound": "B:177",
        "unbound": "A:177",
        "idx": 169
      },
      {
        "bound": "B:181",
        "unbound": "A:181",
        "idx": 173
      },
      {
        "bound": "B:240",
        "unbound": "A:240",
        "idx": 232
      },
      {
        "bound": "B:241",
        "unbound": "A:241",
        "idx": 233
      },
      {
        "bound": "B:242",
        "unbound": "A:242",
        "idx": 234
      },
      {
        "bound": "B:243",
        "unbound": "A:243",
        "idx": 235
      },
      {
        "bound": "B:261",
        "unbound": "A:261",
        "idx": 253
      },
      {
        "bound": "B:262",
        "unbound": "A:262",
        "idx": 254
      },
      {
        "bound": "B:264",
        "unbound": "A:264",
        "idx": 256
      },
      {
        "bound": "B:265",
        "unbound": "A:265",
        "idx": 257
      },
      {
        "bound": "B:267",
        "unbound": "A:267",
        "idx": 259
      }
    ],
    "dropped_examples": []
  },
  "mapping_extra": {
    "bound_to_unbound_chain_map": {
      "B": "A"
    },
    "chain_assignment": {
      "forced_hints": [],
      "unmatched_bound_chains": [
        "A"
      ],
      "unmatched_unbound_chains": [],
      "ambiguity": [],
      "pair_details_top": {
        "B": [
          {
            "unbound": "A",
            "identity": 1.0,
            "coverage": 0.9963768115942029,
            "weight": 0.9963768115942029
          }
        ],
        "A": [
          {
            "unbound": "A",
            "identity": 0.21189591078066913,
            "coverage": 0.992619926199262,
            "weight": 0.2103321033210332
          }
        ]
      }
    },
    "dropped_chains_low_quality": [],
    "n_bound_chains_total": 2,
    "n_unbound_chains_total": 1
  },
  "symmetry": {
    "symmetry_groups": {
      "A": 0
    },
    "symmetry_policy": {
      "min_identity": 0.95,
      "min_coverage": 0.9
    },
    "collapse_only_within_symmetry_groups": true
  },
  "solvent": {
    "solvent_filter_applied": true,
    "source": "meta.json",
    "n_total": 278,
    "n_removed": 0,
    "n_unknown_resname": 0,
    "n_retained": 278,
    "solvent_codes": [
      "WAT",
      "HOH",
      "DOD",
      "TIP3"
    ]
  },
  "unbound_out_dir": "/content/benchmark_workdir/DB55_2A5T_L/out_unbound",
  "unbound_structure": "/content/benchmark_workdir/_dataset_unpacked/2A5T_l_u.pdb",
  "bound_structure": "/content/benchmark_workdir/_dataset_unpacked/2A5T_bound_complex.pdb"
}
```
