## Supplementary material for "Localized Reactivity on Proteins as Riemannian Manifolds: A Quantum-Inspired Geometric Model for Deterministic, Metal-Aware Reactive-Site Prediction": code bundle: unbound_positive_residue_ids.json

```
{
  "unbound_positive_residue_ids": [
    "A:117",
    "A:118",
    "A:119",
    "A:122",
    "A:123",
    "A:128",
    "A:129",
    "A:130",
    "A:133",
    "A:177",
    "A:181",
    "A:240",
    "A:241",
    "A:242",
    "A:243",
    "A:261",
    "A:262",
    "A:264",
    "A:265",
    "A:267",
    "A:268",
    "A:269"
  ]
}
```
