## Supplementary material for "Localized Reactivity on Proteins as Riemannian Manifolds: A Quantum-Inspired Geometric Model for Deterministic, Metal-Aware Reactive-Site Prediction": code bundle: result_bound_labels_unbound_features.json

```
{
  "case": "DB55_2A5T_R",
  "AUROC_mean": 0.9461293494557704,
  "AUROC_std": 0.03989495138390728,
  "fold_AUROCs": [
    0.9962264150943396,
    0.8859649122807017,
    0.945754716981132,
    0.9811320754716981,
    0.9215686274509804
  ],
  "AUPRC_mean": 0.646058201058201,
  "AUPRC_std": 0.29018605704932016,
  "fold_AUPRCs": [
    0.9666666666666667,
    0.125,
    0.5682539682539682,
    0.8166666666666667,
    0.7537037037037037
  ],
  "policyP_info": {
    "K_target": 5,
    "K_min": 2,
    "min_valid_folds": 2,
    "n_pos_groups": 20,
    "K_used": 5,
    "n_total_folds": 5,
    "n_valid_folds": 5,
    "n_skipped_train_single_class": 0,
    "n_skipped_test_single_class": 0,
    "reason": "OK"
  },
  "n_pos": 20,
  "n_neg": 267,
  "unbound_positive_residue_ids": [
    "A:127",
    "A:128",
    "A:129",
    "A:132",
    "A:133",
    "A:139",
    "A:140",
    "A:143",
    "A:184",
    "A:188",
    "A:246",
    "A:247",
    "A:266",
    "A:269",
    "A:270",
    "A:272",
    "A:273",
    "A:274",
    "A:275",
    "A:278"
  ],
  "unbound_positive_residue_ids_path": "/content/benchmark_workdir/DB55_2A5T_R/unbound_positive_residue_ids.json",
  "bound_positive_residue_ids_used": [
    "A:127",
    "A:128",
    "A:129",
    "A:132",
    "A:133",
    "A:139",
    "A:140",
    "A:143",
    "A:184",
    "A:188",
    "A:246",
    "A:247",
    "A:266",
    "A:269",
    "A:270",
    "A:272",
    "A:273",
    "A:274",
    "A:275",
    "A:278"
  ],
  "bound_interface_report": {
    "cutoff_angstrom": 5.0,
    "coarse_margin_angstrom": 4.0,
    "scheme": "closest-heavy",
    "protein_only": true,
    "target_bound_chains": [
      "A"
    ],
    "n_target_res": 271,
    "n_other_res": 276,
    "n_candidate_pairs": 92,
    "n_interface_target_res": 20,
    "backend_kdtree": "scipy.cKDTree",
    "auto_interface_labels": true
  },
  "mapping": {
    "n_bound_labels": 20,
    "n_mapped": 20,
    "n_dropped": 0,
    "mapped_examples": [
      {
        "bound": "A:127",
        "unbound": "A:127",
        "idx": 122
      },
      {
        "bound": "A:128",
        "unbound": "A:128",
        "idx": 123
      },
      {
        "bound": "A:129",
        "unbound": "A:129",
        "idx": 124
      },
      {
        "bound": "A:132",
        "unbound": "A:132",
        "idx": 127
      },
      {
        "bound": "A:133",
        "unbound": "A:133",
        "idx": 128
      },
      {
        "bound": "A:139",
        "unbound": "A:139",
        "idx": 134
      },
      {
        "bound": "A:140",
        "unbound": "A:140",
        "idx": 135
      },
      {
        "bound": "A:143",
        "unbound": "A:143",
        "idx": 138
      },
      {
        "bound": "A:184",
        "unbound": "A:184",
        "idx": 179
      },
      {
        "bound": "A:188",
        "unbound": "A:188",
        "idx": 183
      },
      {
        "bound": "A:246",
        "unbound": "A:246",
        "idx": 241
      },
      {
        "bound": "A:247",
        "unbound": "A:247",
        "idx": 242
      },
      {
        "bound": "A:266",
        "unbound": "A:266",
        "idx": 261
      },
      {
        "bound": "A:269",
        "unbound": "A:269",
        "idx": 264
      },
      {
        "bound": "A:270",
        "unbound": "A:270",
        "idx": 265
      },
      {
        "bound": "A:272",
        "unbound": "A:272",
        "idx": 267
      },
      {
        "bound": "A:273",
        "unbound": "A:273",
        "idx": 268
      },
      {
        "bound": "A:274",
        "unbound": "A:274",
        "idx": 269
      },
      {
        "bound": "A:275",
        "unbound": "A:275",
        "idx": 270
      },
      {
        "bound": "A:278",
        "unbound": "A:278",
        "idx": 273
      }
    ],
    "dropped_examples": []
  },
  "mapping_extra": {
    "bound_to_unbound_chain_map": {
      "A": "A"
    },
    "chain_assignment": {
      "forced_hints": [],
      "unmatched_bound_chains": [
        "B"
      ],
      "unmatched_unbound_chains": [],
      "ambiguity": [],
      "pair_details_top": {
        "B": [
          {
            "unbound": "A",
            "identity": 0.2,
            "coverage": 0.9963768115942029,
            "weight": 0.19927536231884058
          }
        ],
        "A": [
          {
            "unbound": "A",
            "identity": 1.0,
            "coverage": 0.996309963099631,
            "weight": 0.996309963099631
          }
        ]
      }
    },
    "dropped_chains_low_quality": [],
    "n_bound_chains_total": 2,
    "n_unbound_chains_total": 1
  },
  "symmetry": {
    "symmetry_groups": {
      "A": 0
    },
    "symmetry_policy": {
      "min_identity": 0.95,
      "min_coverage": 0.9
    },
    "collapse_only_within_symmetry_groups": true
  },
  "solvent": {
    "solvent_filter_applied": true,
    "source": "meta.json",
    "n_total": 287,
    "n_removed": 0,
    "n_unknown_resname": 0,
    "n_retained": 287,
    "solvent_codes": [
      "WAT",
      "HOH",
      "DOD",
      "TIP3"
    ]
  },
  "unbound_out_dir": "/content/benchmark_workdir/DB55_2A5T_R/out_unbound",
  "unbound_structure": "/content/benchmark_workdir/_dataset_unpacked/2A5T_r_u.pdb",
  "bound_structure": "/content/benchmark_workdir/_dataset_unpacked/2A5T_bound_complex.pdb"
}
```
