## Supplementary material for "Localized Reactivity on Proteins as Riemannian Manifolds: A Quantum-Inspired Geometric Model for Deterministic, Metal-Aware Reactive-Site Prediction": code bundle: unbound_positive_residue_ids.json

```
{
  "unbound_positive_residue_ids": [
    "A:127",
    "A:128",
    "A:129",
    "A:132",
    "A:133",
    "A:139",
    "A:140",
    "A:143",
    "A:184",
    "A:188",
    "A:246",
    "A:247",
    "A:266",
    "A:269",
    "A:270",
    "A:272",
    "A:273",
    "A:274",
    "A:275",
    "A:278"
  ]
}
```
