## Supplementary material for "Localized Reactivity on Proteins as Riemannian Manifolds: A Quantum-Inspired Geometric Model for Deterministic, Metal-Aware Reactive-Site Prediction": code bundle: env_features.json

```
{
  "X:45": {
    "id": "X:45",
    "chain": "X",
    "resseq": 45,
    "resname": "THR",
    "sasa": 8.210403442382812,
    "partial_charge_B": -0.75,
    "F_metal": 0.0,
    "F_P": 0.0,
    "F_hal": 0.0,
    "total_density": 44476.66015625,
    "centroid": [
      1.1458046436309814,
      3.3961315155029297,
      3.122098207473755
    ],
    "dipole_rho": [
      -26906.2734375,
      -25017.978515625,
      -15179.333984375
    ],
    "curv_rho": 112234456.0,
    "curv_rho_failed": false,
    "gpu_density_B_requested": "vector",
    "gpu_density_B_effective": "vector",
    "gpu_density_B_fallback_from_vector": false,
    "gpu_density_A_requested": null,
    "gpu_density_A_effective": null,
    "gpu_density_A_fallback_from_vector": false,
    "xtb_A_used": false,
    "xtb_A_success": false,
    "xtb_charge_length_mismatch": false
  },
  "X:46": {
    "id": "X:46",
    "chain": "X",
    "resseq": 46,
    "resname": "TYR",
    "sasa": 0.1261194348335266,
    "partial_charge_B": -0.3281086588442429,
    "F_metal": 0.0,
    "F_P": 0.0,
    "F_hal": 0.0,
    "total_density": 51672.1484375,
    "centroid": [
      1.1320303678512573,
      3.2203774452209473,
      3.121986150741577
    ],
    "dipole_rho": [
      -21148.267578125,
      -17983.939453125,
      -8719.5673828125
    ],
    "curv_rho": 122894360.0,
    "curv_rho_failed": false,
    "gpu_density_B_requested": "vector",
    "gpu_density_B_effective": "vector",
    "gpu_density_B_fallback_from_vector": false,
    "gpu_density_A_requested": null,
    "gpu_density_A_effective": null,
    "gpu_density_A_fallback_from_vector": false,
    "xtb_A_used": false,
    "xtb_A_success": false,
    "xtb_charge_length_mismatch": false
  },
  "X:47": {
    "id": "X:47",
    "chain": "X",
    "resseq": 47,
    "resname": "GLN",
    "sasa": 0.0,
    "partial_charge_B": -0.12000000000000004,
    "F_metal": 0.0,
    "F_P": 0.0,
    "F_hal": 0.0,
    "total_density": 53633.70703125,
    "centroid": [
      0.7485252022743225,
      3.4182677268981934,
      3.150165557861328
    ],
    "dipole_rho": [
      -12309.966796875,
      -32413.17578125,
      -11901.9677734375
    ],
    "curv_rho": 131539280.0,
    "curv_rho_failed": false,
    "gpu_density_B_requested": "vector",
    "gpu_density_B_effective": "vector",
    "gpu_density_B_fallback_from_vector": false,
    "gpu_density_A_requested": null,
    "gpu_density_A_effective": null,
    "gpu_density_A_fallback_from_vector": false,
    "xtb_A_used": false,
    "xtb_A_success": false,
    "xtb_charge_length_mismatch": false
  },
  "X:48": {
    "id": "X:48",
    "chain": "X",
    "resseq": 48,
    "resname": "GLU",
    "sasa": 0.0,
    "partial_charge_B": -0.54,
    "F_metal": 0.0,
    "F_P": 0.0,
    "F_hal": 0.0,
    "total_density": 55114.5703125,
    "centroid": [
      0.6717963218688965,
      3.2479939460754395,
      3.4328792095184326
    ],
    "dipole_rho": [
      -9020.6259765625,
      -24934.162109375,
      -19880.998046875
    ],
    "curv_rho": 134271216.0,
    "curv_rho_failed": false,
    "gpu_density_B_requested": "vector",
    "gpu_density_B_effective": "vector",
    "gpu_density_B_fallback_from_vector": false,
    "gpu_density_A_requested": null,
    "gpu_density_A_effective": null,
    "gpu_density_A_fallback_from_vector": false,
    "xtb_A_used": false,
    "xtb_A_success": false,
    "xtb_charge_length_mismatch": false
  },
  "X:49": {
    "id": "X:49",
    "chain": "X",
    "resseq": 49,
    "resname": "PHE",
    "sasa": 0.0,
    "partial_charge_B": -0.06000000000000002,
    "F_metal": 0.0,
    "F_P": 0.0,
    "F_hal": 0.0,
    "total_density": 55789.76953125,
    "centroid": [
      0.47096511721611023,
      3.4470720291137695,
      3.1675121784210205
    ],
    "dipole_rho": [
      -899.1459350585938,
      -30025.06640625,
      -15854.7587890625
    ],
    "curv_rho": 132357944.0,
    "curv_rho_failed": false,
    "gpu_density_B_requested": "vector",
    "gpu_density_B_effective": "vector",
    "gpu_density_B_fallback_from_vector": false,
    "gpu_density_A_requested": null,
    "gpu_density_A_effective": null,
    "gpu_density_A_fallback_from_vector": false,
    "xtb_A_used": false,
    "xtb_A_success": false,
    "xtb_charge_length_mismatch": false
  },
  "X:50": {
    "id": "X:50",
    "chain": "X",
    "resseq": 50,
    "resname": "THR",
    "sasa": 2.5348939895629883,
    "partial_charge_B": -0.75,
    "F_metal": 0.0,
    "F_P": 0.0,
    "F_hal": 0.0,
    "total_density": 43812.99609375,
    "centroid": [
      0.45008420944213867,
      3.4860715866088867,
      3.523566961288452
    ],
    "dipole_rho": [
      3482.443359375,
      -23878.072265625,
      -21844.09765625
    ],
    "curv_rho": 111435280.0,
    "curv_rho_failed": false,
    "gpu_density_B_requested": "vector",
    "gpu_density_B_effective": "vector",
    "gpu_density_B_fallback_from_vector": false,
    "gpu_density_A_requested": null,
    "gpu_density_A_effective": null,
    "gpu_density_A_fallback_from_vector": false,
    "xtb_A_used": false,
    "xtb_A_success": false,
    "xtb_charge_length_mismatch": false
  },
  "X:51": {
    "id": "X:51",
    "chain": "X",
    "resseq": 51,
    "resname": "ASN",
    "sasa": 3.0702316761016846,
    "partial_charge_B": -0.3000000000000001,
    "F_metal": 0.0,
    "F_P": 0.0,
    "F_hal": 0.0,
    "total_density": 41499.25,
    "centroid": [
      0.2249237447977066,
      3.640369415283203,
      3.3187508583068848
    ],
    "dipole_rho": [
      9192.03125,
      -26618.349609375,
      -20798.85546875
    ],
    "curv_rho": 106039480.0,
    "curv_rho_failed": false,
    "gpu_density_B_requested": "vector",
    "gpu_density_B_effective": "vector",
    "gpu_density_B_fallback_from_vector": false,
    "gpu_density_A_requested": null,
    "gpu_density_A_effective": null,
    "gpu_density_A_fallback_from_vector": false,
    "xtb_A_used": false,
    "xtb_A_success": false,
    "xtb_charge_length_mismatch": false
  },
  "X:52": {
    "id": "X:52",
    "chain": "X",
    "resseq": 52,
    "resname": "ILE",
    "sasa": 0.29038915038108826,
    "partial_charge_B": -0.07294399958405416,
    "F_metal": 0.0,
    "F_P": 0.0,
    "F_hal": 0.0,
    "total_density": 43861.41796875,
    "centroid": [
      -0.007175588048994541,
      3.502044439315796,
      3.2370615005493164
    ],
    "dipole_rho": [
      13378.2529296875,
      -22311.4296875,
      -15762.1708984375
    ],
    "curv_rho": 109243616.0,
    "curv_rho_failed": false,
    "gpu_density_B_requested": "vector",
    "gpu_density_B_effective": "vector",
    "gpu_density_B_fallback_from_vector": false,
    "gpu_density_A_requested": null,
    "gpu_density_A_effective": null,
    "gpu_density_A_fallback_from_vector": false,
    "xtb_A_used": false,
    "xtb_A_success": false,
    "xtb_charge_length_mismatch": false
  },
  "X:53": {
    "id": "X:53",
    "chain": "X",
    "resseq": 53,
    "resname": "ASP",
    "sasa": 5.520668029785156,
    "partial_charge_B": -1.35,
    "F_metal": 0.0,
    "F_P": 0.0,
    "F_hal": 0.0,
    "total_density": 37402.61328125,
    "centroid": [
      -0.05142031982541084,
      3.75570011138916,
      3.074007272720337
    ],
    "dipole_rho": [
      11381.3251953125,
      -25196.265625,
      -16480.71484375
    ],
    "curv_rho": 93862616.0,
    "curv_rho_failed": false,
    "gpu_density_B_requested": "vector",
    "gpu_density_B_effective": "vector",
    "gpu_density_B_fallback_from_vector": false,
    "gpu_density_A_requested": null,
    "gpu_density_A_effective": null,
    "gpu_density_A_fallback_from_vector": false,
    "xtb_A_used": false,
    "xtb_A_success": false,
    "xtb_charge_length_mismatch": false
  },
  "X:54": {
    "id": "X:54",
    "chain": "X",
    "resseq": 54,
    "resname": "GLN",
    "sasa": 2.785364866256714,
    "partial_charge_B": -0.3000000000000001,
    "F_metal": 0.0,
    "F_P": 0.0,
    "F_hal": 0.0,
    "total_density": 42667.91796875,
    "centroid": [
      0.29185226559638977,
      3.7878987789154053,
      3.058124303817749
    ],
    "dipole_rho": [
      2280.69775390625,
      -28314.466796875,
      -15217.62890625
    ],
    "curv_rho": 104129328.0,
    "curv_rho_failed": false,
    "gpu_density_B_requested": "vector",
    "gpu_density_B_effective": "vector",
    "gpu_density_B_fallback_from_vector": false,
    "gpu_density_A_requested": null,
    "gpu_density_A_effective": null,
    "gpu_density_A_fallback_from_vector": false,
    "xtb_A_used": false,
    "xtb_A_success": false,
    "xtb_charge_length_mismatch": false
  },
  "X:55": {
    "id": "X:55",
    "chain": "X",
    "resseq": 55,
    "resname": "ALA",
    "sasa": 0.0,
    "partial_charge_B": -0.06000000000000002,
    "F_metal": 0.0,
    "F_P": 0.0,
    "F_hal": 0.0,
    "total_density": 49920.953125,
    "centroid": [
      0.2472226470708847,
      3.5739352703094482,
      2.9297027587890625
    ],
    "dipole_rho": [
      9169.615234375,
      -25693.552734375,
      -13478.5244140625
    ],
    "curv_rho": 123649168.0,
    "curv_rho_failed": false,
    "gpu_density_B_requested": "vector",
    "gpu_density_B_effective": "vector",
    "gpu_density_B_fallback_from_vector": false,
    "gpu_density_A_requested": null,
    "gpu_density_A_effective": null,
    "gpu_density_A_fallback_from_vector": false,
    "xtb_A_used": false,
    "xtb_A_success": false,
    "xtb_charge_length_mismatch": false
  },
  "X:56": {
    "id": "X:56",
    "chain": "X",
    "resseq": 56,
    "resname": "LYS",
    "sasa": 1.8062522411346436,
    "partial_charge_B": 0.28102618315636846,
    "F_metal": 0.0,
    "F_P": 0.0,
    "F_hal": 0.0,
    "total_density": 48876.02734375,
    "centroid": [
      -0.04719654843211174,
      3.6080501079559326,
      2.76725697517395
    ],
    "dipole_rho": [
      16976.986328125,
      -26537.767578125,
      -10017.8994140625
    ],
    "curv_rho": 112665456.0,
    "curv_rho_failed": false,
    "gpu_density_B_requested": "vector",
    "gpu_density_B_effective": "vector",
    "gpu_density_B_fallback_from_vector": false,
    "gpu_density_A_requested": null,
    "gpu_density_A_effective": null,
    "gpu_density_A_fallback_from_vector": false,
    "xtb_A_used": false,
    "xtb_A_success": false,
    "xtb_charge_length_mismatch": false
  },
  "X:57": {
    "id": "X:57",
    "chain": "X",
    "resseq": 57,
    "resname": "ALA",
    "sasa": 0.6453092098236084,
    "partial_charge_B": -0.08876444292970763,
    "F_metal": 0.0,
    "F_P": 0.0,
    "F_hal": 0.0,
    "total_density": 42665.8984375,
    "centroid": [
      0.15624260902404785,
      3.789452075958252,
      2.6991286277770996
    ],
    "dipole_rho": [
      9164.7451171875,
      -28781.8828125,
      -7391.052734375
    ],
    "curv_rho": 106051672.0,
    "curv_rho_failed": false,
    "gpu_density_B_requested": "vector",
    "gpu_density_B_effective": "vector",
    "gpu_density_B_fallback_from_vector": false,
    "gpu_density_A_requested": null,
    "gpu_density_A_effective": null,
    "gpu_density_A_fallback_from_vector": false,
    "xtb_A_used": false,
    "xtb_A_success": false,
    "xtb_charge_length_mismatch": false
  },
  "X:58": {
    "id": "X:58",
    "chain": "X",
    "resseq": 58,
    "resname": "TRP",
    "sasa": 0.0,
    "partial_charge_B": 0.11999999999999997,
    "F_metal": 0.0,
    "F_P": 0.0,
    "F_hal": 0.0,
    "total_density": 55718.99609375,
    "centroid": [
      0.4504423141479492,
      3.5656867027282715,
      2.6454150676727295
    ],
    "dipole_rho": [
      -238.82647705078125,
      -33610.046875,
      -6465.345703125
    ],
    "curv_rho": 132146504.0,
    "curv_rho_failed": false,
    "gpu_density_B_requested": "vector",
    "gpu_density_B_effective": "vector",
    "gpu_density_B_fallback_from_vector": false,
    "gpu_density_A_requested": null,
    "gpu_density_A_effective": null,
    "gpu_density_A_fallback_from_vector": false,
    "xtb_A_used": false,
    "xtb_A_success": false,
    "xtb_charge_length_mismatch": false
  },
  "X:59": {
    "id": "X:59",
    "chain": "X",
    "resseq": 59,
    "resname": "GLY",
    "sasa": 0.0,
    "partial_charge_B": -0.06000000000000002,
    "F_metal": 0.0,
    "F_P": 0.0,
    "F_hal": 0.0,
    "total_density": 53522.39453125,
    "centroid": [
      0.205908864736557,
      3.5581023693084717,
      2.487201452255249
    ],
    "dipole_rho": [
      6787.1123046875,
      -27596.015625,
      -4264.3134765625
    ],
    "curv_rho": 124359664.0,
    "curv_rho_failed": false,
    "gpu_density_B_requested": "vector",
    "gpu_density_B_effective": "vector",
    "gpu_density_B_fallback_from_vector": false,
    "gpu_density_A_requested": null,
    "gpu_density_A_effective": null,
    "gpu_density_A_fallback_from_vector": false,
    "xtb_A_used": false,
    "xtb_A_success": false,
    "xtb_charge_length_mismatch": false
  },
  "X:60": {
    "id": "X:60",
    "chain": "X",
    "resseq": 60,
    "resname": "ASN",
    "sasa": 0.0,
    "partial_charge_B": -0.12000000000000004,
    "F_metal": 0.0,
    "F_P": 0.0,
    "F_hal": 0.0,
    "total_density": 45484.171875,
    "centroid": [
      -0.0029132110066711903,
      3.683924436569214,
      2.476569890975952
    ],
    "dipole_rho": [
      10872.95703125,
      -25311.998046875,
      547.2677612304688
    ],
    "curv_rho": 108042808.0,
    "curv_rho_failed": false,
    "gpu_density_B_requested": "vector",
    "gpu_density_B_effective": "vector",
    "gpu_density_B_fallback_from_vector": false,
    "gpu_density_A_requested": null,
    "gpu_density_A_effective": null,
    "gpu_density_A_fallback_from_vector": false,
    "xtb_A_used": false,
    "xtb_A_success": false,
    "xtb_charge_length_mismatch": false
  },
  "X:61": {
    "id": "X:61",
    "chain": "X",
    "resseq": 61,
    "resname": "ALA",
    "sasa": 0.12906184792518616,
    "partial_charge_B": -0.06575288885162726,
    "F_metal": 0.0,
    "F_P": 0.0,
    "F_hal": 0.0,
    "total_density": 42302.98046875,
    "centroid": [
      0.23396135866641998,
      3.799185276031494,
      2.353306770324707
    ],
    "dipole_rho": [
      3504.436767578125,
      -27083.00390625,
      2601.068115234375
    ],
    "curv_rho": 103406744.0,
    "curv_rho_failed": false,
    "gpu_density_B_requested": "vector",
    "gpu_density_B_effective": "vector",
    "gpu_density_B_fallback_from_vector": false,
    "gpu_density_A_requested": null,
    "gpu_density_A_effective": null,
    "gpu_density_A_fallback_from_vector": false,
    "xtb_A_used": false,
    "xtb_A_success": false,
    "xtb_charge_length_mismatch": false
  },
  "X:62": {
    "id": "X:62",
    "chain": "X",
    "resseq": 62,
    "resname": "GLN",
    "sasa": 0.0,
    "partial_charge_B": -0.12000000000000004,
    "F_metal": 0.0,
    "F_P": 0.0,
    "F_hal": 0.0,
    "total_density": 52103.90234375,
    "centroid": [
      0.36828315258026123,
      3.615168571472168,
      2.310666799545288
    ],
    "dipole_rho": [
      -1338.212890625,
      -28988.197265625,
      3379.23681640625
    ],
    "curv_rho": 119559264.0,
    "curv_rho_failed": false,
    "gpu_density_B_requested": "vector",
    "gpu_density_B_effective": "vector",
    "gpu_density_B_fallback_from_vector": false,
    "gpu_density_A_requested": null,
    "gpu_density_A_effective": null,
    "gpu_density_A_fallback_from_vector": false,
    "xtb_A_used": false,
    "xtb_A_success": false,
    "xtb_charge_length_mismatch": false
  },
  "X:63": {
    "id": "X:63",
    "chain": "X",
    "resseq": 63,
    "resname": "TYR",
    "sasa": 0.0,
    "partial_charge_B": -0.3,
    "F_metal": 0.0,
    "F_P": 0.0,
    "F_hal": 0.0,
    "total_density": 53738.71484375,
    "centroid": [
      0.027840642258524895,
      3.4346423149108887,
      2.114668369293213
    ],
    "dipole_rho": [
      13063.3779296875,
      -26419.716796875,
      9642.1630859375
    ],
    "curv_rho": 118594992.0,
    "curv_rho_failed": false,
    "gpu_density_B_requested": "vector",
    "gpu_density_B_effective": "vector",
    "gpu_density_B_fallback_from_vector": false,
    "gpu_density_A_requested": null,
    "gpu_density_A_effective": null,
    "gpu_density_A_fallback_from_vector": false,
    "xtb_A_used": false,
    "xtb_A_success": false,
    "xtb_charge_length_mismatch": false
  },
  "X:64": {
    "id": "X:64",
    "chain": "X",
    "resseq": 64,
    "resname": "LYS",
    "sasa": 7.163646221160889,
    "partial_charge_B": 0.29999999999999993,
    "F_metal": 0.0,
    "F_P": 0.0,
    "F_hal": 0.0,
    "total_density": 40577.0390625,
    "centroid": [
      0.030116410925984383,
      3.7620368003845215,
      2.064755439758301
    ],
    "dipole_rho": [
      7628.24853515625,
      -29220.283203125,
      6499.08251953125
    ],
    "curv_rho": 95508048.0,
    "curv_rho_failed": false,
    "gpu_density_B_requested": "vector",
    "gpu_density_B_effective": "vector",
    "gpu_density_B_fallback_from_vector": false,
    "gpu_density_A_requested": null,
    "gpu_density_A_effective": null,
    "gpu_density_A_fallback_from_vector": false,
    "xtb_A_used": false,
    "xtb_A_success": false,
    "xtb_charge_length_mismatch": false
  },
  "X:65": {
    "id": "X:65",
    "chain": "X",
    "resseq": 65,
    "resname": "LYS",
    "sasa": 3.762909173965454,
    "partial_charge_B": 0.29999999999999993,
    "F_metal": 0.0,
    "F_P": 0.0,
    "F_hal": 0.0,
    "total_density": 43567.22265625,
    "centroid": [
      0.3584419786930084,
      3.7350597381591797,
      2.035781145095825
    ],
    "dipole_rho": [
      -2283.99853515625,
      -29195.642578125,
      11546.9150390625
    ],
    "curv_rho": 100203016.0,
    "curv_rho_failed": false,
    "gpu_density_B_requested": "vector",
    "gpu_density_B_effective": "vector",
    "gpu_density_B_fallback_from_vector": false,
    "gpu_density_A_requested": null,
    "gpu_density_A_effective": null,
    "gpu_density_A_fallback_from_vector": false,
    "xtb_A_used": false,
    "xtb_A_success": false,
    "xtb_charge_length_mismatch": false
  },
  "X:66": {
    "id": "X:66",
    "chain": "X",
    "resseq": 66,
    "resname": "TYR",
    "sasa": 0.0,
    "partial_charge_B": -0.3,
    "F_metal": 0.0,
    "F_P": 0.0,
    "F_hal": 0.0,
    "total_density": 58422.37109375,
    "centroid": [
      0.32092371582984924,
      3.367605447769165,
      2.1396262645721436
    ],
    "dipole_rho": [
      2205.85595703125,
      -28587.697265625,
      23664.05078125
    ],
    "curv_rho": 135121984.0,
    "curv_rho_failed": false,
    "gpu_density_B_requested": "vector",
    "gpu_density_B_effective": "vector",
    "gpu_density_B_fallback_from_vector": false,
    "gpu_density_A_requested": null,
    "gpu_density_A_effective": null,
    "gpu_density_A_fallback_from_vector": false,
    "xtb_A_used": false,
    "xtb_A_success": false,
    "xtb_charge_length_mismatch": false
  },
  "X:67": {
    "id": "X:67",
    "chain": "X",
    "resseq": 67,
    "resname": "GLY",
    "sasa": 1.2810556888580322,
    "partial_charge_B": -0.11710263032199181,
    "F_metal": 0.0,
    "F_P": 0.0,
    "F_hal": 0.0,
    "total_density": 39756.3359375,
    "centroid": [
      0.17273178696632385,
      3.4456779956817627,
      1.586212158203125
    ],
    "dipole_rho": [
      1440.44091796875,
      -20624.46875,
      16226.03515625
    ],
    "curv_rho": 92550568.0,
    "curv_rho_failed": false,
    "gpu_density_B_requested": "vector",
    "gpu_density_B_effective": "vector",
    "gpu_density_B_fallback_from_vector": false,
    "gpu_density_A_requested": null,
    "gpu_density_A_effective": null,
    "gpu_density_A_fallback_from_vector": false,
    "xtb_A_used": false,
    "xtb_A_success": false,
    "xtb_charge_length_mismatch": false
  },
  "X:68": {
    "id": "X:68",
    "chain": "X",
    "resseq": 68,
    "resname": "LEU",
    "sasa": 0.0,
    "partial_charge_B": -0.06000000000000002,
    "F_metal": 0.0,
    "F_P": 0.0,
    "F_hal": 0.0,
    "total_density": 48367.84375,
    "centroid": [
      0.12211275845766068,
      3.249638557434082,
      1.7554811239242554
    ],
    "dipole_rho": [
      7368.24755859375,
      -19191.08984375,
      23965.34765625
    ],
    "curv_rho": 110799512.0,
    "curv_rho_failed": false,
    "gpu_density_B_requested": "vector",
    "gpu_density_B_effective": "vector",
    "gpu_density_B_fallback_from_vector": false,
    "gpu_density_A_requested": null,
    "gpu_density_A_effective": null,
    "gpu_density_A_fallback_from_vector": false,
    "xtb_A_used": false,
    "xtb_A_success": false,
    "xtb_charge_length_mismatch": false
  },
  "X:69": {
    "id": "X:69",
    "chain": "X",
    "resseq": 69,
    "resname": "SER",
    "sasa": 0.45171648263931274,
    "partial_charge_B": -0.40067555822454815,
    "F_metal": 0.0,
    "F_P": 0.0,
    "F_hal": 0.0,
    "total_density": 38832.8515625,
    "centroid": [
      -0.0068969433195889,
      3.138476610183716,
      1.4136295318603516
    ],
    "dipole_rho": [
      6555.7529296875,
      -13910.8427734375,
      20871.853515625
    ],
    "curv_rho": 88302752.0,
    "curv_rho_failed": false,
    "gpu_density_B_requested": "vector",
    "gpu_density_B_effective": "vector",
    "gpu_density_B_fallback_from_vector": false,
    "gpu_density_A_requested": null,
    "gpu_density_A_effective": null,
    "gpu_density_A_fallback_from_vector": false,
    "xtb_A_used": false,
    "xtb_A_success": false,
    "xtb_charge_length_mismatch": false
  },
  "X:70": {
    "id": "X:70",
    "chain": "X",
    "resseq": 70,
    "resname": "LYS",
    "sasa": 8.57315444946289,
    "partial_charge_B": 0.29999999999999993,
    "F_metal": 0.0,
    "F_P": 0.0,
    "F_hal": 0.0,
    "total_density": 34918.7734375,
    "centroid": [
      -0.20790645480155945,
      3.1463406085968018,
      1.3889604806900024
    ],
    "dipole_rho": [
      15823.7998046875,
      -11095.3916015625,
      21539.23046875
    ],
    "curv_rho": 79021816.0,
    "curv_rho_failed": false,
    "gpu_density_B_requested": "vector",
    "gpu_density_B_effective": "vector",
    "gpu_density_B_fallback_from_vector": false,
    "gpu_density_A_requested": null,
    "gpu_density_A_effective": null,
    "gpu_density_A_fallback_from_vector": false,
    "xtb_A_used": false,
    "xtb_A_success": false,
    "xtb_charge_length_mismatch": false
  },
  "X:71": {
    "id": "X:71",
    "chain": "X",
    "resseq": 71,
    "resname": "SER",
    "sasa": 0.4098881483078003,
    "partial_charge_B": -0.391353137922718,
    "F_metal": 0.0,
    "F_P": 0.0,
    "F_hal": 0.0,
    "total_density": 38054.234375,
    "centroid": [
      -0.10492677986621857,
      2.861419200897217,
      1.3577697277069092
    ],
    "dipole_rho": [
      10258.4033203125,
      -8241.81640625,
      21829.92578125
    ],
    "curv_rho": 86553208.0,
    "curv_rho_failed": false,
    "gpu_density_B_requested": "vector",
    "gpu_density_B_effective": "vector",
    "gpu_density_B_fallback_from_vector": false,
    "gpu_density_A_requested": null,
    "gpu_density_A_effective": null,
    "gpu_density_A_fallback_from_vector": false,
    "xtb_A_used": false,
    "xtb_A_success": false,
    "xtb_charge_length_mismatch": false
  },
  "X:72": {
    "id": "X:72",
    "chain": "X",
    "resseq": 72,
    "resname": "GLU",
    "sasa": 0.0,
    "partial_charge_B": -0.54,
    "F_metal": 0.0,
    "F_P": 0.0,
    "F_hal": 0.0,
    "total_density": 47505.046875,
    "centroid": [
      0.10102292150259018,
      2.9966726303100586,
      1.550844430923462
    ],
    "dipole_rho": [
      5783.5087890625,
      -9858.595703125,
      23096.42578125
    ],
    "curv_rho": 105131632.0,
    "curv_rho_failed": false,
    "gpu_density_B_requested": "vector",
    "gpu_density_B_effective": "vector",
    "gpu_density_B_fallback_from_vector": false,
    "gpu_density_A_requested": null,
    "gpu_density_A_effective": null,
    "gpu_density_A_fallback_from_vector": false,
    "xtb_A_used": false,
    "xtb_A_success": false,
    "xtb_charge_length_mismatch": false
  },
  "X:73": {
    "id": "X:73",
    "chain": "X",
    "resseq": 73,
    "resname": "LYS",
    "sasa": 0.0,
    "partial_charge_B": 0.11999999999999997,
    "F_metal": 0.0,
    "F_P": 0.0,
    "F_hal": 0.0,
    "total_density": 47559.7890625,
    "centroid": [
      -0.16411669552326202,
      3.084340810775757,
      1.6820937395095825
    ],
    "dipole_rho": [
      16118.2705078125,
      -14383.8310546875,
      16670.46875
    ],
    "curv_rho": 102121744.0,
    "curv_rho_failed": false,
    "gpu_density_B_requested": "vector",
    "gpu_density_B_effective": "vector",
    "gpu_density_B_fallback_from_vector": false,
    "gpu_density_A_requested": null,
    "gpu_density_A_effective": null,
    "gpu_density_A_fallback_from_vector": false,
    "xtb_A_used": false,
    "xtb_A_success": false,
    "xtb_charge_length_mismatch": false
  },
  "X:74": {
    "id": "X:74",
    "chain": "X",
    "resseq": 74,
    "resname": "GLU",
    "sasa": 0.945895791053772,
    "partial_charge_B": -0.9194669063531364,
    "F_metal": 0.0,
    "F_P": 0.0,
    "F_hal": 0.0,
    "total_density": 42980.21875,
    "centroid": [
      -0.2513439357280731,
      2.8014354705810547,
      1.6134158372879028
    ],
    "dipole_rho": [
      20070.3515625,
      -7280.25439453125,
      23540.953125
    ],
    "curv_rho": 99101032.0,
    "curv_rho_failed": false,
    "gpu_density_B_requested": "vector",
    "gpu_density_B_effective": "vector",
    "gpu_density_B_fallback_from_vector": false,
    "gpu_density_A_requested": null,
    "gpu_density_A_effective": null,
    "gpu_density_A_fallback_from_vector": false,
    "xtb_A_used": false,
    "xtb_A_success": false,
    "xtb_charge_length_mismatch": false
  },
  "X:75": {
    "id": "X:75",
    "chain": "X",
    "resseq": 75,
    "resname": "ALA",
    "sasa": 0.0,
    "partial_charge_B": -0.06000000000000002,
    "F_metal": 0.0,
    "F_P": 0.0,
    "F_hal": 0.0,
    "total_density": 47308.66796875,
    "centroid": [
      -0.0919017568230629,
      2.6527597904205322,
      1.6458606719970703
    ],
    "dipole_rho": [
      12359.78125,
      -2896.25732421875,
      15135.97265625
    ],
    "curv_rho": 108391360.0,
    "curv_rho_failed": false,
    "gpu_density_B_requested": "vector",
    "gpu_density_B_effective": "vector",
    "gpu_density_B_fallback_from_vector": false,
    "gpu_density_A_requested": null,
    "gpu_density_A_effective": null,
    "gpu_density_A_fallback_from_vector": false,
    "xtb_A_used": false,
    "xtb_A_success": false,
    "xtb_charge_length_mismatch": false
  },
  "X:76": {
    "id": "X:76",
    "chain": "X",
    "resseq": 76,
    "resname": "ILE",
    "sasa": 0.0,
    "partial_charge_B": -0.06000000000000002,
    "F_metal": 0.0,
    "F_P": 0.0,
    "F_hal": 0.0,
    "total_density": 57647.89453125,
    "centroid": [
      0.016719672828912735,
      2.850450038909912,
      1.926227331161499
    ],
    "dipole_rho": [
      17494.38671875,
      -4278.185546875,
      15084.4306640625
    ],
    "curv_rho": 129724800.0,
    "curv_rho_failed": false,
    "gpu_density_B_requested": "vector",
    "gpu_density_B_effective": "vector",
    "gpu_density_B_fallback_from_vector": false,
    "gpu_density_A_requested": null,
    "gpu_density_A_effective": null,
    "gpu_density_A_fallback_from_vector": false,
    "xtb_A_used": false,
    "xtb_A_success": false,
    "xtb_charge_length_mismatch": false
  },
  "X:77": {
    "id": "X:77",
    "chain": "X",
    "resseq": 77,
    "resname": "VAL",
    "sasa": 0.0,
    "partial_charge_B": -0.06000000000000002,
    "F_metal": 0.0,
    "F_P": 0.0,
    "F_hal": 0.0,
    "total_density": 47249.8671875,
    "centroid": [
      -0.31935596466064453,
      2.7683334350585938,
      1.9076495170593262
    ],
    "dipole_rho": [
      20428.87109375,
      -3330.89111328125,
      10693.6298828125
    ],
    "curv_rho": 109113576.0,
    "curv_rho_failed": false,
    "gpu_density_B_requested": "vector",
    "gpu_density_B_effective": "vector",
    "gpu_density_B_fallback_from_vector": false,
    "gpu_density_A_requested": null,
    "gpu_density_A_effective": null,
    "gpu_density_A_fallback_from_vector": false,
    "xtb_A_used": false,
    "xtb_A_success": false,
    "xtb_charge_length_mismatch": false
  },
  "X:78": {
    "id": "X:78",
    "chain": "X",
    "resseq": 78,
    "resname": "SER",
    "sasa": 0.0,
    "partial_charge_B": -0.3,
    "F_metal": 0.0,
    "F_P": 0.0,
    "F_hal": 0.0,
    "total_density": 46186.421875,
    "centroid": [
      -0.23181040585041046,
      2.5342228412628174,
      1.801467776298523
    ],
    "dipole_rho": [
      21110.560546875,
      3709.829833984375,
      11739.87890625
    ],
    "curv_rho": 109784608.0,
    "curv_rho_failed": false,
    "gpu_density_B_requested": "vector",
    "gpu_density_B_effective": "vector",
    "gpu_density_B_fallback_from_vector": false,
    "gpu_density_A_requested": null,
    "gpu_density_A_effective": null,
    "gpu_density_A_fallback_from_vector": false,
    "xtb_A_used": false,
    "xtb_A_success": false,
    "xtb_charge_length_mismatch": false
  },
  "X:79": {
    "id": "X:79",
    "chain": "X",
    "resseq": 79,
    "resname": "TYR",
    "sasa": 0.0,
    "partial_charge_B": -0.3,
    "F_metal": 0.0,
    "F_P": 0.0,
    "F_hal": 0.0,
    "total_density": 64496.31640625,
    "centroid": [
      0.076017364859581,
      2.4616217613220215,
      2.180783271789551
    ],
    "dipole_rho": [
      20287.896484375,
      6469.81787109375,
      14226.8125
    ],
    "curv_rho": 145638912.0,
    "curv_rho_failed": false,
    "gpu_density_B_requested": "vector",
    "gpu_density_B_effective": "vector",
    "gpu_density_B_fallback_from_vector": false,
    "gpu_density_A_requested": null,
    "gpu_density_A_effective": null,
    "gpu_density_A_fallback_from_vector": false,
    "xtb_A_used": false,
    "xtb_A_success": false,
    "xtb_charge_length_mismatch": false
  },
  "X:80": {
    "id": "X:80",
    "chain": "X",
    "resseq": 80,
    "resname": "THR",
    "sasa": 0.0,
    "partial_charge_B": -0.3,
    "F_metal": 0.0,
    "F_P": 0.0,
    "F_hal": 0.0,
    "total_density": 55882.1328125,
    "centroid": [
      -0.165708526968956,
      2.6269850730895996,
      2.1843831539154053
    ],
    "dipole_rho": [
      25505.7265625,
      2849.16162109375,
      4495.18603515625
    ],
    "curv_rho": 130949360.0,
    "curv_rho_failed": false,
    "gpu_density_B_requested": "vector",
    "gpu_density_B_effective": "vector",
    "gpu_density_B_fallback_from_vector": false,
    "gpu_density_A_requested": null,
    "gpu_density_A_effective": null,
    "gpu_density_A_fallback_from_vector": false,
    "xtb_A_used": false,
    "xtb_A_success": false,
    "xtb_charge_length_mismatch": false
  },
  "X:81": {
    "id": "X:81",
    "chain": "X",
    "resseq": 81,
    "resname": "LYS",
    "sasa": 2.120675563812256,
    "partial_charge_B": 0.29999999999999993,
    "F_metal": 0.0,
    "F_P": 0.0,
    "F_hal": 0.0,
    "total_density": 46391.80859375,
    "centroid": [
      -0.3604351580142975,
      2.526320457458496,
      2.0672764778137207
    ],
    "dipole_rho": [
      30103.04296875,
      5215.90185546875,
      7363.3486328125
    ],
    "curv_rho": 113841672.0,
    "curv_rho_failed": false,
    "gpu_density_B_requested": "vector",
    "gpu_density_B_effective": "vector",
    "gpu_density_B_fallback_from_vector": false,
    "gpu_density_A_requested": null,
    "gpu_density_A_effective": null,
    "gpu_density_A_fallback_from_vector": false,
    "xtb_A_used": false,
    "xtb_A_success": false,
    "xtb_charge_length_mismatch": false
  },
  "X:82": {
    "id": "X:82",
    "chain": "X",
    "resseq": 82,
    "resname": "SER",
    "sasa": 0.2837687134742737,
    "partial_charge_B": -0.363244479078475,
    "F_metal": 0.0,
    "F_P": 0.0,
    "F_hal": 0.0,
    "total_density": 46512.45703125,
    "centroid": [
      -0.2451714128255844,
      2.2150259017944336,
      2.0392909049987793
    ],
    "dipole_rho": [
      19328.80078125,
      10486.6689453125,
      4651.60986328125
    ],
    "curv_rho": 112622536.0,
    "curv_rho_failed": false,
    "gpu_density_B_requested": "vector",
    "gpu_density_B_effective": "vector",
    "gpu_density_B_fallback_from_vector": false,
    "gpu_density_A_requested": null,
    "gpu_density_A_effective": null,
    "gpu_density_A_fallback_from_vector": false,
    "xtb_A_used": false,
    "xtb_A_success": false,
    "xtb_charge_length_mismatch": false
  },
  "X:83": {
    "id": "X:83",
    "chain": "X",
    "resseq": 83,
    "resname": "ALA",
    "sasa": 0.0,
    "partial_charge_B": -0.06000000000000002,
    "F_metal": 0.0,
    "F_P": 0.0,
    "F_hal": 0.0,
    "total_density": 55178.25,
    "centroid": [
      -0.05091739445924759,
      2.2579171657562256,
      2.2851240634918213
    ],
    "dipole_rho": [
      17181.54296875,
      12397.3076171875,
      3796.48876953125
    ],
    "curv_rho": 134692160.0,
    "curv_rho_failed": false,
    "gpu_density_B_requested": "vector",
    "gpu_density_B_effective": "vector",
    "gpu_density_B_fallback_from_vector": false,
    "gpu_density_A_requested": null,
    "gpu_density_A_effective": null,
    "gpu_density_A_fallback_from_vector": false,
    "xtb_A_used": false,
    "xtb_A_success": false,
    "xtb_charge_length_mismatch": false
  },
  "X:84": {
    "id": "X:84",
    "chain": "X",
    "resseq": 84,
    "resname": "SER",
    "sasa": 0.0,
    "partial_charge_B": -0.3,
    "F_metal": 0.0,
    "F_P": 0.0,
    "F_hal": 0.0,
    "total_density": 49502.24609375,
    "centroid": [
      -0.07360079884529114,
      2.0200984477996826,
      2.3874154090881348
    ],
    "dipole_rho": [
      16199.56640625,
      14961.158203125,
      -426.60015869140625
    ],
    "curv_rho": 125152224.0,
    "curv_rho_failed": false,
    "gpu_density_B_requested": "vector",
    "gpu_density_B_effective": "vector",
    "gpu_density_B_fallback_from_vector": false,
    "gpu_density_A_requested": null,
    "gpu_density_A_effective": null,
    "gpu_density_A_fallback_from_vector": false,
    "xtb_A_used": false,
    "xtb_A_success": false,
    "xtb_charge_length_mismatch": false
  },
  "X:85": {
    "id": "X:85",
    "chain": "X",
    "resseq": 85,
    "resname": "GLU",
    "sasa": 2.8479857444763184,
    "partial_charge_B": -1.35,
    "F_metal": 0.0,
    "F_P": 0.0,
    "F_hal": 0.0,
    "total_density": 47043.2578125,
    "centroid": [
      -0.09871800243854523,
      1.9739935398101807,
      2.237083673477173
    ],
    "dipole_rho": [
      21633.30078125,
      19755.265625,
      4746.4169921875
    ],
    "curv_rho": 117865552.0,
    "curv_rho_failed": false,
    "gpu_density_B_requested": "vector",
    "gpu_density_B_effective": "vector",
    "gpu_density_B_fallback_from_vector": false,
    "gpu_density_A_requested": null,
    "gpu_density_A_effective": null,
    "gpu_density_A_fallback_from_vector": false,
    "xtb_A_used": false,
    "xtb_A_success": false,
    "xtb_charge_length_mismatch": false
  },
  "X:86": {
    "id": "X:86",
    "chain": "X",
    "resseq": 86,
    "resname": "ILE",
    "sasa": 0.0,
    "partial_charge_B": -0.06000000000000002,
    "F_metal": 0.0,
    "F_P": 0.0,
    "F_hal": 0.0,
    "total_density": 49166.27734375,
    "centroid": [
      0.050192609429359436,
      2.0343544483184814,
      1.9900391101837158
    ],
    "dipole_rho": [
      11076.185546875,
      12973.33984375,
      7745.61376953125
    ],
    "curv_rho": 116887144.0,
    "curv_rho_failed": false,
    "gpu_density_B_requested": "vector",
    "gpu_density_B_effective": "vector",
    "gpu_density_B_fallback_from_vector": false,
    "gpu_density_A_requested": null,
    "gpu_density_A_effective": null,
    "gpu_density_A_fallback_from_vector": false,
    "xtb_A_used": false,
    "xtb_A_success": false,
    "xtb_charge_length_mismatch": false
  },
  "X:87": {
    "id": "X:87",
    "chain": "X",
    "resseq": 87,
    "resname": "ASN",
    "sasa": 0.0,
    "partial_charge_B": -0.12000000000000004,
    "F_metal": 0.0,
    "F_P": 0.0,
    "F_hal": 0.0,
    "total_density": 60572.078125,
    "centroid": [
      0.24024763703346252,
      2.124802589416504,
      2.3397388458251953
    ],
    "dipole_rho": [
      8232.3623046875,
      22117.28125,
      8815.58203125
    ],
    "curv_rho": 143350864.0,
    "curv_rho_failed": false,
    "gpu_density_B_requested": "vector",
    "gpu_density_B_effective": "vector",
    "gpu_density_B_fallback_from_vector": false,
    "gpu_density_A_requested": null,
    "gpu_density_A_effective": null,
    "gpu_density_A_fallback_from_vector": false,
    "xtb_A_used": false,
    "xtb_A_success": false,
    "xtb_charge_length_mismatch": false
  },
  "X:88": {
    "id": "X:88",
    "chain": "X",
    "resseq": 88,
    "resname": "GLY",
    "sasa": 0.0,
    "partial_charge_B": -0.06000000000000002,
    "F_metal": 0.0,
    "F_P": 0.0,
    "F_hal": 0.0,
    "total_density": 48046.65234375,
    "centroid": [
      0.23095551133155823,
      1.7501351833343506,
      2.2905964851379395
    ],
    "dipole_rho": [
      6973.0361328125,
      21731.9921875,
      7802.607421875
    ],
    "curv_rho": 116567080.0,
    "curv_rho_failed": false,
    "gpu_density_B_requested": "vector",
    "gpu_density_B_effective": "vector",
    "gpu_density_B_fallback_from_vector": false,
    "gpu_density_A_requested": null,
    "gpu_density_A_effective": null,
    "gpu_density_A_fallback_from_vector": false,
    "xtb_A_used": false,
    "xtb_A_success": false,
    "xtb_charge_length_mismatch": false
  },
  "X:89": {
    "id": "X:89",
    "chain": "X",
    "resseq": 89,
    "resname": "LYS",
    "sasa": 2.7537128925323486,
    "partial_charge_B": 0.29999999999999993,
    "F_metal": 0.0,
    "F_P": 0.0,
    "F_hal": 0.0,
    "total_density": 43358.51953125,
    "centroid": [
      0.23804433643817902,
      1.6259709596633911,
      2.0741446018218994
    ],
    "dipole_rho": [
      11102.666015625,
      20183.09765625,
      13423.7978515625
    ],
    "curv_rho": 97032176.0,
    "curv_rho_failed": false,
    "gpu_density_B_requested": "vector",
    "gpu_density_B_effective": "vector",
    "gpu_density_B_fallback_from_vector": false,
    "gpu_density_A_requested": null,
    "gpu_density_A_effective": null,
    "gpu_density_A_fallback_from_vector": false,
    "xtb_A_used": false,
    "xtb_A_success": false,
    "xtb_charge_length_mismatch": false
  },
  "X:90": {
    "id": "X:90",
    "chain": "X",
    "resseq": 90,
    "resname": "LEU",
    "sasa": 0.0,
    "partial_charge_B": -0.06000000000000002,
    "F_metal": 0.0,
    "F_P": 0.0,
    "F_hal": 0.0,
    "total_density": 53240.203125,
    "centroid": [
      0.35908809304237366,
      1.9739739894866943,
      2.0491180419921875
    ],
    "dipole_rho": [
      -2706.568115234375,
      22885.91796875,
      12777.9326171875
    ],
    "curv_rho": 122795288.0,
    "curv_rho_failed": false,
    "gpu_density_B_requested": "vector",
    "gpu_density_B_effective": "vector",
    "gpu_density_B_fallback_from_vector": false,
    "gpu_density_A_requested": null,
    "gpu_density_A_effective": null,
    "gpu_density_A_fallback_from_vector": false,
    "xtb_A_used": false,
    "xtb_A_success": false,
    "xtb_charge_length_mismatch": false
  },
  "X:91": {
    "id": "X:91",
    "chain": "X",
    "resseq": 91,
    "resname": "ARG",
    "sasa": 0.0,
    "partial_charge_B": 0.4799999999999999,
    "F_metal": 0.0,
    "F_P": 0.0,
    "F_hal": 0.0,
    "total_density": 58830.453125,
    "centroid": [
      0.4326109290122986,
      1.8636529445648193,
      2.520322322845459
    ],
    "dipole_rho": [
      375.55242919921875,
      30898.201171875,
      11809.1181640625
    ],
    "curv_rho": 144902064.0,
    "curv_rho_failed": false,
    "gpu_density_B_requested": "vector",
    "gpu_density_B_effective": "vector",
    "gpu_density_B_fallback_from_vector": false,
    "gpu_density_A_requested": null,
    "gpu_density_A_effective": null,
    "gpu_density_A_fallback_from_vector": false,
    "xtb_A_used": false,
    "xtb_A_success": false,
    "xtb_charge_length_mismatch": false
  },
  "X:92": {
    "id": "X:92",
    "chain": "X",
    "resseq": 92,
    "resname": "GLN",
    "sasa": 2.6536433696746826,
    "partial_charge_B": -0.3000000000000001,
    "F_metal": 0.0,
    "F_P": 0.0,
    "F_hal": 0.0,
    "total_density": 42414.703125,
    "centroid": [
      0.44353851675987244,
      1.5342055559158325,
      2.2266757488250732
    ],
    "dipole_rho": [
      5307.71435546875,
      28735.259765625,
      11606.4736328125
    ],
    "curv_rho": 97290704.0,
    "curv_rho_failed": false,
    "gpu_density_B_requested": "vector",
    "gpu_density_B_effective": "vector",
    "gpu_density_B_fallback_from_vector": false,
    "gpu_density_A_requested": null,
    "gpu_density_A_effective": null,
    "gpu_density_A_fallback_from_vector": false,
    "xtb_A_used": false,
    "xtb_A_success": false,
    "xtb_charge_length_mismatch": false
  },
  "X:93": {
    "id": "X:93",
    "chain": "X",
    "resseq": 93,
    "resname": "ASN",
    "sasa": 0.5044777393341064,
    "partial_charge_B": -0.1649738541507887,
    "F_metal": 0.0,
    "F_P": 0.0,
    "F_hal": 0.0,
    "total_density": 40653.62109375,
    "centroid": [
      0.511789083480835,
      1.646457552909851,
      1.8968873023986816
    ],
    "dipole_rho": [
      -2790.807861328125,
      25418.98046875,
      13618.4541015625
    ],
    "curv_rho": 92068672.0,
    "curv_rho_failed": false,
    "gpu_density_B_requested": "vector",
    "gpu_density_B_effective": "vector",
    "gpu_density_B_fallback_from_vector": false,
    "gpu_density_A_requested": null,
    "gpu_density_A_effective": null,
    "gpu_density_A_fallback_from_vector": false,
    "xtb_A_used": false,
    "xtb_A_success": false,
    "xtb_charge_length_mismatch": false
  },
  "X:94": {
    "id": "X:94",
    "chain": "X",
    "resseq": 94,
    "resname": "LYS",
    "sasa": 3.9929404258728027,
    "partial_charge_B": 0.29999999999999993,
    "F_metal": 0.0,
    "F_P": 0.0,
    "F_hal": 0.0,
    "total_density": 44255.63671875,
    "centroid": [
      0.803946316242218,
      1.642529010772705,
      2.149174928665161
    ],
    "dipole_rho": [
      -10393.58984375,
      25036.205078125,
      12718.4541015625
    ],
    "curv_rho": 103232576.0,
    "curv_rho_failed": false,
    "gpu_density_B_requested": "vector",
    "gpu_density_B_effective": "vector",
    "gpu_density_B_fallback_from_vector": false,
    "gpu_density_A_requested": null,
    "gpu_density_A_effective": null,
    "gpu_density_A_fallback_from_vector": false,
    "xtb_A_used": false,
    "xtb_A_success": false,
    "xtb_charge_length_mismatch": false
  },
  "X:95": {
    "id": "X:95",
    "chain": "X",
    "resseq": 95,
    "resname": "GLY",
    "sasa": 0.0,
    "partial_charge_B": -0.06000000000000002,
    "F_metal": 0.0,
    "F_P": 0.0,
    "F_hal": 0.0,
    "total_density": 42170.88671875,
    "centroid": [
      0.6384273767471313,
      1.8602652549743652,
      1.819382667541504
    ],
    "dipole_rho": [
      -8902.1787109375,
      15293.9111328125,
      12009.5341796875
    ],
    "curv_rho": 100638416.0,
    "curv_rho_failed": false,
    "gpu_density_B_requested": "vector",
    "gpu_density_B_effective": "vector",
    "gpu_density_B_fallback_from_vector": false,
    "gpu_density_A_requested": null,
    "gpu_density_A_effective": null,
    "gpu_density_A_fallback_from_vector": false,
    "xtb_A_used": false,
    "xtb_A_success": false,
    "xtb_charge_length_mismatch": false
  },
  "X:96": {
    "id": "X:96",
    "chain": "X",
    "resseq": 96,
    "resname": "VAL",
    "sasa": 1.4196803569793701,
    "partial_charge_B": -0.12328177869632825,
    "F_metal": 0.0,
    "F_P": 0.0,
    "F_hal": 0.0,
    "total_density": 38903.52734375,
    "centroid": [
      0.6007936000823975,
      1.7954778671264648,
      1.7030720710754395
    ],
    "dipole_rho": [
      -8775.21875,
      20205.619140625,
      17575.51953125
    ],
    "curv_rho": 90584400.0,
    "curv_rho_failed": false,
    "gpu_density_B_requested": "vector",
    "gpu_density_B_effective": "vector",
    "gpu_density_B_fallback_from_vector": false,
    "gpu_density_A_requested": null,
    "gpu_density_A_effective": null,
    "gpu_density_A_fallback_from_vector": false,
    "xtb_A_used": false,
    "xtb_A_success": false,
    "xtb_charge_length_mismatch": false
  },
  "X:97": {
    "id": "X:97",
    "chain": "X",
    "resseq": 97,
    "resname": "ILE",
    "sasa": 0.0,
    "partial_charge_B": -0.06000000000000002,
    "F_metal": 0.0,
    "F_P": 0.0,
    "F_hal": 0.0,
    "total_density": 41166.0,
    "centroid": [
      0.40730947256088257,
      1.9911906719207764,
      1.5207890272140503
    ],
    "dipole_rho": [
      -4359.60888671875,
      16670.818359375,
      18739.333984375
    ],
    "curv_rho": 93594232.0,
    "curv_rho_failed": false,
    "gpu_density_B_requested": "vector",
    "gpu_density_B_effective": "vector",
    "gpu_density_B_fallback_from_vector": false,
    "gpu_density_A_requested": null,
    "gpu_density_A_effective": null,
    "gpu_density_A_fallback_from_vector": false,
    "xtb_A_used": false,
    "xtb_A_success": false,
    "xtb_charge_length_mismatch": false
  },
  "X:98": {
    "id": "X:98",
    "chain": "X",
    "resseq": 98,
    "resname": "ASN",
    "sasa": 7.127944469451904,
    "partial_charge_B": -0.3000000000000001,
    "F_metal": 0.0,
    "F_P": 0.0,
    "F_hal": 0.0,
    "total_density": 30620.6796875,
    "centroid": [
      0.4528275728225708,
      1.8333441019058228,
      1.2759461402893066
    ],
    "dipole_rho": [
      -5054.248046875,
      16301.87890625,
      19050.154296875
    ],
    "curv_rho": 66756572.0,
    "curv_rho_failed": false,
    "gpu_density_B_requested": "vector",
    "gpu_density_B_effective": "vector",
    "gpu_density_B_fallback_from_vector": false,
    "gpu_density_A_requested": null,
    "gpu_density_A_effective": null,
    "gpu_density_A_fallback_from_vector": false,
    "xtb_A_used": false,
    "xtb_A_success": false,
    "xtb_charge_length_mismatch": false
  },
  "X:99": {
    "id": "X:99",
    "chain": "X",
    "resseq": 99,
    "resname": "GLY",
    "sasa": 2.383129596710205,
    "partial_charge_B": -0.15000000000000005,
    "F_metal": 0.0,
    "F_P": 0.0,
    "F_hal": 0.0,
    "total_density": 29154.91015625,
    "centroid": [
      0.2096284031867981,
      1.6326230764389038,
      1.334825038909912
    ],
    "dipole_rho": [
      -1545.1097412109375,
      15949.130859375,
      14839.1181640625
    ],
    "curv_rho": 59928988.0,
    "curv_rho_failed": false,
    "gpu_density_B_requested": "vector",
    "gpu_density_B_effective": "vector",
    "gpu_density_B_fallback_from_vector": false,
    "gpu_density_A_requested": null,
    "gpu_density_A_effective": null,
    "gpu_density_A_fallback_from_vector": false,
    "xtb_A_used": false,
    "xtb_A_success": false,
    "xtb_charge_length_mismatch": false
  },
  "X:100": {
    "id": "X:100",
    "chain": "X",
    "resseq": 100,
    "resname": "PHE",
    "sasa": 0.0,
    "partial_charge_B": -0.06000000000000002,
    "F_metal": 0.0,
    "F_P": 0.0,
    "F_hal": 0.0,
    "total_density": 41776.375,
    "centroid": [
      0.22650712728500366,
      1.8179460763931274,
      1.666422963142395
    ],
    "dipole_rho": [
      4488.59814453125,
      19073.587890625,
      23965.01953125
    ],
    "curv_rho": 95241248.0,
    "curv_rho_failed": false,
    "gpu_density_B_requested": "vector",
    "gpu_density_B_effective": "vector",
    "gpu_density_B_fallback_from_vector": false,
    "gpu_density_A_requested": null,
    "gpu_density_A_effective": null,
    "gpu_density_A_fallback_from_vector": false,
    "xtb_A_used": false,
    "xtb_A_success": false,
    "xtb_charge_length_mismatch": false
  },
  "X:101": {
    "id": "X:101",
    "chain": "X",
    "resseq": 101,
    "resname": "PRO",
    "sasa": 1.5487421751022339,
    "partial_charge_B": -0.12903466621952692,
    "F_metal": 0.0,
    "F_P": 0.0,
    "F_hal": 0.0,
    "total_density": 28933.771484375,
    "centroid": [
      -0.02099754475057125,
      1.7943943738937378,
      1.246110439300537
    ],
    "dipole_rho": [
      6860.26953125,
      11834.5771484375,
      13160.623046875
    ],
    "curv_rho": 59309372.0,
    "curv_rho_failed": false,
    "gpu_density_B_requested": "vector",
    "gpu_density_B_effective": "vector",
    "gpu_density_B_fallback_from_vector": false,
    "gpu_density_A_requested": null,
    "gpu_density_A_effective": null,
    "gpu_density_A_fallback_from_vector": false,
    "xtb_A_used": false,
    "xtb_A_success": false,
    "xtb_charge_length_mismatch": false
  },
  "X:102": {
    "id": "X:102",
    "chain": "X",
    "resseq": 102,
    "resname": "SER",
    "sasa": 3.7910404205322266,
    "partial_charge_B": -0.75,
    "F_metal": 0.0,
    "F_P": 0.0,
    "F_hal": 0.0,
    "total_density": 30359.0625,
    "centroid": [
      0.04112781584262848,
      2.0755839347839355,
      1.144059419631958
    ],
    "dipole_rho": [
      8989.1513671875,
      12071.7919921875,
      21143.34765625
    ],
    "curv_rho": 65528476.0,
    "curv_rho_failed": false,
    "gpu_density_B_requested": "vector",
    "gpu_density_B_effective": "vector",
    "gpu_density_B_fallback_from_vector": false,
    "gpu_density_A_requested": null,
    "gpu_density_A_effective": null,
    "gpu_density_A_fallback_from_vector": false,
    "xtb_A_used": false,
    "xtb_A_success": false,
    "xtb_charge_length_mismatch": false
  },
  "X:103": {
    "id": "X:103",
    "chain": "X",
    "resseq": 103,
    "resname": "ASN",
    "sasa": 4.680572509765625,
    "partial_charge_B": -0.3000000000000001,
    "F_metal": 0.0,
    "F_P": 0.0,
    "F_hal": 0.0,
    "total_density": 32599.384765625,
    "centroid": [
      -0.13710486888885498,
      2.2448277473449707,
      1.2221534252166748
    ],
    "dipole_rho": [
      12230.3125,
      11306.3671875,
      20110.263671875
    ],
    "curv_rho": 72613000.0,
    "curv_rho_failed": false,
    "gpu_density_B_requested": "vector",
    "gpu_density_B_effective": "vector",
    "gpu_density_B_fallback_from_vector": false,
    "gpu_density_A_requested": null,
    "gpu_density_A_effective": null,
    "gpu_density_A_fallback_from_vector": false,
    "xtb_A_used": false,
    "xtb_A_success": false,
    "xtb_charge_length_mismatch": false
  },
  "X:104": {
    "id": "X:104",
    "chain": "X",
    "resseq": 104,
    "resname": "LEU",
    "sasa": 0.0,
    "partial_charge_B": -0.06000000000000002,
    "F_metal": 0.0,
    "F_P": 0.0,
    "F_hal": 0.0,
    "total_density": 41864.6328125,
    "centroid": [
      0.0537826307117939,
      2.1046323776245117,
      1.56706702709198
    ],
    "dipole_rho": [
      11653.3408203125,
      14351.4990234375,
      20718.470703125
    ],
    "curv_rho": 94456480.0,
    "curv_rho_failed": false,
    "gpu_density_B_requested": "vector",
    "gpu_density_B_effective": "vector",
    "gpu_density_B_fallback_from_vector": false,
    "gpu_density_A_requested": null,
    "gpu_density_A_effective": null,
    "gpu_density_A_fallback_from_vector": false,
    "xtb_A_used": false,
    "xtb_A_success": false,
    "xtb_charge_length_mismatch": false
  },
  "X:105": {
    "id": "X:105",
    "chain": "X",
    "resseq": 105,
    "resname": "ILE",
    "sasa": 0.0,
    "partial_charge_B": -0.06000000000000002,
    "F_metal": 0.0,
    "F_P": 0.0,
    "F_hal": 0.0,
    "total_density": 38740.3671875,
    "centroid": [
      0.20304718613624573,
      2.1920645236968994,
      1.3326468467712402
    ],
    "dipole_rho": [
      2612.44482421875,
      13957.755859375,
      22210.220703125
    ],
    "curv_rho": 85349624.0,
    "curv_rho_failed": false,
    "gpu_density_B_requested": "vector",
    "gpu_density_B_effective": "vector",
    "gpu_density_B_fallback_from_vector": false,
    "gpu_density_A_requested": null,
    "gpu_density_A_effective": null,
    "gpu_density_A_fallback_from_vector": false,
    "xtb_A_used": false,
    "xtb_A_success": false,
    "xtb_charge_length_mismatch": false
  },
  "X:106": {
    "id": "X:106",
    "chain": "X",
    "resseq": 106,
    "resname": "LYS",
    "sasa": 1.8683289289474487,
    "partial_charge_B": 0.28656027849136234,
    "F_metal": 0.0,
    "F_P": 0.0,
    "F_hal": 0.0,
    "total_density": 40566.78515625,
    "centroid": [
      0.1020134910941124,
      2.490461826324463,
      1.2941925525665283
    ],
    "dipole_rho": [
      5965.66748046875,
      5818.884765625,
      28168.822265625
    ],
    "curv_rho": 88992936.0,
    "curv_rho_failed": false,
    "gpu_density_B_requested": "vector",
    "gpu_density_B_effective": "vector",
    "gpu_density_B_fallback_from_vector": false,
    "gpu_density_A_requested": null,
    "gpu_density_A_effective": null,
    "gpu_density_A_fallback_from_vector": false,
    "xtb_A_used": false,
    "xtb_A_success": false,
    "xtb_charge_length_mismatch": false
  },
  "X:107": {
    "id": "X:107",
    "chain": "X",
    "resseq": 107,
    "resname": "GLN",
    "sasa": 0.0,
    "partial_charge_B": -0.12000000000000004,
    "F_metal": 0.0,
    "F_P": 0.0,
    "F_hal": 0.0,
    "total_density": 47223.671875,
    "centroid": [
      0.020506585016846657,
      2.4485883712768555,
      1.543708324432373
    ],
    "dipole_rho": [
      15072.5341796875,
      8767.3251953125,
      21032.2421875
    ],
    "curv_rho": 102891864.0,
    "curv_rho_failed": false,
    "gpu_density_B_requested": "vector",
    "gpu_density_B_effective": "vector",
    "gpu_density_B_fallback_from_vector": false,
    "gpu_density_A_requested": null,
    "gpu_density_A_effective": null,
    "gpu_density_A_fallback_from_vector": false,
    "xtb_A_used": false,
    "xtb_A_success": false,
    "xtb_charge_length_mismatch": false
  },
  "X:108": {
    "id": "X:108",
    "chain": "X",
    "resseq": 108,
    "resname": "VAL",
    "sasa": 0.0,
    "partial_charge_B": -0.06000000000000002,
    "F_metal": 0.0,
    "F_P": 0.0,
    "F_hal": 0.0,
    "total_density": 51425.94140625,
    "centroid": [
      0.246263325214386,
      2.352229356765747,
      1.688118815422058
    ],
    "dipole_rho": [
      2426.888671875,
      9659.2919921875,
      24001.466796875
    ],
    "curv_rho": 115445904.0,
    "curv_rho_failed": false,
    "gpu_density_B_requested": "vector",
    "gpu_density_B_effective": "vector",
    "gpu_density_B_fallback_from_vector": false,
    "gpu_density_A_requested": null,
    "gpu_density_A_effective": null,
    "gpu_density_A_fallback_from_vector": false,
    "xtb_A_used": false,
    "xtb_A_success": false,
    "xtb_charge_length_mismatch": false
  },
  "X:109": {
    "id": "X:109",
    "chain": "X",
    "resseq": 109,
    "resname": "GLU",
    "sasa": 0.44141802191734314,
    "partial_charge_B": -0.7170845507187303,
    "F_metal": 0.0,
    "F_P": 0.0,
    "F_hal": 0.0,
    "total_density": 44836.32421875,
    "centroid": [
      0.34470611810684204,
      2.462376356124878,
      1.4014613628387451
    ],
    "dipole_rho": [
      -3384.866943359375,
      7431.8095703125,
      26017.791015625
    ],
    "curv_rho": 96128960.0,
    "curv_rho_failed": false,
    "gpu_density_B_requested": "vector",
    "gpu_density_B_effective": "vector",
    "gpu_density_B_fallback_from_vector": false,
    "gpu_density_A_requested": null,
    "gpu_density_A_effective": null,
    "gpu_density_A_fallback_from_vector": false,
    "xtb_A_used": false,
    "xtb_A_success": false,
    "xtb_charge_length_mismatch": false
  },
  "X:110": {
    "id": "X:110",
    "chain": "X",
    "resseq": 110,
    "resname": "LEU",
    "sasa": 0.0,
    "partial_charge_B": -0.06000000000000002,
    "F_metal": 0.0,
    "F_P": 0.0,
    "F_hal": 0.0,
    "total_density": 45884.77734375,
    "centroid": [
      0.1829083412885666,
      2.7106525897979736,
      1.4584287405014038
    ],
    "dipole_rho": [
      3968.26611328125,
      -1047.18994140625,
      24638.57421875
    ],
    "curv_rho": 100284592.0,
    "curv_rho_failed": false,
    "gpu_density_B_requested": "vector",
    "gpu_density_B_effective": "vector",
    "gpu_density_B_fallback_from_vector": false,
    "gpu_density_A_requested": null,
    "gpu_density_A_effective": null,
    "gpu_density_A_fallback_from_vector": false,
    "xtb_A_used": false,
    "xtb_A_success": false,
    "xtb_charge_length_mismatch": false
  },
  "X:111": {
    "id": "X:111",
    "chain": "X",
    "resseq": 111,
    "resname": "LEU",
    "sasa": 0.0,
    "partial_charge_B": -0.06000000000000002,
    "F_metal": 0.0,
    "F_P": 0.0,
    "F_hal": 0.0,
    "total_density": 59728.96484375,
    "centroid": [
      0.24325057864189148,
      2.668865203857422,
      1.8382881879806519
    ],
    "dipole_rho": [
      2789.37841796875,
      649.7239379882812,
      22853.08984375
    ],
    "curv_rho": 129469800.0,
    "curv_rho_failed": false,
    "gpu_density_B_requested": "vector",
    "gpu_density_B_effective": "vector",
    "gpu_density_B_fallback_from_vector": false,
    "gpu_density_A_requested": null,
    "gpu_density_A_effective": null,
    "gpu_density_A_fallback_from_vector": false,
    "xtb_A_used": false,
    "xtb_A_success": false,
    "xtb_charge_length_mismatch": false
  },
  "X:112": {
    "id": "X:112",
    "chain": "X",
    "resseq": 112,
    "resname": "ASP",
    "sasa": 0.0,
    "partial_charge_B": -0.54,
    "F_metal": 0.0,
    "F_P": 0.0,
    "F_hal": 0.0,
    "total_density": 55619.2734375,
    "centroid": [
      0.4558240473270416,
      2.564506769180298,
      1.7581524848937988
    ],
    "dipole_rho": [
      -8186.51220703125,
      1770.48388671875,
      24357.21875
    ],
    "curv_rho": 126610576.0,
    "curv_rho_failed": false,
    "gpu_density_B_requested": "vector",
    "gpu_density_B_effective": "vector",
    "gpu_density_B_fallback_from_vector": false,
    "gpu_density_A_requested": null,
    "gpu_density_A_effective": null,
    "gpu_density_A_fallback_from_vector": false,
    "xtb_A_used": false,
    "xtb_A_success": false,
    "xtb_charge_length_mismatch": false
  },
  "X:113": {
    "id": "X:113",
    "chain": "X",
    "resseq": 113,
    "resname": "LYS",
    "sasa": 3.7096598148345947,
    "partial_charge_B": 0.29999999999999993,
    "F_metal": 0.0,
    "F_P": 0.0,
    "F_hal": 0.0,
    "total_density": 51021.75,
    "centroid": [
      0.4603656232357025,
      2.8389980792999268,
      1.632830262184143
    ],
    "dipole_rho": [
      -8437.9189453125,
      -7135.2138671875,
      36927.10546875
    ],
    "curv_rho": 122668072.0,
    "curv_rho_failed": false,
    "gpu_density_B_requested": "vector",
    "gpu_density_B_effective": "vector",
    "gpu_density_B_fallback_from_vector": false,
    "gpu_density_A_requested": null,
    "gpu_density_A_effective": null,
    "gpu_density_A_fallback_from_vector": false,
    "xtb_A_used": false,
    "xtb_A_success": false,
    "xtb_charge_length_mismatch": false
  },
  "X:114": {
    "id": "X:114",
    "chain": "X",
    "resseq": 114,
    "resname": "SER",
    "sasa": 0.0,
    "partial_charge_B": -0.3,
    "F_metal": 0.0,
    "F_P": 0.0,
    "F_hal": 0.0,
    "total_density": 54426.73046875,
    "centroid": [
      0.34937453269958496,
      2.9755122661590576,
      1.769275188446045
    ],
    "dipole_rho": [
      -3203.48828125,
      -9041.4267578125,
      22751.7421875
    ],
    "curv_rho": 122891384.0,
    "curv_rho_failed": false,
    "gpu_density_B_requested": "vector",
    "gpu_density_B_effective": "vector",
    "gpu_density_B_fallback_from_vector": false,
    "gpu_density_A_requested": null,
    "gpu_density_A_effective": null,
    "gpu_density_A_fallback_from_vector": false,
    "xtb_A_used": false,
    "xtb_A_success": false,
    "xtb_charge_length_mismatch": false
  },
  "X:115": {
    "id": "X:115",
    "chain": "X",
    "resseq": 115,
    "resname": "PHE",
    "sasa": 0.0,
    "partial_charge_B": -0.06000000000000002,
    "F_metal": 0.0,
    "F_P": 0.0,
    "F_hal": 0.0,
    "total_density": 63553.39453125,
    "centroid": [
      0.46335145831108093,
      2.8863365650177,
      2.0118696689605713
    ],
    "dipole_rho": [
      -11183.86328125,
      -8880.7138671875,
      20123.125
    ],
    "curv_rho": 140266608.0,
    "curv_rho_failed": false,
    "gpu_density_B_requested": "vector",
    "gpu_density_B_effective": "vector",
    "gpu_density_B_fallback_from_vector": false,
    "gpu_density_A_requested": null,
    "gpu_density_A_effective": null,
    "gpu_density_A_fallback_from_vector": false,
    "xtb_A_used": false,
    "xtb_A_success": false,
    "xtb_charge_length_mismatch": false
  },
  "X:116": {
    "id": "X:116",
    "chain": "X",
    "resseq": 116,
    "resname": "ASN",
    "sasa": 1.4238462448120117,
    "partial_charge_B": -0.24693494351574108,
    "F_metal": 0.0,
    "F_P": 0.0,
    "F_hal": 0.0,
    "total_density": 46169.2265625,
    "centroid": [
      0.6347510814666748,
      3.0567922592163086,
      1.654059886932373
    ],
    "dipole_rho": [
      -13725.482421875,
      -11980.1162109375,
      19503.490234375
    ],
    "curv_rho": 107794080.0,
    "curv_rho_failed": false,
    "gpu_density_B_requested": "vector",
    "gpu_density_B_effective": "vector",
    "gpu_density_B_fallback_from_vector": false,
    "gpu_density_A_requested": null,
    "gpu_density_A_effective": null,
    "gpu_density_A_fallback_from_vector": false,
    "xtb_A_used": false,
    "xtb_A_success": false,
    "xtb_charge_length_mismatch": false
  },
  "X:117": {
    "id": "X:117",
    "chain": "X",
    "resseq": 117,
    "resname": "LYS",
    "sasa": 0.7390376329421997,
    "partial_charge_B": 0.18588471229624273,
    "F_metal": 0.0,
    "F_P": 0.0,
    "F_hal": 0.0,
    "total_density": 49070.92578125,
    "centroid": [
      0.4701506793498993,
      3.3156166076660156,
      1.774827480316162
    ],
    "dipole_rho": [
      -3479.914306640625,
      -16011.05078125,
      24734.177734375
    ],
    "curv_rho": 115831912.0,
    "curv_rho_failed": false,
    "gpu_density_B_requested": "vector",
    "gpu_density_B_effective": "vector",
    "gpu_density_B_fallback_from_vector": false,
    "gpu_density_A_requested": null,
    "gpu_density_A_effective": null,
    "gpu_density_A_fallback_from_vector": false,
    "xtb_A_used": false,
    "xtb_A_success": false,
    "xtb_charge_length_mismatch": false
  },
  "X:118": {
    "id": "X:118",
    "chain": "X",
    "resseq": 118,
    "resname": "MET",
    "sasa": 0.0,
    "partial_charge_B": -0.21000000000000002,
    "F_metal": 0.0,
    "F_P": 0.0,
    "F_hal": 0.0,
    "total_density": 62374.44921875,
    "centroid": [
      0.42053961753845215,
      3.09920334815979,
      2.087851047515869
    ],
    "dipole_rho": [
      -7093.3994140625,
      -21787.154296875,
      19450.783203125
    ],
    "curv_rho": 137373344.0,
    "curv_rho_failed": false,
    "gpu_density_B_requested": "vector",
    "gpu_density_B_effective": "vector",
    "gpu_density_B_fallback_from_vector": false,
    "gpu_density_A_requested": null,
    "gpu_density_A_effective": null,
    "gpu_density_A_fallback_from_vector": false,
    "xtb_A_used": false,
    "xtb_A_success": false,
    "xtb_charge_length_mismatch": false
  },
  "X:119": {
    "id": "X:119",
    "chain": "X",
    "resseq": 119,
    "resname": "LYS",
    "sasa": 1.9307643175125122,
    "partial_charge_B": 0.2921263517592917,
    "F_metal": 0.0,
    "F_P": 0.0,
    "F_hal": 0.0,
    "total_density": 55542.8828125,
    "centroid": [
      0.6754199862480164,
      3.286170244216919,
      2.1486616134643555
    ],
    "dipole_rho": [
      -20468.302734375,
      -18808.4609375,
      17581.5078125
    ],
    "curv_rho": 131736072.0,
    "curv_rho_failed": false,
    "gpu_density_B_requested": "vector",
    "gpu_density_B_effective": "vector",
    "gpu_density_B_fallback_from_vector": false,
    "gpu_density_A_requested": null,
    "gpu_density_A_effective": null,
    "gpu_density_A_fallback_from_vector": false,
    "xtb_A_used": false,
    "xtb_A_success": false,
    "xtb_charge_length_mismatch": false
  },
  "X:120": {
    "id": "X:120",
    "chain": "X",
    "resseq": 120,
    "resname": "THR",
    "sasa": 0.0,
    "partial_charge_B": -0.3,
    "F_metal": 0.0,
    "F_P": 0.0,
    "F_hal": 0.0,
    "total_density": 57062.5234375,
    "centroid": [
      0.7249338626861572,
      3.3284122943878174,
      2.433103561401367
    ],
    "dipole_rho": [
      -18450.455078125,
      -24706.56640625,
      3447.5927734375
    ],
    "curv_rho": 138242416.0,
    "curv_rho_failed": false,
    "gpu_density_B_requested": "vector",
    "gpu_density_B_effective": "vector",
    "gpu_density_B_fallback_from_vector": false,
    "gpu_density_A_requested": null,
    "gpu_density_A_effective": null,
    "gpu_density_A_fallback_from_vector": false,
    "xtb_A_used": false,
    "xtb_A_success": false,
    "xtb_charge_length_mismatch": false
  },
  "X:121": {
    "id": "X:121",
    "chain": "X",
    "resseq": 121,
    "resname": "PRO",
    "sasa": 0.0,
    "partial_charge_B": -0.06000000000000002,
    "F_metal": 0.0,
    "F_P": 0.0,
    "F_hal": 0.0,
    "total_density": 49440.63671875,
    "centroid": [
      0.7372904419898987,
      3.5756309032440186,
      2.5382885932922363
    ],
    "dipole_rho": [
      -17154.962890625,
      -28164.806640625,
      7579.4013671875
    ],
    "curv_rho": 122849320.0,
    "curv_rho_failed": false,
    "gpu_density_B_requested": "vector",
    "gpu_density_B_effective": "vector",
    "gpu_density_B_fallback_from_vector": false,
    "gpu_density_A_requested": null,
    "gpu_density_A_effective": null,
    "gpu_density_A_fallback_from_vector": false,
    "xtb_A_used": false,
    "xtb_A_success": false,
    "xtb_charge_length_mismatch": false
  },
  "X:122": {
    "id": "X:122",
    "chain": "X",
    "resseq": 122,
    "resname": "GLU",
    "sasa": 0.31529858708381653,
    "partial_charge_B": -0.666488964799093,
    "F_metal": 0.0,
    "F_P": 0.0,
    "F_hal": 0.0,
    "total_density": 49297.4375,
    "centroid": [
      0.8805846571922302,
      3.503628969192505,
      2.710367202758789
    ],
    "dipole_rho": [
      -13718.5888671875,
      -29158.01953125,
      -4382.5419921875
    ],
    "curv_rho": 123669648.0,
    "curv_rho_failed": false,
    "gpu_density_B_requested": "vector",
    "gpu_density_B_effective": "vector",
    "gpu_density_B_fallback_from_vector": false,
    "gpu_density_A_requested": null,
    "gpu_density_A_effective": null,
    "gpu_density_A_fallback_from_vector": false,
    "xtb_A_used": false,
    "xtb_A_success": false,
    "xtb_charge_length_mismatch": false
  },
  "X:123": {
    "id": "X:123",
    "chain": "X",
    "resseq": 123,
    "resname": "ASN",
    "sasa": 0.18991124629974365,
    "partial_charge_B": -0.13693046100300296,
    "F_metal": 0.0,
    "F_P": 0.0,
    "F_hal": 0.0,
    "total_density": 50945.8515625,
    "centroid": [
      0.9998948574066162,
      3.3839659690856934,
      2.899017095565796
    ],
    "dipole_rho": [
      -25478.9296875,
      -21884.26171875,
      -2452.216064453125
    ],
    "curv_rho": 126819008.0,
    "curv_rho_failed": false,
    "gpu_density_B_requested": "vector",
    "gpu_density_B_effective": "vector",
    "gpu_density_B_fallback_from_vector": false,
    "gpu_density_A_requested": null,
    "gpu_density_A_effective": null,
    "gpu_density_A_fallback_from_vector": false,
    "xtb_A_used": false,
    "xtb_A_success": false,
    "xtb_charge_length_mismatch": false
  },
  "X:124": {
    "id": "X:124",
    "chain": "X",
    "resseq": 124,
    "resname": "ILE",
    "sasa": 0.0,
    "partial_charge_B": -0.06000000000000002,
    "F_metal": 0.0,
    "F_P": 0.0,
    "F_hal": 0.0,
    "total_density": 61548.6796875,
    "centroid": [
      0.7506677508354187,
      3.248354911804199,
      2.878640651702881
    ],
    "dipole_rho": [
      -15958.484375,
      -22588.08203125,
      -8585.845703125
    ],
    "curv_rho": 146396848.0,
    "curv_rho_failed": false,
    "gpu_density_B_requested": "vector",
    "gpu_density_B_effective": "vector",
    "gpu_density_B_fallback_from_vector": false,
    "gpu_density_A_requested": null,
    "gpu_density_A_effective": null,
    "gpu_density_A_fallback_from_vector": false,
    "xtb_A_used": false,
    "xtb_A_success": false,
    "xtb_charge_length_mismatch": false
  },
  "X:125": {
    "id": "X:125",
    "chain": "X",
    "resseq": 125,
    "resname": "MET",
    "sasa": 0.0,
    "partial_charge_B": -0.21000000000000002,
    "F_metal": 0.0,
    "F_P": 0.0,
    "F_hal": 0.0,
    "total_density": 65305.83984375,
    "centroid": [
      0.7592178583145142,
      3.0661282539367676,
      3.1982078552246094
    ],
    "dipole_rho": [
      -13897.546875,
      -19903.369140625,
      -16365.1142578125
    ],
    "curv_rho": 151962560.0,
    "curv_rho_failed": false,
    "gpu_density_B_requested": "vector",
    "gpu_density_B_effective": "vector",
    "gpu_density_B_fallback_from_vector": false,
    "gpu_density_A_requested": null,
    "gpu_density_A_effective": null,
    "gpu_density_A_fallback_from_vector": false,
    "xtb_A_used": false,
    "xtb_A_success": false,
    "xtb_charge_length_mismatch": false
  },
  "X:126": {
    "id": "X:126",
    "chain": "X",
    "resseq": 126,
    "resname": "LEU",
    "sasa": 0.0,
    "partial_charge_B": -0.06000000000000002,
    "F_metal": 0.0,
    "F_P": 0.0,
    "F_hal": 0.0,
    "total_density": 72569.8359375,
    "centroid": [
      0.62485671043396,
      2.920504331588745,
      2.9689197540283203
    ],
    "dipole_rho": [
      -6380.21533203125,
      -16960.19140625,
      -11216.9365234375
    ],
    "curv_rho": 162378560.0,
    "curv_rho_failed": false,
    "gpu_density_B_requested": "vector",
    "gpu_density_B_effective": "vector",
    "gpu_density_B_fallback_from_vector": false,
    "gpu_density_A_requested": null,
    "gpu_density_A_effective": null,
    "gpu_density_A_fallback_from_vector": false,
    "xtb_A_used": false,
    "xtb_A_success": false,
    "xtb_charge_length_mismatch": false
  },
  "X:127": {
    "id": "X:127",
    "chain": "X",
    "resseq": 127,
    "resname": "PHE",
    "sasa": 0.0,
    "partial_charge_B": -0.06000000000000002,
    "F_metal": 0.0,
    "F_P": 0.0,
    "F_hal": 0.0,
    "total_density": 73886.171875,
    "centroid": [
      0.46432915329933167,
      2.7893781661987305,
      3.187462091445923
    ],
    "dipole_rho": [
      -3385.857666015625,
      -19971.705078125,
      -27272.8359375
    ],
    "curv_rho": 160399936.0,
    "curv_rho_failed": false,
    "gpu_density_B_requested": "vector",
    "gpu_density_B_effective": "vector",
    "gpu_density_B_fallback_from_vector": false,
    "gpu_density_A_requested": null,
    "gpu_density_A_effective": null,
    "gpu_density_A_fallback_from_vector": false,
    "xtb_A_used": false,
    "xtb_A_success": false,
    "xtb_charge_length_mismatch": false
  },
  "X:128": {
    "id": "X:128",
    "chain": "X",
    "resseq": 128,
    "resname": "ARG",
    "sasa": 0.0,
    "partial_charge_B": 0.4799999999999999,
    "F_metal": 0.0,
    "F_P": 0.0,
    "F_hal": 0.0,
    "total_density": 76263.59375,
    "centroid": [
      0.4120328426361084,
      2.4579224586486816,
      3.0454654693603516
    ],
    "dipole_rho": [
      7167.12255859375,
      4628.15673828125,
      -14119.701171875
    ],
    "curv_rho": 164828832.0,
    "curv_rho_failed": false,
    "gpu_density_B_requested": "vector",
    "gpu_density_B_effective": "vector",
    "gpu_density_B_fallback_from_vector": false,
    "gpu_density_A_requested": null,
    "gpu_density_A_effective": null,
    "gpu_density_A_fallback_from_vector": false,
    "xtb_A_used": false,
    "xtb_A_success": false,
    "xtb_charge_length_mismatch": false
  },
  "X:129": {
    "id": "X:129",
    "chain": "X",
    "resseq": 129,
    "resname": "GLY",
    "sasa": 0.0,
    "partial_charge_B": -0.06000000000000002,
    "F_metal": 0.0,
    "F_P": 0.0,
    "F_hal": 0.0,
    "total_density": 66210.9609375,
    "centroid": [
      0.3430575430393219,
      2.320449113845825,
      3.2696993350982666
    ],
    "dipole_rho": [
      12199.8671875,
      2136.89892578125,
      -17901.8359375
    ],
    "curv_rho": 156623696.0,
    "curv_rho_failed": false,
    "gpu_density_B_requested": "vector",
    "gpu_density_B_effective": "vector",
    "gpu_density_B_fallback_from_vector": false,
    "gpu_density_A_requested": null,
    "gpu_density_A_effective": null,
    "gpu_density_A_fallback_from_vector": false,
    "xtb_A_used": false,
    "xtb_A_success": false,
    "xtb_charge_length_mismatch": false
  },
  "X:130": {
    "id": "X:130",
    "chain": "X",
    "resseq": 130,
    "resname": "ASP",
    "sasa": 0.0,
    "partial_charge_B": -0.54,
    "F_metal": 0.0,
    "F_P": 0.0,
    "F_hal": 0.0,
    "total_density": 65926.375,
    "centroid": [
      0.4231621026992798,
      2.1418817043304443,
      3.257800579071045
    ],
    "dipole_rho": [
      10503.6875,
      12163.86328125,
      -18488.1796875
    ],
    "curv_rho": 154627168.0,
    "curv_rho_failed": false,
    "gpu_density_B_requested": "vector",
    "gpu_density_B_effective": "vector",
    "gpu_density_B_fallback_from_vector": false,
    "gpu_density_A_requested": null,
    "gpu_density_A_effective": null,
    "gpu_density_A_fallback_from_vector": false,
    "xtb_A_used": false,
    "xtb_A_success": false,
    "xtb_charge_length_mismatch": false
  },
  "X:131": {
    "id": "X:131",
    "chain": "X",
    "resseq": 131,
    "resname": "ASP",
    "sasa": 0.22070901095867157,
    "partial_charge_B": -0.6285422753593651,
    "F_metal": 0.0,
    "F_P": 0.0,
    "F_hal": 0.0,
    "total_density": 55247.1796875,
    "centroid": [
      0.2733953297138214,
      1.9085432291030884,
      3.4502668380737305
    ],
    "dipole_rho": [
      15299.0693359375,
      15048.2646484375,
      -13803.236328125
    ],
    "curv_rho": 130379184.0,
    "curv_rho_failed": false,
    "gpu_density_B_requested": "vector",
    "gpu_density_B_effective": "vector",
    "gpu_density_B_fallback_from_vector": false,
    "gpu_density_A_requested": null,
    "gpu_density_A_effective": null,
    "gpu_density_A_fallback_from_vector": false,
    "xtb_A_used": false,
    "xtb_A_success": false,
    "xtb_charge_length_mismatch": false
  },
  "X:132": {
    "id": "X:132",
    "chain": "X",
    "resseq": 132,
    "resname": "PRO",
    "sasa": 0.0,
    "partial_charge_B": -0.06000000000000002,
    "F_metal": 0.0,
    "F_P": 0.0,
    "F_hal": 0.0,
    "total_density": 48965.8359375,
    "centroid": [
      0.40129464864730835,
      1.705369472503662,
      3.6394617557525635
    ],
    "dipole_rho": [
      7165.5380859375,
      17825.56640625,
      -12418.1904296875
    ],
    "curv_rho": 114181368.0,
    "curv_rho_failed": false,
    "gpu_density_B_requested": "vector",
    "gpu_density_B_effective": "vector",
    "gpu_density_B_fallback_from_vector": false,
    "gpu_density_A_requested": null,
    "gpu_density_A_effective": null,
    "gpu_density_A_fallback_from_vector": false,
    "xtb_A_used": false,
    "xtb_A_success": false,
    "xtb_charge_length_mismatch": false
  },
  "X:133": {
    "id": "X:133",
    "chain": "X",
    "resseq": 133,
    "resname": "ALA",
    "sasa": 0.0,
    "partial_charge_B": -0.06000000000000002,
    "F_metal": 0.0,
    "F_P": 0.0,
    "F_hal": 0.0,
    "total_density": 49911.7421875,
    "centroid": [
      0.4323647618293762,
      1.6342544555664062,
      3.360203504562378
    ],
    "dipole_rho": [
      4776.7939453125,
      22437.05078125,
      -7382.7685546875
    ],
    "curv_rho": 118789648.0,
    "curv_rho_failed": false,
    "gpu_density_B_requested": "vector",
    "gpu_density_B_effective": "vector",
    "gpu_density_B_fallback_from_vector": false,
    "gpu_density_A_requested": null,
    "gpu_density_A_effective": null,
    "gpu_density_A_fallback_from_vector": false,
    "xtb_A_used": false,
    "xtb_A_success": false,
    "xtb_charge_length_mismatch": false
  },
  "X:134": {
    "id": "X:134",
    "chain": "X",
    "resseq": 134,
    "resname": "TYR",
    "sasa": 0.0,
    "partial_charge_B": -0.3,
    "F_metal": 0.0,
    "F_P": 0.0,
    "F_hal": 0.0,
    "total_density": 65617.78125,
    "centroid": [
      0.6832000017166138,
      1.9548262357711792,
      3.223583459854126
    ],
    "dipole_rho": [
      130.14248657226562,
      20324.10546875,
      -10397.681640625
    ],
    "curv_rho": 144877088.0,
    "curv_rho_failed": false,
    "gpu_density_B_requested": "vector",
    "gpu_density_B_effective": "vector",
    "gpu_density_B_fallback_from_vector": false,
    "gpu_density_A_requested": null,
    "gpu_density_A_effective": null,
    "gpu_density_A_fallback_from_vector": false,
    "xtb_A_used": false,
    "xtb_A_success": false,
    "xtb_charge_length_mismatch": false
  },
  "X:135": {
    "id": "X:135",
    "chain": "X",
    "resseq": 135,
    "resname": "LEU",
    "sasa": 0.0,
    "partial_charge_B": -0.06000000000000002,
    "F_metal": 0.0,
    "F_P": 0.0,
    "F_hal": 0.0,
    "total_density": 54883.68359375,
    "centroid": [
      0.7570544481277466,
      1.731242299079895,
      3.533236503601074
    ],
    "dipole_rho": [
      -4374.673828125,
      21322.576171875,
      -8620.9013671875
    ],
    "curv_rho": 120686192.0,
    "curv_rho_failed": false,
    "gpu_density_B_requested": "vector",
    "gpu_density_B_effective": "vector",
    "gpu_density_B_fallback_from_vector": false,
    "gpu_density_A_requested": null,
    "gpu_density_A_effective": null,
    "gpu_density_A_fallback_from_vector": false,
    "xtb_A_used": false,
    "xtb_A_success": false,
    "xtb_charge_length_mismatch": false
  },
  "X:136": {
    "id": "X:136",
    "chain": "X",
    "resseq": 136,
    "resname": "GLY",
    "sasa": 0.0,
    "partial_charge_B": -0.06000000000000002,
    "F_metal": 0.0,
    "F_P": 0.0,
    "F_hal": 0.0,
    "total_density": 46022.375,
    "centroid": [
      0.6953685283660889,
      1.4815616607666016,
      3.4114174842834473
    ],
    "dipole_rho": [
      188.39024353027344,
      24164.578125,
      -4879.8935546875
    ],
    "curv_rho": 106975584.0,
    "curv_rho_failed": false,
    "gpu_density_B_requested": "vector",
    "gpu_density_B_effective": "vector",
    "gpu_density_B_fallback_from_vector": false,
    "gpu_density_A_requested": null,
    "gpu_density_A_effective": null,
    "gpu_density_A_fallback_from_vector": false,
    "xtb_A_used": false,
    "xtb_A_success": false,
    "xtb_charge_length_mismatch": false
  },
  "X:137": {
    "id": "X:137",
    "chain": "X",
    "resseq": 137,
    "resname": "THR",
    "sasa": 2.3156561851501465,
    "partial_charge_B": -0.75,
    "F_metal": 0.0,
    "F_P": 0.0,
    "F_hal": 0.0,
    "total_density": 39316.0703125,
    "centroid": [
      0.5969927906990051,
      1.2393285036087036,
      3.3233065605163574
    ],
    "dipole_rho": [
      2059.31787109375,
      24962.328125,
      -5714.5986328125
    ],
    "curv_rho": 86771840.0,
    "curv_rho_failed": false,
    "gpu_density_B_requested": "vector",
    "gpu_density_B_effective": "vector",
    "gpu_density_B_fallback_from_vector": false,
    "gpu_density_A_requested": null,
    "gpu_density_A_effective": null,
    "gpu_density_A_fallback_from_vector": false,
    "xtb_A_used": false,
    "xtb_A_success": false,
    "xtb_charge_length_mismatch": false
  },
  "X:138": {
    "id": "X:138",
    "chain": "X",
    "resseq": 138,
    "resname": "GLU",
    "sasa": 1.3477933406829834,
    "partial_charge_B": -1.080696950160397,
    "F_metal": 0.0,
    "F_P": 0.0,
    "F_hal": 0.0,
    "total_density": 39233.625,
    "centroid": [
      0.7868452668190002,
      1.2627110481262207,
      3.6318109035491943
    ],
    "dipole_rho": [
      -2452.94482421875,
      24646.994140625,
      -5444.767578125
    ],
    "curv_rho": 82435904.0,
    "curv_rho_failed": false,
    "gpu_density_B_requested": "vector",
    "gpu_density_B_effective": "vector",
    "gpu_density_B_fallback_from_vector": false,
    "gpu_density_A_requested": null,
    "gpu_density_A_effective": null,
    "gpu_density_A_fallback_from_vector": false,
    "xtb_A_used": false,
    "xtb_A_success": false,
    "xtb_charge_length_mismatch": false
  },
  "X:139": {
    "id": "X:139",
    "chain": "X",
    "resseq": 139,
    "resname": "PHE",
    "sasa": 0.0,
    "partial_charge_B": -0.06000000000000002,
    "F_metal": 0.0,
    "F_P": 0.0,
    "F_hal": 0.0,
    "total_density": 45600.62109375,
    "centroid": [
      0.7627765536308289,
      1.446948766708374,
      3.7791600227355957
    ],
    "dipole_rho": [
      -1087.18896484375,
      21836.21875,
      -9269.490234375
    ],
    "curv_rho": 89587336.0,
    "curv_rho_failed": false,
    "gpu_density_B_requested": "vector",
    "gpu_density_B_effective": "vector",
    "gpu_density_B_fallback_from_vector": false,
    "gpu_density_A_requested": null,
    "gpu_density_A_effective": null,
    "gpu_density_A_fallback_from_vector": false,
    "xtb_A_used": false,
    "xtb_A_success": false,
    "xtb_charge_length_mismatch": false
  },
  "X:140": {
    "id": "X:140",
    "chain": "X",
    "resseq": 140,
    "resname": "GLN",
    "sasa": 1.2974827289581299,
    "partial_charge_B": -0.23566972031779623,
    "F_metal": 0.0,
    "F_P": 0.0,
    "F_hal": 0.0,
    "total_density": 44079.60546875,
    "centroid": [
      0.38205090165138245,
      1.4178017377853394,
      3.5993332862854004
    ],
    "dipole_rho": [
      12011.9765625,
      25417.357421875,
      -8021.01904296875
    ],
    "curv_rho": 94760680.0,
    "curv_rho_failed": false,
    "gpu_density_B_requested": "vector",
    "gpu_density_B_effective": "vector",
    "gpu_density_B_fallback_from_vector": false,
    "gpu_density_A_requested": null,
    "gpu_density_A_effective": null,
    "gpu_density_A_fallback_from_vector": false,
    "xtb_A_used": false,
    "xtb_A_success": false,
    "xtb_charge_length_mismatch": false
  },
  "X:141": {
    "id": "X:141",
    "chain": "X",
    "resseq": 141,
    "resname": "ASN",
    "sasa": 4.30361270904541,
    "partial_charge_B": -0.3000000000000001,
    "F_metal": 0.0,
    "F_P": 0.0,
    "F_hal": 0.0,
    "total_density": 33996.58984375,
    "centroid": [
      0.3563990592956543,
      1.2451791763305664,
      3.8921918869018555
    ],
    "dipole_rho": [
      9649.4755859375,
      20622.474609375,
      -8254.2275390625
    ],
    "curv_rho": 69978432.0,
    "curv_rho_failed": false,
    "gpu_density_B_requested": "vector",
    "gpu_density_B_effective": "vector",
    "gpu_density_B_fallback_from_vector": false,
    "gpu_density_A_requested": null,
    "gpu_density_A_effective": null,
    "gpu_density_A_fallback_from_vector": false,
    "xtb_A_used": false,
    "xtb_A_success": false,
    "xtb_charge_length_mismatch": false
  },
  "X:142": {
    "id": "X:142",
    "chain": "X",
    "resseq": 142,
    "resname": "THR",
    "sasa": 1.0647602081298828,
    "partial_charge_B": -0.5373066568269449,
    "F_metal": 0.0,
    "F_P": 0.0,
    "F_hal": 0.0,
    "total_density": 34231.33984375,
    "centroid": [
      0.5958196520805359,
      1.2607754468917847,
      4.087064266204834
    ],
    "dipole_rho": [
      3782.25732421875,
      17410.197265625,
      -10239.3310546875
    ],
    "curv_rho": 67380112.0,
    "curv_rho_failed": false,
    "gpu_density_B_requested": "vector",
    "gpu_density_B_effective": "vector",
    "gpu_density_B_fallback_from_vector": false,
    "gpu_density_A_requested": null,
    "gpu_density_A_effective": null,
    "gpu_density_A_fallback_from_vector": false,
    "xtb_A_used": false,
    "xtb_A_success": false,
    "xtb_charge_length_mismatch": false
  },
  "X:143": {
    "id": "X:143",
    "chain": "X",
    "resseq": 143,
    "resname": "LEU",
    "sasa": 0.0,
    "partial_charge_B": -0.06000000000000002,
    "F_metal": 0.0,
    "F_P": 0.0,
    "F_hal": 0.0,
    "total_density": 45857.66015625,
    "centroid": [
      0.6136341094970703,
      1.645883321762085,
      3.95913028717041
    ],
    "dipole_rho": [
      4443.45458984375,
      18109.572265625,
      -19518.484375
    ],
    "curv_rho": 99411376.0,
    "curv_rho_failed": false,
    "gpu_density_B_requested": "vector",
    "gpu_density_B_effective": "vector",
    "gpu_density_B_fallback_from_vector": false,
    "gpu_density_A_requested": null,
    "gpu_density_A_effective": null,
    "gpu_density_A_fallback_from_vector": false,
    "xtb_A_used": false,
    "xtb_A_success": false,
    "xtb_charge_length_mismatch": false
  },
  "X:144": {
    "id": "X:144",
    "chain": "X",
    "resseq": 144,
    "resname": "LEU",
    "sasa": 0.0,
    "partial_charge_B": -0.06000000000000002,
    "F_metal": 0.0,
    "F_P": 0.0,
    "F_hal": 0.0,
    "total_density": 41029.9140625,
    "centroid": [
      0.40345272421836853,
      1.701620101928711,
      4.146620750427246
    ],
    "dipole_rho": [
      9561.6220703125,
      17762.1640625,
      -19854.537109375
    ],
    "curv_rho": 87091136.0,
    "curv_rho_failed": false,
    "gpu_density_B_requested": "vector",
    "gpu_density_B_effective": "vector",
    "gpu_density_B_fallback_from_vector": false,
    "gpu_density_A_requested": null,
    "gpu_density_A_effective": null,
    "gpu_density_A_fallback_from_vector": false,
    "xtb_A_used": false,
    "xtb_A_success": false,
    "xtb_charge_length_mismatch": false
  },
  "X:145": {
    "id": "X:145",
    "chain": "X",
    "resseq": 145,
    "resname": "ASN",
    "sasa": 0.22070901095867157,
    "partial_charge_B": -0.13967606119097006,
    "F_metal": 0.0,
    "F_P": 0.0,
    "F_hal": 0.0,
    "total_density": 31574.548828125,
    "centroid": [
      0.40656858682632446,
      1.5220814943313599,
      4.484204292297363
    ],
    "dipole_rho": [
      5807.5390625,
      10614.7763671875,
      -18979.689453125
    ],
    "curv_rho": 60844340.0,
    "curv_rho_failed": false,
    "gpu_density_B_requested": "vector",
    "gpu_density_B_effective": "vector",
    "gpu_density_B_fallback_from_vector": false,
    "gpu_density_A_requested": null,
    "gpu_density_A_effective": null,
    "gpu_density_A_fallback_from_vector": false,
    "xtb_A_used": false,
    "xtb_A_success": false,
    "xtb_charge_length_mismatch": false
  },
  "X:146": {
    "id": "X:146",
    "chain": "X",
    "resseq": 146,
    "resname": "SER",
    "sasa": 7.921451568603516,
    "partial_charge_B": -0.75,
    "F_metal": 0.0,
    "F_P": 0.0,
    "F_hal": 0.0,
    "total_density": 23694.27734375,
    "centroid": [
      0.14224548637866974,
      1.4583048820495605,
      4.593853950500488
    ],
    "dipole_rho": [
      9714.943359375,
      7988.24609375,
      -13548.6806640625
    ],
    "curv_rho": 45347956.0,
    "curv_rho_failed": false,
    "gpu_density_B_requested": "vector",
    "gpu_density_B_effective": "vector",
    "gpu_density_B_fallback_from_vector": false,
    "gpu_density_A_requested": null,
    "gpu_density_A_effective": null,
    "gpu_density_A_fallback_from_vector": false,
    "xtb_A_used": false,
    "xtb_A_success": false,
    "xtb_charge_length_mismatch": false
  },
  "X:147": {
    "id": "X:147",
    "chain": "X",
    "resseq": 147,
    "resname": "ASN",
    "sasa": 4.4284491539001465,
    "partial_charge_B": -0.3000000000000001,
    "F_metal": 0.0,
    "F_P": 0.0,
    "F_hal": 0.0,
    "total_density": 27172.8515625,
    "centroid": [
      0.2603168189525604,
      1.6354788541793823,
      4.653506755828857
    ],
    "dipole_rho": [
      9226.6591796875,
      4250.9560546875,
      -19328.5390625
    ],
    "curv_rho": 51517568.0,
    "curv_rho_failed": false,
    "gpu_density_B_requested": "vector",
    "gpu_density_B_effective": "vector",
    "gpu_density_B_fallback_from_vector": false,
    "gpu_density_A_requested": null,
    "gpu_density_A_effective": null,
    "gpu_density_A_fallback_from_vector": false,
    "xtb_A_used": false,
    "xtb_A_success": false,
    "xtb_charge_length_mismatch": false
  },
  "X:148": {
    "id": "X:148",
    "chain": "X",
    "resseq": 148,
    "resname": "GLY",
    "sasa": 0.0,
    "partial_charge_B": -0.06000000000000002,
    "F_metal": 0.0,
    "F_P": 0.0,
    "F_hal": 0.0,
    "total_density": 33059.2421875,
    "centroid": [
      0.2842094600200653,
      1.8465068340301514,
      4.422423839569092
    ],
    "dipole_rho": [
      11180.1220703125,
      6483.1416015625,
      -19213.26171875
    ],
    "curv_rho": 71759560.0,
    "curv_rho_failed": false,
    "gpu_density_B_requested": "vector",
    "gpu_density_B_effective": "vector",
    "gpu_density_B_fallback_from_vector": false,
    "gpu_density_A_requested": null,
    "gpu_density_A_effective": null,
    "gpu_density_A_fallback_from_vector": false,
    "xtb_A_used": false,
    "xtb_A_success": false,
    "xtb_charge_length_mismatch": false
  },
  "X:149": {
    "id": "X:149",
    "chain": "X",
    "resseq": 149,
    "resname": "THR",
    "sasa": 0.0,
    "partial_charge_B": -0.3,
    "F_metal": 0.0,
    "F_P": 0.0,
    "F_hal": 0.0,
    "total_density": 34469.8515625,
    "centroid": [
      0.46902140974998474,
      1.7691292762756348,
      4.461923599243164
    ],
    "dipole_rho": [
      7075.9228515625,
      4890.310546875,
      -22567.115234375
    ],
    "curv_rho": 71812056.0,
    "curv_rho_failed": false,
    "gpu_density_B_requested": "vector",
    "gpu_density_B_effective": "vector",
    "gpu_density_B_fallback_from_vector": false,
    "gpu_density_A_requested": null,
    "gpu_density_A_effective": null,
    "gpu_density_A_fallback_from_vector": false,
    "xtb_A_used": false,
    "xtb_A_success": false,
    "xtb_charge_length_mismatch": false
  },
  "X:150": {
    "id": "X:150",
    "chain": "X",
    "resseq": 150,
    "resname": "ILE",
    "sasa": 0.0,
    "partial_charge_B": -0.06000000000000002,
    "F_metal": 0.0,
    "F_P": 0.0,
    "F_hal": 0.0,
    "total_density": 43506.328125,
    "centroid": [
      0.5969992876052856,
      1.8370484113693237,
      4.190114974975586
    ],
    "dipole_rho": [
      1623.2972412109375,
      9274.3955078125,
      -25781.72265625
    ],
    "curv_rho": 93853776.0,
    "curv_rho_failed": false,
    "gpu_density_B_requested": "vector",
    "gpu_density_B_effective": "vector",
    "gpu_density_B_fallback_from_vector": false,
    "gpu_density_A_requested": null,
    "gpu_density_A_effective": null,
    "gpu_density_A_fallback_from_vector": false,
    "xtb_A_used": false,
    "xtb_A_success": false,
    "xtb_charge_length_mismatch": false
  },
  "X:151": {
    "id": "X:151",
    "chain": "X",
    "resseq": 151,
    "resname": "ASN",
    "sasa": 0.411474347114563,
    "partial_charge_B": -0.1566826637352683,
    "F_metal": 0.0,
    "F_P": 0.0,
    "F_hal": 0.0,
    "total_density": 34108.21875,
    "centroid": [
      0.6970676183700562,
      1.4820375442504883,
      4.367928504943848
    ],
    "dipole_rho": [
      -1125.8260498046875,
      10929.1259765625,
      -19132.90625
    ],
    "curv_rho": 67793376.0,
    "curv_rho_failed": false,
    "gpu_density_B_requested": "vector",
    "gpu_density_B_effective": "vector",
    "gpu_density_B_fallback_from_vector": false,
    "gpu_density_A_requested": null,
    "gpu_density_A_effective": null,
    "gpu_density_A_fallback_from_vector": false,
    "xtb_A_used": false,
    "xtb_A_success": false,
    "xtb_charge_length_mismatch": false
  },
  "X:152": {
    "id": "X:152",
    "chain": "X",
    "resseq": 152,
    "resname": "LYS",
    "sasa": 1.9030486345291138,
    "partial_charge_B": 0.2896555170980236,
    "F_metal": 0.0,
    "F_P": 0.0,
    "F_hal": 0.0,
    "total_density": 35171.83203125,
    "centroid": [
      0.8936794400215149,
      1.6909388303756714,
      4.484439373016357
    ],
    "dipole_rho": [
      -4163.8896484375,
      7058.40283203125,
      -22800.892578125
    ],
    "curv_rho": 68807768.0,
    "curv_rho_failed": false,
    "gpu_density_B_requested": "vector",
    "gpu_density_B_effective": "vector",
    "gpu_density_B_fallback_from_vector": false,
    "gpu_density_A_requested": null,
    "gpu_density_A_effective": null,
    "gpu_density_A_fallback_from_vector": false,
    "xtb_A_used": false,
    "xtb_A_success": false,
    "xtb_charge_length_mismatch": false
  },
  "X:153": {
    "id": "X:153",
    "chain": "X",
    "resseq": 153,
    "resname": "THR",
    "sasa": 2.7196595668792725,
    "partial_charge_B": -0.75,
    "F_metal": 0.0,
    "F_P": 0.0,
    "F_hal": 0.0,
    "total_density": 32330.833984375,
    "centroid": [
      0.9608564376831055,
      1.3954638242721558,
      4.327565670013428
    ],
    "dipole_rho": [
      -7431.49365234375,
      13441.064453125,
      -18730.361328125
    ],
    "curv_rho": 64636516.0,
    "curv_rho_failed": false,
    "gpu_density_B_requested": "vector",
    "gpu_density_B_effective": "vector",
    "gpu_density_B_fallback_from_vector": false,
    "gpu_density_A_requested": null,
    "gpu_density_A_effective": null,
    "gpu_density_A_fallback_from_vector": false,
    "xtb_A_used": false,
    "xtb_A_success": false,
    "xtb_charge_length_mismatch": false
  },
  "X:154": {
    "id": "X:154",
    "chain": "X",
    "resseq": 154,
    "resname": "ALA",
    "sasa": 0.0,
    "partial_charge_B": -0.06000000000000002,
    "F_metal": 0.0,
    "F_P": 0.0,
    "F_hal": 0.0,
    "total_density": 38756.53515625,
    "centroid": [
      0.8882216215133667,
      1.5331692695617676,
      4.139346599578857
    ],
    "dipole_rho": [
      -5014.2607421875,
      16419.1796875,
      -16225.5693359375
    ],
    "curv_rho": 81312240.0,
    "curv_rho_failed": false,
    "gpu_density_B_requested": "vector",
    "gpu_density_B_effective": "vector",
    "gpu_density_B_fallback_from_vector": false,
    "gpu_density_A_requested": null,
    "gpu_density_A_effective": null,
    "gpu_density_A_fallback_from_vector": false,
    "xtb_A_used": false,
    "xtb_A_success": false,
    "xtb_charge_length_mismatch": false
  },
  "X:155": {
    "id": "X:155",
    "chain": "X",
    "resseq": 155,
    "resname": "PHE",
    "sasa": 0.0,
    "partial_charge_B": -0.06000000000000002,
    "F_metal": 0.0,
    "F_P": 0.0,
    "F_hal": 0.0,
    "total_density": 46169.75,
    "centroid": [
      0.9823163747787476,
      1.809259057044983,
      4.078230381011963
    ],
    "dipole_rho": [
      -11792.6826171875,
      9462.896484375,
      -23520.849609375
    ],
    "curv_rho": 96820528.0,
    "curv_rho_failed": false,
    "gpu_density_B_requested": "vector",
    "gpu_density_B_effective": "vector",
    "gpu_density_B_fallback_from_vector": false,
    "gpu_density_A_requested": null,
    "gpu_density_A_effective": null,
    "gpu_density_A_fallback_from_vector": false,
    "xtb_A_used": false,
    "xtb_A_success": false,
    "xtb_charge_length_mismatch": false
  },
  "X:156": {
    "id": "X:156",
    "chain": "X",
    "resseq": 156,
    "resname": "GLU",
    "sasa": 5.07630729675293,
    "partial_charge_B": -1.35,
    "F_metal": 0.0,
    "F_P": 0.0,
    "F_hal": 0.0,
    "total_density": 36179.453125,
    "centroid": [
      1.1408665180206299,
      1.5530505180358887,
      4.172169208526611
    ],
    "dipole_rho": [
      -16539.640625,
      13014.3662109375,
      -18857.82421875
    ],
    "curv_rho": 74816984.0,
    "curv_rho_failed": false,
    "gpu_density_B_requested": "vector",
    "gpu_density_B_effective": "vector",
    "gpu_density_B_fallback_from_vector": false,
    "gpu_density_A_requested": null,
    "gpu_density_A_effective": null,
    "gpu_density_A_fallback_from_vector": false,
    "xtb_A_used": false,
    "xtb_A_success": false,
    "xtb_charge_length_mismatch": false
  },
  "X:157": {
    "id": "X:157",
    "chain": "X",
    "resseq": 157,
    "resname": "LYS",
    "sasa": 3.4623258113861084,
    "partial_charge_B": 0.29999999999999993,
    "F_metal": 0.0,
    "F_P": 0.0,
    "F_hal": 0.0,
    "total_density": 38729.09375,
    "centroid": [
      1.162286400794983,
      1.5030059814453125,
      3.9668498039245605
    ],
    "dipole_rho": [
      -8267.46484375,
      23575.4921875,
      -16296.1279296875
    ],
    "curv_rho": 82684192.0,
    "curv_rho_failed": false,
    "gpu_density_B_requested": "vector",
    "gpu_density_B_effective": "vector",
    "gpu_density_B_fallback_from_vector": false,
    "gpu_density_A_requested": null,
    "gpu_density_A_effective": null,
    "gpu_density_A_fallback_from_vector": false,
    "xtb_A_used": false,
    "xtb_A_success": false,
    "xtb_charge_length_mismatch": false
  },
  "X:158": {
    "id": "X:158",
    "chain": "X",
    "resseq": 158,
    "resname": "ALA",
    "sasa": 0.0,
    "partial_charge_B": -0.06000000000000002,
    "F_metal": 0.0,
    "F_P": 0.0,
    "F_hal": 0.0,
    "total_density": 45618.33203125,
    "centroid": [
      1.0094459056854248,
      1.6725443601608276,
      3.816843271255493
    ],
    "dipole_rho": [
      -14458.9130859375,
      14743.1328125,
      -12527.564453125
    ],
    "curv_rho": 99937320.0,
    "curv_rho_failed": false,
    "gpu_density_B_requested": "vector",
    "gpu_density_B_effective": "vector",
    "gpu_density_B_fallback_from_vector": false,
    "gpu_density_A_requested": null,
    "gpu_density_A_effective": null,
    "gpu_density_A_fallback_from_vector": false,
    "xtb_A_used": false,
    "xtb_A_success": false,
    "xtb_charge_length_mismatch": false
  },
  "X:159": {
    "id": "X:159",
    "chain": "X",
    "resseq": 159,
    "resname": "LYS",
    "sasa": 1.80415678024292,
    "partial_charge_B": 0.2808393742148135,
    "F_metal": 0.0,
    "F_P": 0.0,
    "F_hal": 0.0,
    "total_density": 43406.68359375,
    "centroid": [
      1.2422000169754028,
      1.7930489778518677,
      3.956716775894165
    ],
    "dipole_rho": [
      -19718.21484375,
      5813.796875,
      -14171.0673828125
    ],
    "curv_rho": 90565520.0,
    "curv_rho_failed": false,
    "gpu_density_B_requested": "vector",
    "gpu_density_B_effective": "vector",
    "gpu_density_B_fallback_from_vector": false,
    "gpu_density_A_requested": null,
    "gpu_density_A_effective": null,
    "gpu_density_A_fallback_from_vector": false,
    "xtb_A_used": false,
    "xtb_A_success": false,
    "xtb_charge_length_mismatch": false
  },
  "X:160": {
    "id": "X:160",
    "chain": "X",
    "resseq": 160,
    "resname": "ALA",
    "sasa": 0.6453092098236084,
    "partial_charge_B": -0.08876444292970763,
    "F_metal": 0.0,
    "F_P": 0.0,
    "F_hal": 0.0,
    "total_density": 37046.84375,
    "centroid": [
      1.3467304706573486,
      1.6046746969223022,
      3.821382522583008
    ],
    "dipole_rho": [
      -17855.44921875,
      13275.1630859375,
      -8463.6552734375
    ],
    "curv_rho": 82475248.0,
    "curv_rho_failed": false,
    "gpu_density_B_requested": "vector",
    "gpu_density_B_effective": "vector",
    "gpu_density_B_fallback_from_vector": false,
    "gpu_density_A_requested": null,
    "gpu_density_A_effective": null,
    "gpu_density_A_fallback_from_vector": false,
    "xtb_A_used": false,
    "xtb_A_success": false,
    "xtb_charge_length_mismatch": false
  },
  "X:161": {
    "id": "X:161",
    "chain": "X",
    "resseq": 161,
    "resname": "LYS",
    "sasa": 0.09679638594388962,
    "partial_charge_B": 0.12862933327744083,
    "F_metal": 0.0,
    "F_P": 0.0,
    "F_hal": 0.0,
    "total_density": 48750.5546875,
    "centroid": [
      1.029342532157898,
      1.5365945100784302,
      3.4788241386413574
    ],
    "dipole_rho": [
      -23034.185546875,
      19755.0703125,
      -8498.2041015625
    ],
    "curv_rho": 102952712.0,
    "curv_rho_failed": false,
    "gpu_density_B_requested": "vector",
    "gpu_density_B_effective": "vector",
    "gpu_density_B_fallback_from_vector": false,
    "gpu_density_A_requested": null,
    "gpu_density_A_effective": null,
    "gpu_density_A_fallback_from_vector": false,
    "xtb_A_used": false,
    "xtb_A_success": false,
    "xtb_charge_length_mismatch": false
  },
  "X:162": {
    "id": "X:162",
    "chain": "X",
    "resseq": 162,
    "resname": "PHE",
    "sasa": 0.0,
    "partial_charge_B": -0.06000000000000002,
    "F_metal": 0.0,
    "F_P": 0.0,
    "F_hal": 0.0,
    "total_density": 55827.8359375,
    "centroid": [
      1.0314379930496216,
      1.7924385070800781,
      3.3796191215515137
    ],
    "dipole_rho": [
      -23310.05859375,
      16757.626953125,
      -10708.21484375
    ],
    "curv_rho": 122485120.0,
    "curv_rho_failed": false,
    "gpu_density_B_requested": "vector",
    "gpu_density_B_effective": "vector",
    "gpu_density_B_fallback_from_vector": false,
    "gpu_density_A_requested": null,
    "gpu_density_A_effective": null,
    "gpu_density_A_fallback_from_vector": false,
    "xtb_A_used": false,
    "xtb_A_success": false,
    "xtb_charge_length_mismatch": false
  },
  "X:163": {
    "id": "X:163",
    "chain": "X",
    "resseq": 163,
    "resname": "LEU",
    "sasa": 0.0,
    "partial_charge_B": -0.06000000000000002,
    "F_metal": 0.0,
    "F_P": 0.0,
    "F_hal": 0.0,
    "total_density": 46684.8046875,
    "centroid": [
      1.3134905099868774,
      1.9403444528579712,
      3.6399619579315186
    ],
    "dipole_rho": [
      -28614.71484375,
      5365.58544921875,
      -11446.5576171875
    ],
    "curv_rho": 105687216.0,
    "curv_rho_failed": false,
    "gpu_density_B_requested": "vector",
    "gpu_density_B_effective": "vector",
    "gpu_density_B_fallback_from_vector": false,
    "gpu_density_A_requested": null,
    "gpu_density_A_effective": null,
    "gpu_density_A_fallback_from_vector": false,
    "xtb_A_used": false,
    "xtb_A_success": false,
    "xtb_charge_length_mismatch": false
  },
  "X:164": {
    "id": "X:164",
    "chain": "X",
    "resseq": 164,
    "resname": "ASN",
    "sasa": 4.051952362060547,
    "partial_charge_B": -0.3000000000000001,
    "F_metal": 0.0,
    "F_P": 0.0,
    "F_hal": 0.0,
    "total_density": 41191.125,
    "centroid": [
      1.5101195573806763,
      2.016723155975342,
      3.4973156452178955
    ],
    "dipole_rho": [
      -28389.15625,
      2881.229736328125,
      -4945.39892578125
    ],
    "curv_rho": 98724936.0,
    "curv_rho_failed": false,
    "gpu_density_B_requested": "vector",
    "gpu_density_B_effective": "vector",
    "gpu_density_B_fallback_from_vector": false,
    "gpu_density_A_requested": null,
    "gpu_density_A_effective": null,
    "gpu_density_A_fallback_from_vector": false,
    "xtb_A_used": false,
    "xtb_A_success": false,
    "xtb_charge_length_mismatch": false
  },
  "X:165": {
    "id": "X:165",
    "chain": "X",
    "resseq": 165,
    "resname": "LYS",
    "sasa": 4.304296016693115,
    "partial_charge_B": 0.29999999999999993,
    "F_metal": 0.0,
    "F_P": 0.0,
    "F_hal": 0.0,
    "total_density": 48029.10546875,
    "centroid": [
      1.351027011871338,
      1.9848167896270752,
      3.2437500953674316
    ],
    "dipole_rho": [
      -30980.681640625,
      17971.701171875,
      -4714.57275390625
    ],
    "curv_rho": 117385048.0,
    "curv_rho_failed": false,
    "gpu_density_B_requested": "vector",
    "gpu_density_B_effective": "vector",
    "gpu_density_B_fallback_from_vector": false,
    "gpu_density_A_requested": null,
    "gpu_density_A_effective": null,
    "gpu_density_A_fallback_from_vector": false,
    "xtb_A_used": false,
    "xtb_A_success": false,
    "xtb_charge_length_mismatch": false
  },
  "X:166": {
    "id": "X:166",
    "chain": "X",
    "resseq": 166,
    "resname": "ASP",
    "sasa": 2.2386200428009033,
    "partial_charge_B": -1.35,
    "F_metal": 0.0,
    "F_P": 0.0,
    "F_hal": 0.0,
    "total_density": 51085.93359375,
    "centroid": [
      1.2770023345947266,
      2.0444109439849854,
      2.9607977867126465
    ],
    "dipole_rho": [
      -32051.193359375,
      9568.9453125,
      3425.204345703125
    ],
    "curv_rho": 126090416.0,
    "curv_rho_failed": false,
    "gpu_density_B_requested": "vector",
    "gpu_density_B_effective": "vector",
    "gpu_density_B_fallback_from_vector": false,
    "gpu_density_A_requested": null,
    "gpu_density_A_effective": null,
    "gpu_density_A_fallback_from_vector": false,
    "xtb_A_used": false,
    "xtb_A_success": false,
    "xtb_charge_length_mismatch": false
  },
  "X:167": {
    "id": "X:167",
    "chain": "X",
    "resseq": 167,
    "resname": "ARG",
    "sasa": 0.0,
    "partial_charge_B": 0.4799999999999999,
    "F_metal": 0.0,
    "F_P": 0.0,
    "F_hal": 0.0,
    "total_density": 63446.8125,
    "centroid": [
      0.916289210319519,
      1.9710687398910522,
      3.039665937423706
    ],
    "dipole_rho": [
      -19956.44140625,
      17790.236328125,
      4625.40869140625
    ],
    "curv_rho": 141697968.0,
    "curv_rho_failed": false,
    "gpu_density_B_requested": "vector",
    "gpu_density_B_effective": "vector",
    "gpu_density_B_fallback_from_vector": false,
    "gpu_density_A_requested": null,
    "gpu_density_A_effective": null,
    "gpu_density_A_fallback_from_vector": false,
    "xtb_A_used": false,
    "xtb_A_success": false,
    "xtb_charge_length_mismatch": false
  },
  "X:168": {
    "id": "X:168",
    "chain": "X",
    "resseq": 168,
    "resname": "LEU",
    "sasa": 0.06453092396259308,
    "partial_charge_B": -0.06287644442581364,
    "F_metal": 0.0,
    "F_P": 0.0,
    "F_hal": 0.0,
    "total_density": 56207.63671875,
    "centroid": [
      0.9456665515899658,
      1.9931601285934448,
      2.5362985134124756
    ],
    "dipole_rho": [
      -20292.146484375,
      17662.40625,
      7958.22119140625
    ],
    "curv_rho": 137224064.0,
    "curv_rho_failed": false,
    "gpu_density_B_requested": "vector",
    "gpu_density_B_effective": "vector",
    "gpu_density_B_fallback_from_vector": false,
    "gpu_density_A_requested": null,
    "gpu_density_A_effective": null,
    "gpu_density_A_fallback_from_vector": false,
    "xtb_A_used": false,
    "xtb_A_success": false,
    "xtb_charge_length_mismatch": false
  },
  "X:169": {
    "id": "X:169",
    "chain": "X",
    "resseq": 169,
    "resname": "GLU",
    "sasa": 0.0,
    "partial_charge_B": -0.54,
    "F_metal": 0.0,
    "F_P": 0.0,
    "F_hal": 0.0,
    "total_density": 66569.6640625,
    "centroid": [
      0.6942214369773865,
      2.1029415130615234,
      2.59213924407959
    ],
    "dipole_rho": [
      -9108.2646484375,
      18876.72265625,
      7859.3212890625
    ],
    "curv_rho": 151906752.0,
    "curv_rho_failed": false,
    "gpu_density_B_requested": "vector",
    "gpu_density_B_effective": "vector",
    "gpu_density_B_fallback_from_vector": false,
    "gpu_density_A_requested": null,
    "gpu_density_A_effective": null,
    "gpu_density_A_fallback_from_vector": false,
    "xtb_A_used": false,
    "xtb_A_success": false,
    "xtb_charge_length_mismatch": false
  },
  "X:170": {
    "id": "X:170",
    "chain": "X",
    "resseq": 170,
    "resname": "TYR",
    "sasa": 0.0,
    "partial_charge_B": -0.3,
    "F_metal": 0.0,
    "F_P": 0.0,
    "F_hal": 0.0,
    "total_density": 61718.4765625,
    "centroid": [
      0.6782692670822144,
      2.02736759185791,
      2.3214712142944336
    ],
    "dipole_rho": [
      -15103.3828125,
      33158.8203125,
      13597.376953125
    ],
    "curv_rho": 141530992.0,
    "curv_rho_failed": false,
    "gpu_density_B_requested": "vector",
    "gpu_density_B_effective": "vector",
    "gpu_density_B_fallback_from_vector": false,
    "gpu_density_A_requested": null,
    "gpu_density_A_effective": null,
    "gpu_density_A_fallback_from_vector": false,
    "xtb_A_used": false,
    "xtb_A_success": false,
    "xtb_charge_length_mismatch": false
  },
  "X:171": {
    "id": "X:171",
    "chain": "X",
    "resseq": 171,
    "resname": "GLY",
    "sasa": 0.0,
    "partial_charge_B": -0.06000000000000002,
    "F_metal": 0.0,
    "F_P": 0.0,
    "F_hal": 0.0,
    "total_density": 62757.109375,
    "centroid": [
      0.4963514804840088,
      2.128190279006958,
      2.360679864883423
    ],
    "dipole_rho": [
      -3307.204345703125,
      12980.70703125,
      10278.3720703125
    ],
    "curv_rho": 148737520.0,
    "curv_rho_failed": false,
    "gpu_density_B_requested": "vector",
    "gpu_density_B_effective": "vector",
    "gpu_density_B_fallback_from_vector": false,
    "gpu_density_A_requested": null,
    "gpu_density_A_effective": null,
    "gpu_density_A_fallback_from_vector": false,
    "xtb_A_used": false,
    "xtb_A_success": false,
    "xtb_charge_length_mismatch": false
  },
  "X:172": {
    "id": "X:172",
    "chain": "X",
    "resseq": 172,
    "resname": "TYR",
    "sasa": 0.0,
    "partial_charge_B": -0.3,
    "F_metal": 0.0,
    "F_P": 0.0,
    "F_hal": 0.0,
    "total_density": 73782.7734375,
    "centroid": [
      0.3704474866390228,
      2.3565361499786377,
      2.307952880859375
    ],
    "dipole_rho": [
      1309.4608154296875,
      7028.017578125,
      24003.61328125
    ],
    "curv_rho": 156419456.0,
    "curv_rho_failed": false,
    "gpu_density_B_requested": "vector",
    "gpu_density_B_effective": "vector",
    "gpu_density_B_fallback_from_vector": false,
    "gpu_density_A_requested": null,
    "gpu_density_A_effective": null,
    "gpu_density_A_fallback_from_vector": false,
    "xtb_A_used": false,
    "xtb_A_success": false,
    "xtb_charge_length_mismatch": false
  },
  "X:173": {
    "id": "X:173",
    "chain": "X",
    "resseq": 173,
    "resname": "ILE",
    "sasa": 0.0,
    "partial_charge_B": -0.06000000000000002,
    "F_metal": 0.0,
    "F_P": 0.0,
    "F_hal": 0.0,
    "total_density": 73390.5546875,
    "centroid": [
      0.5228326916694641,
      2.477435350418091,
      2.589142084121704
    ],
    "dipole_rho": [
      -2094.73876953125,
      5056.4453125,
      647.9923095703125
    ],
    "curv_rho": 163927312.0,
    "curv_rho_failed": false,
    "gpu_density_B_requested": "vector",
    "gpu_density_B_effective": "vector",
    "gpu_density_B_fallback_from_vector": false,
    "gpu_density_A_requested": null,
    "gpu_density_A_effective": null,
    "gpu_density_A_fallback_from_vector": false,
    "xtb_A_used": false,
    "xtb_A_success": false,
    "xtb_charge_length_mismatch": false
  },
  "X:174": {
    "id": "X:174",
    "chain": "X",
    "resseq": 174,
    "resname": "SER",
    "sasa": 0.0,
    "partial_charge_B": -0.3,
    "F_metal": 0.0,
    "F_P": 0.0,
    "F_hal": 0.0,
    "total_density": 70684.6171875,
    "centroid": [
      0.28729382157325745,
      2.5655605792999268,
      2.6956002712249756
    ],
    "dipole_rho": [
      9226.259765625,
      1804.3653564453125,
      -4110.28271484375
    ],
    "curv_rho": 165895456.0,
    "curv_rho_failed": false,
    "gpu_density_B_requested": "vector",
    "gpu_density_B_effective": "vector",
    "gpu_density_B_fallback_from_vector": false,
    "gpu_density_A_requested": null,
    "gpu_density_A_effective": null,
    "gpu_density_A_fallback_from_vector": false,
    "xtb_A_used": false,
    "xtb_A_success": false,
    "xtb_charge_length_mismatch": false
  },
  "X:175": {
    "id": "X:175",
    "chain": "X",
    "resseq": 175,
    "resname": "THR",
    "sasa": 0.0,
    "partial_charge_B": -0.3,
    "F_metal": 0.0,
    "F_P": 0.0,
    "F_hal": 0.0,
    "total_density": 71588.484375,
    "centroid": [
      0.38897261023521423,
      2.769953966140747,
      2.8269906044006348
    ],
    "dipole_rho": [
      5410.1259765625,
      -7523.16796875,
      -6829.1875
    ],
    "curv_rho": 166521920.0,
    "curv_rho_failed": false,
    "gpu_density_B_requested": "vector",
    "gpu_density_B_effective": "vector",
    "gpu_density_B_fallback_from_vector": false,
    "gpu_density_A_requested": null,
    "gpu_density_A_effective": null,
    "gpu_density_A_fallback_from_vector": false,
    "xtb_A_used": false,
    "xtb_A_success": false,
    "xtb_charge_length_mismatch": false
  },
  "X:176": {
    "id": "X:176",
    "chain": "X",
    "resseq": 176,
    "resname": "SER",
    "sasa": 0.0,
    "partial_charge_B": -0.3,
    "F_metal": 0.0,
    "F_P": 0.0,
    "F_hal": 0.0,
    "total_density": 66049.5625,
    "centroid": [
      0.3048802316188812,
      2.9454469680786133,
      3.0323784351348877
    ],
    "dipole_rho": [
      10176.935546875,
      -13472.103515625,
      -11016.314453125
    ],
    "curv_rho": 159181376.0,
    "curv_rho_failed": false,
    "gpu_density_B_requested": "vector",
    "gpu_density_B_effective": "vector",
    "gpu_density_B_fallback_from_vector": false,
    "gpu_density_A_requested": null,
    "gpu_density_A_effective": null,
    "gpu_density_A_fallback_from_vector": false,
    "xtb_A_used": false,
    "xtb_A_success": false,
    "xtb_charge_length_mismatch": false
  },
  "X:177": {
    "id": "X:177",
    "chain": "X",
    "resseq": 177,
    "resname": "LEU",
    "sasa": 0.0,
    "partial_charge_B": -0.06000000000000002,
    "F_metal": 0.0,
    "F_P": 0.0,
    "F_hal": 0.0,
    "total_density": 63998.8984375,
    "centroid": [
      0.3723328113555908,
      3.2212910652160645,
      2.9869489669799805
    ],
    "dipole_rho": [
      5553.20263671875,
      -21663.3828125,
      -11990.2431640625
    ],
    "curv_rho": 149521632.0,
    "curv_rho_failed": false,
    "gpu_density_B_requested": "vector",
    "gpu_density_B_effective": "vector",
    "gpu_density_B_fallback_from_vector": false,
    "gpu_density_A_requested": null,
    "gpu_density_A_effective": null,
    "gpu_density_A_fallback_from_vector": false,
    "xtb_A_used": false,
    "xtb_A_success": false,
    "xtb_charge_length_mismatch": false
  },
  "X:178": {
    "id": "X:178",
    "chain": "X",
    "resseq": 178,
    "resname": "MET",
    "sasa": 0.0,
    "partial_charge_B": -0.21000000000000002,
    "F_metal": 0.0,
    "F_P": 0.0,
    "F_hal": 0.0,
    "total_density": 60789.66015625,
    "centroid": [
      0.2965782880783081,
      3.1165428161621094,
      3.253232717514038
    ],
    "dipole_rho": [
      11753.119140625,
      -23908.986328125,
      -22410.3984375
    ],
    "curv_rho": 148120864.0,
    "curv_rho_failed": false,
    "gpu_density_B_requested": "vector",
    "gpu_density_B_effective": "vector",
    "gpu_density_B_fallback_from_vector": false,
    "gpu_density_A_requested": null,
    "gpu_density_A_effective": null,
    "gpu_density_A_fallback_from_vector": false,
    "xtb_A_used": false,
    "xtb_A_success": false,
    "xtb_charge_length_mismatch": false
  },
  "X:179": {
    "id": "X:179",
    "chain": "X",
    "resseq": 179,
    "resname": "ASN",
    "sasa": 0.0,
    "partial_charge_B": -0.12000000000000004,
    "F_metal": 0.0,
    "F_P": 0.0,
    "F_hal": 0.0,
    "total_density": 57049.50390625,
    "centroid": [
      0.2611014246940613,
      2.850374937057495,
      3.5200655460357666
    ],
    "dipole_rho": [
      12150.2021484375,
      -12492.4130859375,
      -22715.51171875
    ],
    "curv_rho": 143048448.0,
    "curv_rho_failed": false,
    "gpu_density_B_requested": "vector",
    "gpu_density_B_effective": "vector",
    "gpu_density_B_fallback_from_vector": false,
    "gpu_density_A_requested": null,
    "gpu_density_A_effective": null,
    "gpu_density_A_fallback_from_vector": false,
    "xtb_A_used": false,
    "xtb_A_success": false,
    "xtb_charge_length_mismatch": false
  },
  "X:180": {
    "id": "X:180",
    "chain": "X",
    "resseq": 180,
    "resname": "VAL",
    "sasa": 0.0,
    "partial_charge_B": -0.06000000000000002,
    "F_metal": 0.0,
    "F_P": 0.0,
    "F_hal": 0.0,
    "total_density": 50755.765625,
    "centroid": [
      0.005260278470814228,
      3.0552940368652344,
      3.3880321979522705
    ],
    "dipole_rho": [
      17070.048828125,
      -13293.962890625,
      -22266.384765625
    ],
    "curv_rho": 128986672.0,
    "curv_rho_failed": false,
    "gpu_density_B_requested": "vector",
    "gpu_density_B_effective": "vector",
    "gpu_density_B_fallback_from_vector": false,
    "gpu_density_A_requested": null,
    "gpu_density_A_effective": null,
    "gpu_density_A_fallback_from_vector": false,
    "xtb_A_used": false,
    "xtb_A_success": false,
    "xtb_charge_length_mismatch": false
  },
  "X:181": {
    "id": "X:181",
    "chain": "X",
    "resseq": 181,
    "resname": "SER",
    "sasa": 3.1905016899108887,
    "partial_charge_B": -0.75,
    "F_metal": 0.0,
    "F_P": 0.0,
    "F_hal": 0.0,
    "total_density": 46211.32421875,
    "centroid": [
      -0.11330961436033249,
      2.7636935710906982,
      3.537531614303589
    ],
    "dipole_rho": [
      22175.603515625,
      -9780.1708984375,
      -17928.51171875
    ],
    "curv_rho": 118489760.0,
    "curv_rho_failed": false,
    "gpu_density_B_requested": "vector",
    "gpu_density_B_effective": "vector",
    "gpu_density_B_fallback_from_vector": false,
    "gpu_density_A_requested": null,
    "gpu_density_A_effective": null,
    "gpu_density_A_fallback_from_vector": false,
    "xtb_A_used": false,
    "xtb_A_success": false,
    "xtb_charge_length_mismatch": false
  },
  "X:182": {
    "id": "X:182",
    "chain": "X",
    "resseq": 182,
    "resname": "GLN",
    "sasa": 0.0,
    "partial_charge_B": -0.12000000000000004,
    "F_metal": 0.0,
    "F_P": 0.0,
    "F_hal": 0.0,
    "total_density": 59689.109375,
    "centroid": [
      0.017878172919154167,
      2.797952651977539,
      3.2416534423828125
    ],
    "dipole_rho": [
      24953.38671875,
      -3682.3193359375,
      -19812.90234375
    ],
    "curv_rho": 144736864.0,
    "curv_rho_failed": false,
    "gpu_density_B_requested": "vector",
    "gpu_density_B_effective": "vector",
    "gpu_density_B_fallback_from_vector": false,
    "gpu_density_A_requested": null,
    "gpu_density_A_effective": null,
    "gpu_density_A_fallback_from_vector": false,
    "xtb_A_used": false,
    "xtb_A_success": false,
    "xtb_charge_length_mismatch": false
  },
  "X:183": {
    "id": "X:183",
    "chain": "X",
    "resseq": 183,
    "resname": "PHE",
    "sasa": 0.0,
    "partial_charge_B": -0.06000000000000002,
    "F_metal": 0.0,
    "F_P": 0.0,
    "F_hal": 0.0,
    "total_density": 64771.7890625,
    "centroid": [
      0.1764177531003952,
      2.561310291290283,
      3.3621551990509033
    ],
    "dipole_rho": [
      20648.630859375,
      -3390.43017578125,
      -19812.470703125
    ],
    "curv_rho": 152619040.0,
    "curv_rho_failed": false,
    "gpu_density_B_requested": "vector",
    "gpu_density_B_effective": "vector",
    "gpu_density_B_fallback_from_vector": false,
    "gpu_density_A_requested": null,
    "gpu_density_A_effective": null,
    "gpu_density_A_fallback_from_vector": false,
    "xtb_A_used": false,
    "xtb_A_success": false,
    "xtb_charge_length_mismatch": false
  },
  "X:184": {
    "id": "X:184",
    "chain": "X",
    "resseq": 184,
    "resname": "ALA",
    "sasa": 1.9556879997253418,
    "partial_charge_B": -0.1471741407065776,
    "F_metal": 0.0,
    "F_P": 0.0,
    "F_hal": 0.0,
    "total_density": 47193.9609375,
    "centroid": [
      -0.020076576620340347,
      2.399352788925171,
      3.6626877784729004
    ],
    "dipole_rho": [
      22426.728515625,
      -2164.656005859375,
      -19984.337890625
    ],
    "curv_rho": 118952872.0,
    "curv_rho_failed": false,
    "gpu_density_B_requested": "vector",
    "gpu_density_B_effective": "vector",
    "gpu_density_B_fallback_from_vector": false,
    "gpu_density_A_requested": null,
    "gpu_density_A_effective": null,
    "gpu_density_A_fallback_from_vector": false,
    "xtb_A_used": false,
    "xtb_A_success": false,
    "xtb_charge_length_mismatch": false
  },
  "X:185": {
    "id": "X:185",
    "chain": "X",
    "resseq": 185,
    "resname": "GLY",
    "sasa": 0.19359277188777924,
    "partial_charge_B": -0.06862933327744088,
    "F_metal": 0.0,
    "F_P": 0.0,
    "F_hal": 0.0,
    "total_density": 44901.671875,
    "centroid": [
      0.10257265716791153,
      2.1426119804382324,
      3.8505780696868896
    ],
    "dipole_rho": [
      19966.546875,
      552.82763671875,
      -17584.48046875
    ],
    "curv_rho": 109872592.0,
    "curv_rho_failed": false,
    "gpu_density_B_requested": "vector",
    "gpu_density_B_effective": "vector",
    "gpu_density_B_fallback_from_vector": false,
    "gpu_density_A_requested": null,
    "gpu_density_A_effective": null,
    "gpu_density_A_fallback_from_vector": false,
    "xtb_A_used": false,
    "xtb_A_success": false,
    "xtb_charge_length_mismatch": false
  },
  "X:186": {
    "id": "X:186",
    "chain": "X",
    "resseq": 186,
    "resname": "ARG",
    "sasa": 0.031651873141527176,
    "partial_charge_B": 0.4912869735591924,
    "F_metal": 0.0,
    "F_P": 0.0,
    "F_hal": 0.0,
    "total_density": 64714.20703125,
    "centroid": [
      0.13182911276817322,
      2.243251085281372,
      3.418163299560547
    ],
    "dipole_rho": [
      19669.12109375,
      7997.8701171875,
      -24200.775390625
    ],
    "curv_rho": 145685856.0,
    "curv_rho_failed": false,
    "gpu_density_B_requested": "vector",
    "gpu_density_B_effective": "vector",
    "gpu_density_B_fallback_from_vector": false,
    "gpu_density_A_requested": null,
    "gpu_density_A_effective": null,
    "gpu_density_A_fallback_from_vector": false,
    "xtb_A_used": false,
    "xtb_A_success": false,
    "xtb_charge_length_mismatch": false
  },
  "X:187": {
    "id": "X:187",
    "chain": "X",
    "resseq": 187,
    "resname": "PRO",
    "sasa": 0.0,
    "partial_charge_B": -0.06000000000000002,
    "F_metal": 0.0,
    "F_P": 0.0,
    "F_hal": 0.0,
    "total_density": 52284.47265625,
    "centroid": [
      0.39476895332336426,
      2.0157480239868164,
      3.837574005126953
    ],
    "dipole_rho": [
      10766.7353515625,
      6798.748046875,
      -19209.92578125
    ],
    "curv_rho": 118843080.0,
    "curv_rho_failed": false,
    "gpu_density_B_requested": "vector",
    "gpu_density_B_effective": "vector",
    "gpu_density_B_fallback_from_vector": false,
    "gpu_density_A_requested": null,
    "gpu_density_A_effective": null,
    "gpu_density_A_fallback_from_vector": false,
    "xtb_A_used": false,
    "xtb_A_success": false,
    "xtb_charge_length_mismatch": false
  },
  "X:188": {
    "id": "X:188",
    "chain": "X",
    "resseq": 188,
    "resname": "ILE",
    "sasa": 0.0,
    "partial_charge_B": -0.06000000000000002,
    "F_metal": 0.0,
    "F_P": 0.0,
    "F_hal": 0.0,
    "total_density": 60702.5859375,
    "centroid": [
      0.532021164894104,
      2.0929784774780273,
      3.6176955699920654
    ],
    "dipole_rho": [
      3231.414794921875,
      6668.392578125,
      -19499.482421875
    ],
    "curv_rho": 137457856.0,
    "curv_rho_failed": false,
    "gpu_density_B_requested": "vector",
    "gpu_density_B_effective": "vector",
    "gpu_density_B_fallback_from_vector": false,
    "gpu_density_A_requested": null,
    "gpu_density_A_effective": null,
    "gpu_density_A_fallback_from_vector": false,
    "xtb_A_used": false,
    "xtb_A_success": false,
    "xtb_charge_length_mismatch": false
  },
  "X:189": {
    "id": "X:189",
    "chain": "X",
    "resseq": 189,
    "resname": "ILE",
    "sasa": 0.0,
    "partial_charge_B": -0.06000000000000002,
    "F_metal": 0.0,
    "F_P": 0.0,
    "F_hal": 0.0,
    "total_density": 63442.59375,
    "centroid": [
      0.5300938487052917,
      2.410892963409424,
      3.5766313076019287
    ],
    "dipole_rho": [
      1239.909912109375,
      -3536.558837890625,
      -23248.93359375
    ],
    "curv_rho": 146396864.0,
    "curv_rho_failed": false,
    "gpu_density_B_requested": "vector",
    "gpu_density_B_effective": "vector",
    "gpu_density_B_fallback_from_vector": false,
    "gpu_density_A_requested": null,
    "gpu_density_A_effective": null,
    "gpu_density_A_fallback_from_vector": false,
    "xtb_A_used": false,
    "xtb_A_success": false,
    "xtb_charge_length_mismatch": false
  },
  "X:190": {
    "id": "X:190",
    "chain": "X",
    "resseq": 190,
    "resname": "THR",
    "sasa": 0.0,
    "partial_charge_B": -0.3,
    "F_metal": 0.0,
    "F_P": 0.0,
    "F_hal": 0.0,
    "total_density": 68703.1171875,
    "centroid": [
      0.684639573097229,
      2.415665864944458,
      3.3198764324188232
    ],
    "dipole_rho": [
      -6883.29833984375,
      -3589.621337890625,
      -17051.767578125
    ],
    "curv_rho": 158228176.0,
    "curv_rho_failed": false,
    "gpu_density_B_requested": "vector",
    "gpu_density_B_effective": "vector",
    "gpu_density_B_fallback_from_vector": false,
    "gpu_density_A_requested": null,
    "gpu_density_A_effective": null,
    "gpu_density_A_fallback_from_vector": false,
    "xtb_A_used": false,
    "xtb_A_success": false,
    "xtb_charge_length_mismatch": false
  },
  "X:191": {
    "id": "X:191",
    "chain": "X",
    "resseq": 191,
    "resname": "LYS",
    "sasa": 0.0,
    "partial_charge_B": 0.11999999999999997,
    "F_metal": 0.0,
    "F_P": 0.0,
    "F_hal": 0.0,
    "total_density": 67066.71875,
    "centroid": [
      0.8209467530250549,
      2.687161445617676,
      3.3813295364379883
    ],
    "dipole_rho": [
      -12270.8203125,
      -12591.7607421875,
      -25627.9453125
    ],
    "curv_rho": 154889536.0,
    "curv_rho_failed": false,
    "gpu_density_B_requested": "vector",
    "gpu_density_B_effective": "vector",
    "gpu_density_B_fallback_from_vector": false,
    "gpu_density_A_requested": null,
    "gpu_density_A_effective": null,
    "gpu_density_A_fallback_from_vector": false,
    "xtb_A_used": false,
    "xtb_A_success": false,
    "xtb_charge_length_mismatch": false
  },
  "X:192": {
    "id": "X:192",
    "chain": "X",
    "resseq": 192,
    "resname": "PHE",
    "sasa": 0.0,
    "partial_charge_B": -0.06000000000000002,
    "F_metal": 0.0,
    "F_P": 0.0,
    "F_hal": 0.0,
    "total_density": 74996.3359375,
    "centroid": [
      0.7671526074409485,
      2.626049280166626,
      3.0693564414978027
    ],
    "dipole_rho": [
      -16845.6953125,
      -6966.8935546875,
      -7086.3369140625
    ],
    "curv_rho": 163253232.0,
    "curv_rho_failed": false,
    "gpu_density_B_requested": "vector",
    "gpu_density_B_effective": "vector",
    "gpu_density_B_fallback_from_vector": false,
    "gpu_density_A_requested": null,
    "gpu_density_A_effective": null,
    "gpu_density_A_fallback_from_vector": false,
    "xtb_A_used": false,
    "xtb_A_success": false,
    "xtb_charge_length_mismatch": false
  },
  "X:193": {
    "id": "X:193",
    "chain": "X",
    "resseq": 193,
    "resname": "LYS",
    "sasa": 0.09495562314987183,
    "partial_charge_B": 0.1284652305015014,
    "F_metal": 0.0,
    "F_P": 0.0,
    "F_hal": 0.0,
    "total_density": 62619.5546875,
    "centroid": [
      1.0500723123550415,
      2.8877744674682617,
      3.0943000316619873
    ],
    "dipole_rho": [
      -27650.349609375,
      -13891.2890625,
      -14103.302734375
    ],
    "curv_rho": 148586656.0,
    "curv_rho_failed": false,
    "gpu_density_B_requested": "vector",
    "gpu_density_B_effective": "vector",
    "gpu_density_B_fallback_from_vector": false,
    "gpu_density_A_requested": null,
    "gpu_density_A_effective": null,
    "gpu_density_A_fallback_from_vector": false,
    "xtb_A_used": false,
    "xtb_A_success": false,
    "xtb_charge_length_mismatch": false
  },
  "X:194": {
    "id": "X:194",
    "chain": "X",
    "resseq": 194,
    "resname": "VAL",
    "sasa": 0.0,
    "partial_charge_B": -0.06000000000000002,
    "F_metal": 0.0,
    "F_P": 0.0,
    "F_hal": 0.0,
    "total_density": 64077.46875,
    "centroid": [
      0.8662071228027344,
      3.0076210498809814,
      2.77097225189209
    ],
    "dipole_rho": [
      -24571.4140625,
      -16464.728515625,
      -2107.184326171875
    ],
    "curv_rho": 154693264.0,
    "curv_rho_failed": false,
    "gpu_density_B_requested": "vector",
    "gpu_density_B_effective": "vector",
    "gpu_density_B_fallback_from_vector": false,
    "gpu_density_A_requested": null,
    "gpu_density_A_effective": null,
    "gpu_density_A_fallback_from_vector": false,
    "xtb_A_used": false,
    "xtb_A_success": false,
    "xtb_charge_length_mismatch": false
  },
  "X:195": {
    "id": "X:195",
    "chain": "X",
    "resseq": 195,
    "resname": "ALA",
    "sasa": 0.1613273024559021,
    "partial_charge_B": -0.06719111073242692,
    "F_metal": 0.0,
    "F_P": 0.0,
    "F_hal": 0.0,
    "total_density": 53893.09375,
    "centroid": [
      1.0355662107467651,
      3.1420531272888184,
      2.686659574508667
    ],
    "dipole_rho": [
      -27258.796875,
      -16919.580078125,
      3771.419189453125
    ],
    "curv_rho": 139323664.0,
    "curv_rho_failed": false,
    "gpu_density_B_requested": "vector",
    "gpu_density_B_effective": "vector",
    "gpu_density_B_fallback_from_vector": false,
    "gpu_density_A_requested": null,
    "gpu_density_A_effective": null,
    "gpu_density_A_fallback_from_vector": false,
    "xtb_A_used": false,
    "xtb_A_success": false,
    "xtb_charge_length_mismatch": false
  },
  "X:196": {
    "id": "X:196",
    "chain": "X",
    "resseq": 196,
    "resname": "LYS",
    "sasa": 6.139254093170166,
    "partial_charge_B": 0.29999999999999993,
    "F_metal": 0.0,
    "F_P": 0.0,
    "F_hal": 0.0,
    "total_density": 47167.4609375,
    "centroid": [
      1.0646729469299316,
      3.39262056350708,
      2.5071611404418945
    ],
    "dipole_rho": [
      -25109.564453125,
      -25347.888671875,
      4843.833984375
    ],
    "curv_rho": 121213168.0,
    "curv_rho_failed": false,
    "gpu_density_B_requested": "vector",
    "gpu_density_B_effective": "vector",
    "gpu_density_B_fallback_from_vector": false,
    "gpu_density_A_requested": null,
    "gpu_density_A_effective": null,
    "gpu_density_A_fallback_from_vector": false,
    "xtb_A_used": false,
    "xtb_A_success": false,
    "xtb_charge_length_mismatch": false
  },
  "X:197": {
    "id": "X:197",
    "chain": "X",
    "resseq": 197,
    "resname": "GLY",
    "sasa": 0.0,
    "partial_charge_B": -0.06000000000000002,
    "F_metal": 0.0,
    "F_P": 0.0,
    "F_hal": 0.0,
    "total_density": 51123.94140625,
    "centroid": [
      0.9556194543838501,
      3.216784715652466,
      2.264406204223633
    ],
    "dipole_rho": [
      -24349.337890625,
      -20860.6328125,
      7923.25830078125
    ],
    "curv_rho": 128510848.0,
    "curv_rho_failed": false,
    "gpu_density_B_requested": "vector",
    "gpu_density_B_effective": "vector",
    "gpu_density_B_fallback_from_vector": false,
    "gpu_density_A_requested": null,
    "gpu_density_A_effective": null,
    "gpu_density_A_fallback_from_vector": false,
    "xtb_A_used": false,
    "xtb_A_success": false,
    "xtb_charge_length_mismatch": false
  },
  "X:198": {
    "id": "X:198",
    "chain": "X",
    "resseq": 198,
    "resname": "SER",
    "sasa": 0.0,
    "partial_charge_B": -0.3,
    "F_metal": 0.0,
    "F_P": 0.0,
    "F_hal": 0.0,
    "total_density": 57460.671875,
    "centroid": [
      0.8613875508308411,
      3.1081275939941406,
      2.399890184402466
    ],
    "dipole_rho": [
      -24759.5703125,
      -14284.1162109375,
      10010.9931640625
    ],
    "curv_rho": 144087904.0,
    "curv_rho_failed": false,
    "gpu_density_B_requested": "vector",
    "gpu_density_B_effective": "vector",
    "gpu_density_B_fallback_from_vector": false,
    "gpu_density_A_requested": null,
    "gpu_density_A_effective": null,
    "gpu_density_A_fallback_from_vector": false,
    "xtb_A_used": false,
    "xtb_A_success": false,
    "xtb_charge_length_mismatch": false
  },
  "X:199": {
    "id": "X:199",
    "chain": "X",
    "resseq": 199,
    "resname": "LYS",
    "sasa": 0.6013855934143066,
    "partial_charge_B": 0.17361312473827115,
    "F_metal": 0.0,
    "F_P": 0.0,
    "F_hal": 0.0,
    "total_density": 65422.75390625,
    "centroid": [
      0.7242298126220703,
      2.912907123565674,
      2.2743470668792725
    ],
    "dipole_rho": [
      -22710.650390625,
      -12090.4228515625,
      26747.1796875
    ],
    "curv_rho": 153643424.0,
    "curv_rho_failed": false,
    "gpu_density_B_requested": "vector",
    "gpu_density_B_effective": "vector",
    "gpu_density_B_fallback_from_vector": false,
    "gpu_density_A_requested": null,
    "gpu_density_A_effective": null,
    "gpu_density_A_fallback_from_vector": false,
    "xtb_A_used": false,
    "xtb_A_success": false,
    "xtb_charge_length_mismatch": false
  },
  "X:200": {
    "id": "X:200",
    "chain": "X",
    "resseq": 200,
    "resname": "ALA",
    "sasa": 0.0,
    "partial_charge_B": -0.06000000000000002,
    "F_metal": 0.0,
    "F_P": 0.0,
    "F_hal": 0.0,
    "total_density": 64194.78515625,
    "centroid": [
      0.5584821701049805,
      3.080855369567871,
      2.3795289993286133
    ],
    "dipole_rho": [
      -9653.4736328125,
      -15448.1142578125,
      10266.630859375
    ],
    "curv_rho": 150995392.0,
    "curv_rho_failed": false,
    "gpu_density_B_requested": "vector",
    "gpu_density_B_effective": "vector",
    "gpu_density_B_fallback_from_vector": false,
    "gpu_density_A_requested": null,
    "gpu_density_A_effective": null,
    "gpu_density_A_fallback_from_vector": false,
    "xtb_A_used": false,
    "xtb_A_success": false,
    "xtb_charge_length_mismatch": false
  },
  "X:201": {
    "id": "X:201",
    "chain": "X",
    "resseq": 201,
    "resname": "GLY",
    "sasa": 0.0,
    "partial_charge_B": -0.06000000000000002,
    "F_metal": 0.0,
    "F_P": 0.0,
    "F_hal": 0.0,
    "total_density": 63320.65234375,
    "centroid": [
      0.3357042074203491,
      3.0990309715270996,
      2.352149248123169
    ],
    "dipole_rho": [
      465.6739807128906,
      -14802.376953125,
      8111.33154296875
    ],
    "curv_rho": 148994160.0,
    "curv_rho_failed": false,
    "gpu_density_B_requested": "vector",
    "gpu_density_B_effective": "vector",
    "gpu_density_B_fallback_from_vector": false,
    "gpu_density_A_requested": null,
    "gpu_density_A_effective": null,
    "gpu_density_A_fallback_from_vector": false,
    "xtb_A_used": false,
    "xtb_A_success": false,
    "xtb_charge_length_mismatch": false
  },
  "X:202": {
    "id": "X:202",
    "chain": "X",
    "resseq": 202,
    "resname": "TYR",
    "sasa": 0.0,
    "partial_charge_B": -0.3,
    "F_metal": 0.0,
    "F_P": 0.0,
    "F_hal": 0.0,
    "total_density": 63201.19921875,
    "centroid": [
      0.18103927373886108,
      3.291220188140869,
      2.486821174621582
    ],
    "dipole_rho": [
      13737.15625,
      -24515.54296875,
      -632.7644653320312
    ],
    "curv_rho": 141231168.0,
    "curv_rho_failed": false,
    "gpu_density_B_requested": "vector",
    "gpu_density_B_effective": "vector",
    "gpu_density_B_fallback_from_vector": false,
    "gpu_density_A_requested": null,
    "gpu_density_A_effective": null,
    "gpu_density_A_fallback_from_vector": false,
    "xtb_A_used": false,
    "xtb_A_success": false,
    "xtb_charge_length_mismatch": false
  },
  "X:203": {
    "id": "X:203",
    "chain": "X",
    "resseq": 203,
    "resname": "ILE",
    "sasa": 0.0,
    "partial_charge_B": -0.06000000000000002,
    "F_metal": 0.0,
    "F_P": 0.0,
    "F_hal": 0.0,
    "total_density": 62989.5390625,
    "centroid": [
      0.041140757501125336,
      3.0036518573760986,
      2.3116893768310547
    ],
    "dipole_rho": [
      16224.7392578125,
      -15744.1376953125,
      5439.265625
    ],
    "curv_rho": 143972064.0,
    "curv_rho_failed": false,
    "gpu_density_B_requested": "vector",
    "gpu_density_B_effective": "vector",
    "gpu_density_B_fallback_from_vector": false,
    "gpu_density_A_requested": null,
    "gpu_density_A_effective": null,
    "gpu_density_A_fallback_from_vector": false,
    "xtb_A_used": false,
    "xtb_A_success": false,
    "xtb_charge_length_mismatch": false
  },
  "X:204": {
    "id": "X:204",
    "chain": "X",
    "resseq": 204,
    "resname": "ASP",
    "sasa": 0.0,
    "partial_charge_B": -0.54,
    "F_metal": 0.0,
    "F_P": 0.0,
    "F_hal": 0.0,
    "total_density": 54503.8203125,
    "centroid": [
      -0.1499585211277008,
      3.2291877269744873,
      2.513784885406494
    ],
    "dipole_rho": [
      19972.466796875,
      -16282.34375,
      -3339.2021484375
    ],
    "curv_rho": 130147328.0,
    "curv_rho_failed": false,
    "gpu_density_B_requested": "vector",
    "gpu_density_B_effective": "vector",
    "gpu_density_B_fallback_from_vector": false,
    "gpu_density_A_requested": null,
    "gpu_density_A_effective": null,
    "gpu_density_A_fallback_from_vector": false,
    "xtb_A_used": false,
    "xtb_A_success": false,
    "xtb_charge_length_mismatch": false
  },
  "X:205": {
    "id": "X:205",
    "chain": "X",
    "resseq": 205,
    "resname": "PRO",
    "sasa": 0.37835830450057983,
    "partial_charge_B": -0.07686519530654577,
    "F_metal": 0.0,
    "F_P": 0.0,
    "F_hal": 0.0,
    "total_density": 49339.66796875,
    "centroid": [
      -0.22418686747550964,
      3.356961727142334,
      2.282369375228882
    ],
    "dipole_rho": [
      18254.212890625,
      -16742.859375,
      1947.3963623046875
    ],
    "curv_rho": 115304184.0,
    "curv_rho_failed": false,
    "gpu_density_B_requested": "vector",
    "gpu_density_B_effective": "vector",
    "gpu_density_B_fallback_from_vector": false,
    "gpu_density_A_requested": null,
    "gpu_density_A_effective": null,
    "gpu_density_A_fallback_from_vector": false,
    "xtb_A_used": false,
    "xtb_A_success": false,
    "xtb_charge_length_mismatch": false
  },
  "X:206": {
    "id": "X:206",
    "chain": "X",
    "resseq": 206,
    "resname": "ILE",
    "sasa": 0.0,
    "partial_charge_B": -0.06000000000000002,
    "F_metal": 0.0,
    "F_P": 0.0,
    "F_hal": 0.0,
    "total_density": 51350.3828125,
    "centroid": [
      -0.18531081080436707,
      3.153200149536133,
      2.0437769889831543
    ],
    "dipole_rho": [
      22053.150390625,
      -10734.166015625,
      7264.26513671875
    ],
    "curv_rho": 118431856.0,
    "curv_rho_failed": false,
    "gpu_density_B_requested": "vector",
    "gpu_density_B_effective": "vector",
    "gpu_density_B_fallback_from_vector": false,
    "gpu_density_A_requested": null,
    "gpu_density_A_effective": null,
    "gpu_density_A_fallback_from_vector": false,
    "xtb_A_used": false,
    "xtb_A_success": false,
    "xtb_charge_length_mismatch": false
  },
  "X:207": {
    "id": "X:207",
    "chain": "X",
    "resseq": 207,
    "resname": "SER",
    "sasa": 0.0,
    "partial_charge_B": -0.3,
    "F_metal": 0.0,
    "F_P": 0.0,
    "F_hal": 0.0,
    "total_density": 48546.66015625,
    "centroid": [
      -0.3412614166736603,
      2.924868583679199,
      2.1722354888916016
    ],
    "dipole_rho": [
      26344.091796875,
      -10042.58203125,
      1954.1177978515625
    ],
    "curv_rho": 117057624.0,
    "curv_rho_failed": false,
    "gpu_density_B_requested": "vector",
    "gpu_density_B_effective": "vector",
    "gpu_density_B_fallback_from_vector": false,
    "gpu_density_A_requested": null,
    "gpu_density_A_effective": null,
    "gpu_density_A_fallback_from_vector": false,
    "xtb_A_used": false,
    "xtb_A_success": false,
    "xtb_charge_length_mismatch": false
  },
  "X:208": {
    "id": "X:208",
    "chain": "X",
    "resseq": 208,
    "resname": "ALA",
    "sasa": 3.4472553730010986,
    "partial_charge_B": -0.15000000000000005,
    "F_metal": 0.0,
    "F_P": 0.0,
    "F_hal": 0.0,
    "total_density": 41924.546875,
    "centroid": [
      -0.5175687670707703,
      2.9246666431427,
      2.321171522140503
    ],
    "dipole_rho": [
      27257.298828125,
      -4356.52734375,
      -1644.644775390625
    ],
    "curv_rho": 103336112.0,
    "curv_rho_failed": false,
    "gpu_density_B_requested": "vector",
    "gpu_density_B_effective": "vector",
    "gpu_density_B_fallback_from_vector": false,
    "gpu_density_A_requested": null,
    "gpu_density_A_effective": null,
    "gpu_density_A_fallback_from_vector": false,
    "xtb_A_used": false,
    "xtb_A_success": false,
    "xtb_charge_length_mismatch": false
  },
  "X:209": {
    "id": "X:209",
    "chain": "X",
    "resseq": 209,
    "resname": "PHE",
    "sasa": 3.5492007732391357,
    "partial_charge_B": -0.15000000000000005,
    "F_metal": 0.0,
    "F_P": 0.0,
    "F_hal": 0.0,
    "total_density": 51163.52734375,
    "centroid": [
      -0.30580976605415344,
      2.7124505043029785,
      2.403236150741577
    ],
    "dipole_rho": [
      39445.18359375,
      3447.278076171875,
      4907.94677734375
    ],
    "curv_rho": 133149544.0,
    "curv_rho_failed": false,
    "gpu_density_B_requested": "vector",
    "gpu_density_B_effective": "vector",
    "gpu_density_B_fallback_from_vector": false,
    "gpu_density_A_requested": null,
    "gpu_density_A_effective": null,
    "gpu_density_A_fallback_from_vector": false,
    "xtb_A_used": false,
    "xtb_A_success": false,
    "xtb_charge_length_mismatch": false
  },
  "X:210": {
    "id": "X:210",
    "chain": "X",
    "resseq": 210,
    "resname": "ALA",
    "sasa": 0.0,
    "partial_charge_B": -0.06000000000000002,
    "F_metal": 0.0,
    "F_P": 0.0,
    "F_hal": 0.0,
    "total_density": 55190.546875,
    "centroid": [
      -0.23080570995807648,
      2.8723082542419434,
      2.450045108795166
    ],
    "dipole_rho": [
      24903.865234375,
      -6613.57568359375,
      -4384.02880859375
    ],
    "curv_rho": 134846176.0,
    "curv_rho_failed": false,
    "gpu_density_B_requested": "vector",
    "gpu_density_B_effective": "vector",
    "gpu_density_B_fallback_from_vector": false,
    "gpu_density_A_requested": null,
    "gpu_density_A_effective": null,
    "gpu_density_A_fallback_from_vector": false,
    "xtb_A_used": false,
    "xtb_A_success": false,
    "xtb_charge_length_mismatch": false
  },
  "X:211": {
    "id": "X:211",
    "chain": "X",
    "resseq": 211,
    "resname": "GLY",
    "sasa": 0.0,
    "partial_charge_B": -0.06000000000000002,
    "F_metal": 0.0,
    "F_P": 0.0,
    "F_hal": 0.0,
    "total_density": 59942.5,
    "centroid": [
      -0.09248015284538269,
      2.873854160308838,
      2.6613101959228516
    ],
    "dipole_rho": [
      26083.662109375,
      -10757.9189453125,
      -9230.51953125
    ],
    "curv_rho": 146823584.0,
    "curv_rho_failed": false,
    "gpu_density_B_requested": "vector",
    "gpu_density_B_effective": "vector",
    "gpu_density_B_fallback_from_vector": false,
    "gpu_density_A_requested": null,
    "gpu_density_A_effective": null,
    "gpu_density_A_fallback_from_vector": false,
    "xtb_A_used": false,
    "xtb_A_success": false,
    "xtb_charge_length_mismatch": false
  },
  "X:212": {
    "id": "X:212",
    "chain": "X",
    "resseq": 212,
    "resname": "ALA",
    "sasa": 0.0,
    "partial_charge_B": -0.06000000000000002,
    "F_metal": 0.0,
    "F_P": 0.0,
    "F_hal": 0.0,
    "total_density": 57454.453125,
    "centroid": [
      -0.08933849632740021,
      3.0060391426086426,
      2.888279914855957
    ],
    "dipole_rho": [
      22140.73046875,
      -14484.27734375,
      -11560.9580078125
    ],
    "curv_rho": 141500880.0,
    "curv_rho_failed": false,
    "gpu_density_B_requested": "vector",
    "gpu_density_B_effective": "vector",
    "gpu_density_B_fallback_from_vector": false,
    "gpu_density_A_requested": null,
    "gpu_density_A_effective": null,
    "gpu_density_A_fallback_from_vector": false,
    "xtb_A_used": false,
    "xtb_A_success": false,
    "xtb_charge_length_mismatch": false
  },
  "X:213": {
    "id": "X:213",
    "chain": "X",
    "resseq": 213,
    "resname": "LEU",
    "sasa": 0.0,
    "partial_charge_B": -0.06000000000000002,
    "F_metal": 0.0,
    "F_P": 0.0,
    "F_hal": 0.0,
    "total_density": 59725.32421875,
    "centroid": [
      0.08713836967945099,
      3.1875174045562744,
      2.886291742324829
    ],
    "dipole_rho": [
      16732.8515625,
      -19844.177734375,
      -11682.02734375
    ],
    "curv_rho": 144310304.0,
    "curv_rho_failed": false,
    "gpu_density_B_requested": "vector",
    "gpu_density_B_effective": "vector",
    "gpu_density_B_fallback_from_vector": false,
    "gpu_density_A_requested": null,
    "gpu_density_A_effective": null,
    "gpu_density_A_fallback_from_vector": false,
    "xtb_A_used": false,
    "xtb_A_success": false,
    "xtb_charge_length_mismatch": false
  },
  "X:214": {
    "id": "X:214",
    "chain": "X",
    "resseq": 214,
    "resname": "GLU",
    "sasa": 0.0,
    "partial_charge_B": -0.54,
    "F_metal": 0.0,
    "F_P": 0.0,
    "F_hal": 0.0,
    "total_density": 69814.375,
    "centroid": [
      0.12359023094177246,
      2.900463819503784,
      2.616360902786255
    ],
    "dipole_rho": [
      18373.6875,
      -11639.7802734375,
      -1914.063232421875
    ],
    "curv_rho": 155977536.0,
    "curv_rho_failed": false,
    "gpu_density_B_requested": "vector",
    "gpu_density_B_effective": "vector",
    "gpu_density_B_fallback_from_vector": false,
    "gpu_density_A_requested": null,
    "gpu_density_A_effective": null,
    "gpu_density_A_fallback_from_vector": false,
    "xtb_A_used": false,
    "xtb_A_success": false,
    "xtb_charge_length_mismatch": false
  },
  "X:215": {
    "id": "X:215",
    "chain": "X",
    "resseq": 215,
    "resname": "MET",
    "sasa": 0.0,
    "partial_charge_B": -0.21000000000000002,
    "F_metal": 0.0,
    "F_P": 0.0,
    "F_hal": 0.0,
    "total_density": 71653.2265625,
    "centroid": [
      0.3663404881954193,
      3.0016605854034424,
      2.624171018600464
    ],
    "dipole_rho": [
      3387.61865234375,
      -18551.162109375,
      -1077.7708740234375
    ],
    "curv_rho": 159124288.0,
    "curv_rho_failed": false,
    "gpu_density_B_requested": "vector",
    "gpu_density_B_effective": "vector",
    "gpu_density_B_fallback_from_vector": false,
    "gpu_density_A_requested": null,
    "gpu_density_A_effective": null,
    "gpu_density_A_fallback_from_vector": false,
    "xtb_A_used": false,
    "xtb_A_success": false,
    "xtb_charge_length_mismatch": false
  },
  "X:216": {
    "id": "X:216",
    "chain": "X",
    "resseq": 216,
    "resname": "LEU",
    "sasa": 0.0,
    "partial_charge_B": -0.06000000000000002,
    "F_metal": 0.0,
    "F_P": 0.0,
    "F_hal": 0.0,
    "total_density": 70369.1015625,
    "centroid": [
      0.32360854744911194,
      2.7855231761932373,
      2.3692514896392822
    ],
    "dipole_rho": [
      4090.8046875,
      -5242.5908203125,
      7117.9560546875
    ],
    "curv_rho": 155363120.0,
    "curv_rho_failed": false,
    "gpu_density_B_requested": "vector",
    "gpu_density_B_effective": "vector",
    "gpu_density_B_fallback_from_vector": false,
    "gpu_density_A_requested": null,
    "gpu_density_A_effective": null,
    "gpu_density_A_fallback_from_vector": false,
    "xtb_A_used": false,
    "xtb_A_success": false,
    "xtb_charge_length_mismatch": false
  },
  "X:217": {
    "id": "X:217",
    "chain": "X",
    "resseq": 217,
    "resname": "LEU",
    "sasa": 0.0,
    "partial_charge_B": -0.06000000000000002,
    "F_metal": 0.0,
    "F_P": 0.0,
    "F_hal": 0.0,
    "total_density": 74641.140625,
    "centroid": [
      0.5632846355438232,
      2.6726198196411133,
      2.4604392051696777
    ],
    "dipole_rho": [
      -8061.45556640625,
      -6587.4462890625,
      5287.5322265625
    ],
    "curv_rho": 161392912.0,
    "curv_rho_failed": false,
    "gpu_density_B_requested": "vector",
    "gpu_density_B_effective": "vector",
    "gpu_density_B_fallback_from_vector": false,
    "gpu_density_A_requested": null,
    "gpu_density_A_effective": null,
    "gpu_density_A_fallback_from_vector": false,
    "xtb_A_used": false,
    "xtb_A_success": false,
    "xtb_charge_length_mismatch": false
  },
  "X:218": {
    "id": "X:218",
    "chain": "X",
    "resseq": 218,
    "resname": "PRO",
    "sasa": 0.0,
    "partial_charge_B": -0.06000000000000002,
    "F_metal": 0.0,
    "F_P": 0.0,
    "F_hal": 0.0,
    "total_density": 65041.5390625,
    "centroid": [
      0.6177917718887329,
      2.591867208480835,
      2.2490100860595703
    ],
    "dipole_rho": [
      -12630.6669921875,
      -1125.492919921875,
      14112.8291015625
    ],
    "curv_rho": 153231568.0,
    "curv_rho_failed": false,
    "gpu_density_B_requested": "vector",
    "gpu_density_B_effective": "vector",
    "gpu_density_B_fallback_from_vector": false,
    "gpu_density_A_requested": null,
    "gpu_density_A_effective": null,
    "gpu_density_A_fallback_from_vector": false,
    "xtb_A_used": false,
    "xtb_A_success": false,
    "xtb_charge_length_mismatch": false
  },
  "X:219": {
    "id": "X:219",
    "chain": "X",
    "resseq": 219,
    "resname": "ARG",
    "sasa": 0.0,
    "partial_charge_B": 0.4799999999999999,
    "F_metal": 0.0,
    "F_P": 0.0,
    "F_hal": 0.0,
    "total_density": 62784.8515625,
    "centroid": [
      0.5993635654449463,
      2.30233097076416,
      2.0600507259368896
    ],
    "dipole_rho": [
      -8291.0322265625,
      12690.7470703125,
      22967.587890625
    ],
    "curv_rho": 144431328.0,
    "curv_rho_failed": false,
    "gpu_density_B_requested": "vector",
    "gpu_density_B_effective": "vector",
    "gpu_density_B_fallback_from_vector": false,
    "gpu_density_A_requested": null,
    "gpu_density_A_effective": null,
    "gpu_density_A_fallback_from_vector": false,
    "xtb_A_used": false,
    "xtb_A_success": false,
    "xtb_charge_length_mismatch": false
  },
  "X:220": {
    "id": "X:220",
    "chain": "X",
    "resseq": 220,
    "resname": "HIS",
    "sasa": 1.3330602645874023,
    "partial_charge_B": 0.5971035847533197,
    "F_metal": 0.0,
    "F_P": 0.0,
    "F_hal": 0.0,
    "total_density": 55789.27734375,
    "centroid": [
      0.8355037569999695,
      2.1814630031585693,
      2.172489643096924
    ],
    "dipole_rho": [
      -19625.900390625,
      15079.439453125,
      15921.099609375
    ],
    "curv_rho": 136185632.0,
    "curv_rho_failed": false,
    "gpu_density_B_requested": "vector",
    "gpu_density_B_effective": "vector",
    "gpu_density_B_fallback_from_vector": false,
    "gpu_density_A_requested": null,
    "gpu_density_A_effective": null,
    "gpu_density_A_fallback_from_vector": false,
    "xtb_A_used": false,
    "xtb_A_success": false,
    "xtb_charge_length_mismatch": false
  },
  "X:221": {
    "id": "X:221",
    "chain": "X",
    "resseq": 221,
    "resname": "SER",
    "sasa": 0.0,
    "partial_charge_B": -0.3,
    "F_metal": 0.0,
    "F_P": 0.0,
    "F_hal": 0.0,
    "total_density": 61528.984375,
    "centroid": [
      0.8534983992576599,
      2.3376331329345703,
      2.4450128078460693
    ],
    "dipole_rho": [
      -19785.771484375,
      6260.5390625,
      10207.4228515625
    ],
    "curv_rho": 152643648.0,
    "curv_rho_failed": false,
    "gpu_density_B_requested": "vector",
    "gpu_density_B_effective": "vector",
    "gpu_density_B_fallback_from_vector": false,
    "gpu_density_A_requested": null,
    "gpu_density_A_effective": null,
    "gpu_density_A_fallback_from_vector": false,
    "xtb_A_used": false,
    "xtb_A_success": false,
    "xtb_charge_length_mismatch": false
  },
  "X:222": {
    "id": "X:222",
    "chain": "X",
    "resseq": 222,
    "resname": "THR",
    "sasa": 0.0,
    "partial_charge_B": -0.3,
    "F_metal": 0.0,
    "F_P": 0.0,
    "F_hal": 0.0,
    "total_density": 57022.35546875,
    "centroid": [
      1.0747778415679932,
      2.3167223930358887,
      2.5856971740722656
    ],
    "dipole_rho": [
      -27243.283203125,
      8863.37109375,
      6510.97265625
    ],
    "curv_rho": 145454864.0,
    "curv_rho_failed": false,
    "gpu_density_B_requested": "vector",
    "gpu_density_B_effective": "vector",
    "gpu_density_B_fallback_from_vector": false,
    "gpu_density_A_requested": null,
    "gpu_density_A_effective": null,
    "gpu_density_A_fallback_from_vector": false,
    "xtb_A_used": false,
    "xtb_A_success": false,
    "xtb_charge_length_mismatch": false
  },
  "X:223": {
    "id": "X:223",
    "chain": "X",
    "resseq": 223,
    "resname": "TYR",
    "sasa": 0.0,
    "partial_charge_B": -0.3,
    "F_metal": 0.0,
    "F_P": 0.0,
    "F_hal": 0.0,
    "total_density": 66078.6328125,
    "centroid": [
      0.943856418132782,
      2.240784168243408,
      2.916353225708008
    ],
    "dipole_rho": [
      -24808.798828125,
      5015.43798828125,
      -955.7066650390625
    ],
    "curv_rho": 151431440.0,
    "curv_rho_failed": false,
    "gpu_density_B_requested": "vector",
    "gpu_density_B_effective": "vector",
    "gpu_density_B_fallback_from_vector": false,
    "gpu_density_A_requested": null,
    "gpu_density_A_effective": null,
    "gpu_density_A_fallback_from_vector": false,
    "xtb_A_used": false,
    "xtb_A_success": false,
    "xtb_charge_length_mismatch": false
  },
  "X:224": {
    "id": "X:224",
    "chain": "X",
    "resseq": 224,
    "resname": "HIS",
    "sasa": 0.15825936198234558,
    "partial_charge_B": 0.3352717915422084,
    "F_metal": 0.0,
    "F_P": 0.0,
    "F_hal": 0.0,
    "total_density": 55744.94921875,
    "centroid": [
      1.258225917816162,
      2.347245454788208,
      3.094080686569214
    ],
    "dipole_rho": [
      -37307.53515625,
      4366.8251953125,
      -6454.09033203125
    ],
    "curv_rho": 138678352.0,
    "curv_rho_failed": false,
    "gpu_density_B_requested": "vector",
    "gpu_density_B_effective": "vector",
    "gpu_density_B_fallback_from_vector": false,
    "gpu_density_A_requested": null,
    "gpu_density_A_effective": null,
    "gpu_density_A_fallback_from_vector": false,
    "xtb_A_used": false,
    "xtb_A_success": false,
    "xtb_charge_length_mismatch": false
  },
  "X:225": {
    "id": "X:225",
    "chain": "X",
    "resseq": 225,
    "resname": "ILE",
    "sasa": 0.0,
    "partial_charge_B": -0.06000000000000002,
    "F_metal": 0.0,
    "F_P": 0.0,
    "F_hal": 0.0,
    "total_density": 56509.88671875,
    "centroid": [
      1.1280659437179565,
      2.1470329761505127,
      3.365370273590088
    ],
    "dipole_rho": [
      -29096.052734375,
      3537.268310546875,
      -7141.70849609375
    ],
    "curv_rho": 133982872.0,
    "curv_rho_failed": false,
    "gpu_density_B_requested": "vector",
    "gpu_density_B_effective": "vector",
    "gpu_density_B_fallback_from_vector": false,
    "gpu_density_A_requested": null,
    "gpu_density_A_effective": null,
    "gpu_density_A_fallback_from_vector": false,
    "xtb_A_used": false,
    "xtb_A_success": false,
    "xtb_charge_length_mismatch": false
  },
  "X:226": {
    "id": "X:226",
    "chain": "X",
    "resseq": 226,
    "resname": "ASP",
    "sasa": 0.0,
    "partial_charge_B": -0.54,
    "F_metal": 0.0,
    "F_P": 0.0,
    "F_hal": 0.0,
    "total_density": 52073.91796875,
    "centroid": [
      1.300726294517517,
      2.445251941680908,
      3.3924758434295654
    ],
    "dipole_rho": [
      -29280.435546875,
      -2780.62890625,
      -12363.5966796875
    ],
    "curv_rho": 130467520.0,
    "curv_rho_failed": false,
    "gpu_density_B_requested": "vector",
    "gpu_density_B_effective": "vector",
    "gpu_density_B_fallback_from_vector": false,
    "gpu_density_A_requested": null,
    "gpu_density_A_effective": null,
    "gpu_density_A_fallback_from_vector": false,
    "xtb_A_used": false,
    "xtb_A_success": false,
    "xtb_charge_length_mismatch": false
  },
  "X:227": {
    "id": "X:227",
    "chain": "X",
    "resseq": 227,
    "resname": "ASP",
    "sasa": 1.16660475730896,
    "partial_charge_B": -1.0080091637787156,
    "F_metal": 0.0,
    "F_P": 0.0,
    "F_hal": 0.0,
    "total_density": 52095.82421875,
    "centroid": [
      1.170039176940918,
      2.3640685081481934,
      3.704617977142334
    ],
    "dipole_rho": [
      -25176.5234375,
      -3171.67138671875,
      -20079.390625
    ],
    "curv_rho": 122721624.0,
    "curv_rho_failed": false,
    "gpu_density_B_requested": "vector",
    "gpu_density_B_effective": "vector",
    "gpu_density_B_fallback_from_vector": false,
    "gpu_density_A_requested": null,
    "gpu_density_A_effective": null,
    "gpu_density_A_fallback_from_vector": false,
    "xtb_A_used": false,
    "xtb_A_success": false,
    "xtb_charge_length_mismatch": false
  },
  "X:228": {
    "id": "X:228",
    "chain": "X",
    "resseq": 228,
    "resname": "MET",
    "sasa": 0.0,
    "partial_charge_B": -0.21000000000000002,
    "F_metal": 0.0,
    "F_P": 0.0,
    "F_hal": 0.0,
    "total_density": 55296.796875,
    "centroid": [
      1.041495680809021,
      2.037382125854492,
      3.7606661319732666
    ],
    "dipole_rho": [
      -22538.51953125,
      248.5454864501953,
      -21349.8671875
    ],
    "curv_rho": 119680080.0,
    "curv_rho_failed": false,
    "gpu_density_B_requested": "vector",
    "gpu_density_B_effective": "vector",
    "gpu_density_B_fallback_from_vector": false,
    "gpu_density_A_requested": null,
    "gpu_density_A_effective": null,
    "gpu_density_A_fallback_from_vector": false,
    "xtb_A_used": false,
    "xtb_A_success": false,
    "xtb_charge_length_mismatch": false
  },
  "X:229": {
    "id": "X:229",
    "chain": "X",
    "resseq": 229,
    "resname": "ARG",
    "sasa": 0.38718554377555847,
    "partial_charge_B": 0.6180693324390537,
    "F_metal": 0.0,
    "F_P": 0.0,
    "F_hal": 0.0,
    "total_density": 54020.828125,
    "centroid": [
      0.9041838049888611,
      2.4048521518707275,
      3.984616279602051
    ],
    "dipole_rho": [
      -14745.6201171875,
      -4866.42041015625,
      -30064.1953125
    ],
    "curv_rho": 118828968.0,
    "curv_rho_failed": false,
    "gpu_density_B_requested": "vector",
    "gpu_density_B_effective": "vector",
    "gpu_density_B_fallback_from_vector": false,
    "gpu_density_A_requested": null,
    "gpu_density_A_effective": null,
    "gpu_density_A_fallback_from_vector": false,
    "xtb_A_used": false,
    "xtb_A_success": false,
    "xtb_charge_length_mismatch": false
  },
  "X:230": {
    "id": "X:230",
    "chain": "X",
    "resseq": 230,
    "resname": "LEU",
    "sasa": 0.0,
    "partial_charge_B": -0.06000000000000002,
    "F_metal": 0.0,
    "F_P": 0.0,
    "F_hal": 0.0,
    "total_density": 43828.42578125,
    "centroid": [
      0.836685061454773,
      2.0924487113952637,
      4.262880325317383
    ],
    "dipole_rho": [
      -8085.353515625,
      -1088.6258544921875,
      -24241.24609375
    ],
    "curv_rho": 95253456.0,
    "curv_rho_failed": false,
    "gpu_density_B_requested": "vector",
    "gpu_density_B_effective": "vector",
    "gpu_density_B_fallback_from_vector": false,
    "gpu_density_A_requested": null,
    "gpu_density_A_effective": null,
    "gpu_density_A_fallback_from_vector": false,
    "xtb_A_used": false,
    "xtb_A_success": false,
    "xtb_charge_length_mismatch": false
  },
  "X:231": {
    "id": "X:231",
    "chain": "X",
    "resseq": 231,
    "resname": "SER",
    "sasa": 0.0,
    "partial_charge_B": -0.3,
    "F_metal": 0.0,
    "F_P": 0.0,
    "F_hal": 0.0,
    "total_density": 43593.0234375,
    "centroid": [
      0.6417906880378723,
      2.325012445449829,
      4.248000621795654
    ],
    "dipole_rho": [
      -3461.688232421875,
      -3986.762451171875,
      -27720.771484375
    ],
    "curv_rho": 99899936.0,
    "curv_rho_failed": false,
    "gpu_density_B_requested": "vector",
    "gpu_density_B_effective": "vector",
    "gpu_density_B_fallback_from_vector": false,
    "gpu_density_A_requested": null,
    "gpu_density_A_effective": null,
    "gpu_density_A_fallback_from_vector": false,
    "xtb_A_used": false,
    "xtb_A_success": false,
    "xtb_charge_length_mismatch": false
  },
  "X:232": {
    "id": "X:232",
    "chain": "X",
    "resseq": 232,
    "resname": "SER",
    "sasa": 6.155880928039551,
    "partial_charge_B": -0.75,
    "F_metal": 0.0,
    "F_P": 0.0,
    "F_hal": 0.0,
    "total_density": 36236.28515625,
    "centroid": [
      0.7064648866653442,
      2.431145429611206,
      4.426467418670654
    ],
    "dipole_rho": [
      -241.63697814941406,
      -7069.2490234375,
      -28642.9375
    ],
    "curv_rho": 84599160.0,
    "curv_rho_failed": false,
    "gpu_density_B_requested": "vector",
    "gpu_density_B_effective": "vector",
    "gpu_density_B_fallback_from_vector": false,
    "gpu_density_A_requested": null,
    "gpu_density_A_effective": null,
    "gpu_density_A_fallback_from_vector": false,
    "xtb_A_used": false,
    "xtb_A_success": false,
    "xtb_charge_length_mismatch": false
  },
  "X:233": {
    "id": "X:233",
    "chain": "X",
    "resseq": 233,
    "resname": "ASP",
    "sasa": 1.2179958820343018,
    "partial_charge_B": -1.0286258440705356,
    "F_metal": 0.0,
    "F_P": 0.0,
    "F_hal": 0.0,
    "total_density": 36269.96875,
    "centroid": [
      0.44520747661590576,
      2.25008487701416,
      4.435588836669922
    ],
    "dipole_rho": [
      3368.844482421875,
      -5567.0859375,
      -27142.154296875
    ],
    "curv_rho": 81561456.0,
    "curv_rho_failed": false,
    "gpu_density_B_requested": "vector",
    "gpu_density_B_effective": "vector",
    "gpu_density_B_fallback_from_vector": false,
    "gpu_density_A_requested": null,
    "gpu_density_A_effective": null,
    "gpu_density_A_fallback_from_vector": false,
    "xtb_A_used": false,
    "xtb_A_success": false,
    "xtb_charge_length_mismatch": false
  },
  "X:234": {
    "id": "X:234",
    "chain": "X",
    "resseq": 234,
    "resname": "GLY",
    "sasa": 0.0,
    "partial_charge_B": -0.06000000000000002,
    "F_metal": 0.0,
    "F_P": 0.0,
    "F_hal": 0.0,
    "total_density": 39260.35546875,
    "centroid": [
      0.5918205380439758,
      1.997703194618225,
      4.40153694152832
    ],
    "dipole_rho": [
      2560.58154296875,
      -2822.70166015625,
      -26582.740234375
    ],
    "curv_rho": 81674048.0,
    "curv_rho_failed": false,
    "gpu_density_B_requested": "vector",
    "gpu_density_B_effective": "vector",
    "gpu_density_B_fallback_from_vector": false,
    "gpu_density_A_requested": null,
    "gpu_density_A_effective": null,
    "gpu_density_A_fallback_from_vector": false,
    "xtb_A_used": false,
    "xtb_A_success": false,
    "xtb_charge_length_mismatch": false
  },
  "X:235": {
    "id": "X:235",
    "chain": "X",
    "resseq": 235,
    "resname": "LYS",
    "sasa": 3.0385799407958984,
    "partial_charge_B": 0.29999999999999993,
    "F_metal": 0.0,
    "F_P": 0.0,
    "F_hal": 0.0,
    "total_density": 42408.0625,
    "centroid": [
      0.42591592669487,
      2.1072707176208496,
      4.255459785461426
    ],
    "dipole_rho": [
      12547.8076171875,
      542.9816284179688,
      -29960.154296875
    ],
    "curv_rho": 96746016.0,
    "curv_rho_failed": false,
    "gpu_density_B_requested": "vector",
    "gpu_density_B_effective": "vector",
    "gpu_density_B_fallback_from_vector": false,
    "gpu_density_A_requested": null,
    "gpu_density_A_effective": null,
    "gpu_density_A_fallback_from_vector": false,
    "xtb_A_used": false,
    "xtb_A_success": false,
    "xtb_charge_length_mismatch": false
  },
  "X:236": {
    "id": "X:236",
    "chain": "X",
    "resseq": 236,
    "resname": "GLN",
    "sasa": 0.0,
    "partial_charge_B": -0.12000000000000004,
    "F_metal": 0.0,
    "F_P": 0.0,
    "F_hal": 0.0,
    "total_density": 52258.109375,
    "centroid": [
      0.48053765296936035,
      2.2520740032196045,
      3.9930260181427
    ],
    "dipole_rho": [
      4427.64501953125,
      -1351.9442138671875,
      -26784.42578125
    ],
    "curv_rho": 118773000.0,
    "curv_rho_failed": false,
    "gpu_density_B_requested": "vector",
    "gpu_density_B_effective": "vector",
    "gpu_density_B_fallback_from_vector": false,
    "gpu_density_A_requested": null,
    "gpu_density_A_effective": null,
    "gpu_density_A_fallback_from_vector": false,
    "xtb_A_used": false,
    "xtb_A_success": false,
    "xtb_charge_length_mismatch": false
  },
  "X:237": {
    "id": "X:237",
    "chain": "X",
    "resseq": 237,
    "resname": "ILE",
    "sasa": 0.0,
    "partial_charge_B": -0.06000000000000002,
    "F_metal": 0.0,
    "F_P": 0.0,
    "F_hal": 0.0,
    "total_density": 55527.8203125,
    "centroid": [
      0.7168567180633545,
      2.064077377319336,
      3.858665704727173
    ],
    "dipole_rho": [
      -4648.69140625,
      3576.829345703125,
      -24573.646484375
    ],
    "curv_rho": 122777200.0,
    "curv_rho_failed": false,
    "gpu_density_B_requested": "vector",
    "gpu_density_B_effective": "vector",
    "gpu_density_B_fallback_from_vector": false,
    "gpu_density_A_requested": null,
    "gpu_density_A_effective": null,
    "gpu_density_A_fallback_from_vector": false,
    "xtb_A_used": false,
    "xtb_A_success": false,
    "xtb_charge_length_mismatch": false
  },
  "X:238": {
    "id": "X:238",
    "chain": "X",
    "resseq": 238,
    "resname": "ILE",
    "sasa": 0.0,
    "partial_charge_B": -0.06000000000000002,
    "F_metal": 0.0,
    "F_P": 0.0,
    "F_hal": 0.0,
    "total_density": 55841.9140625,
    "centroid": [
      0.768976628780365,
      2.3613977432250977,
      3.8278799057006836
    ],
    "dipole_rho": [
      -8408.3017578125,
      -5525.6796875,
      -23426.09375
    ],
    "curv_rho": 128426600.0,
    "curv_rho_failed": false,
    "gpu_density_B_requested": "vector",
    "gpu_density_B_effective": "vector",
    "gpu_density_B_fallback_from_vector": false,
    "gpu_density_A_requested": null,
    "gpu_density_A_effective": null,
    "gpu_density_A_fallback_from_vector": false,
    "xtb_A_used": false,
    "xtb_A_success": false,
    "xtb_charge_length_mismatch": false
  },
  "X:239": {
    "id": "X:239",
    "chain": "X",
    "resseq": 239,
    "resname": "ILE",
    "sasa": 0.0,
    "partial_charge_B": -0.06000000000000002,
    "F_metal": 0.0,
    "F_P": 0.0,
    "F_hal": 0.0,
    "total_density": 66019.5546875,
    "centroid": [
      0.8672268390655518,
      2.2742788791656494,
      3.526301383972168
    ],
    "dipole_rho": [
      -15464.9541015625,
      -398.3489685058594,
      -20229.955078125
    ],
    "curv_rho": 142328592.0,
    "curv_rho_failed": false,
    "gpu_density_B_requested": "vector",
    "gpu_density_B_effective": "vector",
    "gpu_density_B_fallback_from_vector": false,
    "gpu_density_A_requested": null,
    "gpu_density_A_effective": null,
    "gpu_density_A_fallback_from_vector": false,
    "xtb_A_used": false,
    "xtb_A_success": false,
    "xtb_charge_length_mismatch": false
  },
  "X:240": {
    "id": "X:240",
    "chain": "X",
    "resseq": 240,
    "resname": "THR",
    "sasa": 0.0,
    "partial_charge_B": -0.3,
    "F_metal": 0.0,
    "F_P": 0.0,
    "F_hal": 0.0,
    "total_density": 59454.609375,
    "centroid": [
      1.0410687923431396,
      2.517503261566162,
      3.477522611618042
    ],
    "dipole_rho": [
      -21983.06640625,
      -6986.560546875,
      -17081.662109375
    ],
    "curv_rho": 143382080.0,
    "curv_rho_failed": false,
    "gpu_density_B_requested": "vector",
    "gpu_density_B_effective": "vector",
    "gpu_density_B_fallback_from_vector": false,
    "gpu_density_A_requested": null,
    "gpu_density_A_effective": null,
    "gpu_density_A_fallback_from_vector": false,
    "xtb_A_used": false,
    "xtb_A_success": false,
    "xtb_charge_length_mismatch": false
  },
  "X:241": {
    "id": "X:241",
    "chain": "X",
    "resseq": 241,
    "resname": "ALA",
    "sasa": 0.0,
    "partial_charge_B": -0.06000000000000002,
    "F_metal": 0.0,
    "F_P": 0.0,
    "F_hal": 0.0,
    "total_density": 64176.9609375,
    "centroid": [
      1.0206739902496338,
      2.468825101852417,
      3.1961543560028076
    ],
    "dipole_rho": [
      -25721.224609375,
      -8436.3896484375,
      -10278.953125
    ],
    "curv_rho": 149788976.0,
    "curv_rho_failed": false,
    "gpu_density_B_requested": "vector",
    "gpu_density_B_effective": "vector",
    "gpu_density_B_fallback_from_vector": false,
    "gpu_density_A_requested": null,
    "gpu_density_A_effective": null,
    "gpu_density_A_fallback_from_vector": false,
    "xtb_A_used": false,
    "xtb_A_success": false,
    "xtb_charge_length_mismatch": false
  },
  "X:242": {
    "id": "X:242",
    "chain": "X",
    "resseq": 242,
    "resname": "THR",
    "sasa": 0.0,
    "partial_charge_B": -0.3,
    "F_metal": 0.0,
    "F_P": 0.0,
    "F_hal": 0.0,
    "total_density": 60953.02734375,
    "centroid": [
      1.1499418020248413,
      2.5827064514160156,
      2.970480442047119
    ],
    "dipole_rho": [
      -33377.08203125,
      -9375.103515625,
      -7294.67626953125
    ],
    "curv_rho": 146527264.0,
    "curv_rho_failed": false,
    "gpu_density_B_requested": "vector",
    "gpu_density_B_effective": "vector",
    "gpu_density_B_fallback_from_vector": false,
    "gpu_density_A_requested": null,
    "gpu_density_A_effective": null,
    "gpu_density_A_fallback_from_vector": false,
    "xtb_A_used": false,
    "xtb_A_success": false,
    "xtb_charge_length_mismatch": false
  },
  "X:243": {
    "id": "X:243",
    "chain": "X",
    "resseq": 243,
    "resname": "MET",
    "sasa": 0.0,
    "partial_charge_B": -0.21000000000000002,
    "F_metal": 0.0,
    "F_P": 0.0,
    "F_hal": 0.0,
    "total_density": 67092.28125,
    "centroid": [
      0.9420587420463562,
      2.6544878482818604,
      2.7817697525024414
    ],
    "dipole_rho": [
      -30471.05078125,
      -4579.88720703125,
      4085.558837890625
    ],
    "curv_rho": 157994048.0,
    "curv_rho_failed": false,
    "gpu_density_B_requested": "vector",
    "gpu_density_B_effective": "vector",
    "gpu_density_B_fallback_from_vector": false,
    "gpu_density_A_requested": null,
    "gpu_density_A_effective": null,
    "gpu_density_A_fallback_from_vector": false,
    "xtb_A_used": false,
    "xtb_A_success": false,
    "xtb_charge_length_mismatch": false
  },
  "X:244": {
    "id": "X:244",
    "chain": "X",
    "resseq": 244,
    "resname": "MET",
    "sasa": 2.484440565109253,
    "partial_charge_B": -0.525,
    "F_metal": 0.0,
    "F_P": 0.0,
    "F_hal": 0.0,
    "total_density": 58631.98046875,
    "centroid": [
      1.1307622194290161,
      2.6278412342071533,
      2.6063177585601807
    ],
    "dipole_rho": [
      -35714.2265625,
      2087.520263671875,
      4525.97216796875
    ],
    "curv_rho": 147476256.0,
    "curv_rho_failed": false,
    "gpu_density_B_requested": "vector",
    "gpu_density_B_effective": "vector",
    "gpu_density_B_fallback_from_vector": false,
    "gpu_density_A_requested": null,
    "gpu_density_A_effective": null,
    "gpu_density_A_fallback_from_vector": false,
    "xtb_A_used": false,
    "xtb_A_success": false,
    "xtb_charge_length_mismatch": false
  },
  "X:245": {
    "id": "X:245",
    "chain": "X",
    "resseq": 245,
    "resname": "GLY",
    "sasa": 0.353692889213562,
    "partial_charge_B": -0.07576574264174511,
    "F_metal": 0.0,
    "F_P": 0.0,
    "F_hal": 0.0,
    "total_density": 57009.1953125,
    "centroid": [
      1.0329562425613403,
      2.513561248779297,
      2.3787550926208496
    ],
    "dipole_rho": [
      -28233.447265625,
      -1964.763916015625,
      13043.9912109375
    ],
    "curv_rho": 143328896.0,
    "curv_rho_failed": false,
    "gpu_density_B_requested": "vector",
    "gpu_density_B_effective": "vector",
    "gpu_density_B_fallback_from_vector": false,
    "gpu_density_A_requested": null,
    "gpu_density_A_effective": null,
    "gpu_density_A_fallback_from_vector": false,
    "xtb_A_used": false,
    "xtb_A_success": false,
    "xtb_charge_length_mismatch": false
  }
}
```
