## Supplementary material for "Localized Reactivity on Proteins as Riemannian Manifolds: A Quantum-Inspired Geometric Model for Deterministic, Metal-Aware Reactive-Site Prediction": code bundle: result_bound_labels_unbound_features.json

```
{
  "case": "DB55_2A9K_L",
  "AUROC_mean": 0.8896103998735578,
  "AUROC_std": 0.0858905615936192,
  "fold_AUROCs": [
    0.8222222222222222,
    0.9369369369369369,
    0.7612612612612613,
    1.0,
    0.9276315789473685
  ],
  "AUPRC_mean": 0.6909564186864439,
  "AUPRC_std": 0.2043998331955136,
  "fold_AUPRCs": [
    0.704390243902439,
    0.7575757575757576,
    0.367816091954023,
    1.0,
    0.625
  ],
  "policyP_info": {
    "K_target": 5,
    "K_min": 2,
    "min_valid_folds": 2,
    "n_pos_groups": 15,
    "K_used": 5,
    "n_total_folds": 5,
    "n_valid_folds": 5,
    "n_skipped_train_single_class": 0,
    "n_skipped_test_single_class": 0,
    "reason": "OK"
  },
  "n_pos": 15,
  "n_neg": 186,
  "unbound_positive_residue_ids": [
    "X:92",
    "X:93",
    "X:94",
    "X:95",
    "X:96",
    "X:97",
    "X:98",
    "X:99",
    "X:100",
    "X:101",
    "X:102",
    "X:105",
    "X:108",
    "X:109",
    "X:220"
  ],
  "unbound_positive_residue_ids_path": "/content/benchmark_workdir/DB55_2A9K_L/unbound_positive_residue_ids.json",
  "bound_positive_residue_ids_used": [
    "B:100",
    "B:101",
    "B:102",
    "B:105",
    "B:108",
    "B:109",
    "B:220",
    "B:247",
    "B:248",
    "B:250",
    "B:92",
    "B:93",
    "B:94",
    "B:95",
    "B:96",
    "B:97",
    "B:98",
    "B:99"
  ],
  "bound_interface_report": {
    "cutoff_angstrom": 5.0,
    "coarse_margin_angstrom": 4.0,
    "scheme": "closest-heavy",
    "protein_only": true,
    "target_bound_chains": [
      "B"
    ],
    "n_target_res": 207,
    "n_other_res": 170,
    "n_candidate_pairs": 92,
    "n_interface_target_res": 18,
    "backend_kdtree": "scipy.cKDTree",
    "auto_interface_labels": true
  },
  "mapping": {
    "n_bound_labels": 18,
    "n_mapped": 15,
    "n_dropped": 3,
    "mapped_examples": [
      {
        "bound": "B:100",
        "unbound": "X:100",
        "idx": 55
      },
      {
        "bound": "B:101",
        "unbound": "X:101",
        "idx": 56
      },
      {
        "bound": "B:102",
        "unbound": "X:102",
        "idx": 57
      },
      {
        "bound": "B:105",
        "unbound": "X:105",
        "idx": 60
      },
      {
        "bound": "B:108",
        "unbound": "X:108",
        "idx": 63
      },
      {
        "bound": "B:109",
        "unbound": "X:109",
        "idx": 64
      },
      {
        "bound": "B:220",
        "unbound": "X:220",
        "idx": 175
      },
      {
        "bound": "B:92",
        "unbound": "X:92",
        "idx": 47
      },
      {
        "bound": "B:93",
        "unbound": "X:93",
        "idx": 48
      },
      {
        "bound": "B:94",
        "unbound": "X:94",
        "idx": 49
      },
      {
        "bound": "B:95",
        "unbound": "X:95",
        "idx": 50
      },
      {
        "bound": "B:96",
        "unbound": "X:96",
        "idx": 51
      },
      {
        "bound": "B:97",
        "unbound": "X:97",
        "idx": 52
      },
      {
        "bound": "B:98",
        "unbound": "X:98",
        "idx": 53
      },
      {
        "bound": "B:99",
        "unbound": "X:99",
        "idx": 54
      }
    ],
    "dropped_examples": [
      {
        "bound": "B:247",
        "reason": "no_bound_to_unbound_map"
      },
      {
        "bound": "B:248",
        "reason": "no_bound_to_unbound_map"
      },
      {
        "bound": "B:250",
        "reason": "no_bound_to_unbound_map"
      }
    ]
  },
  "mapping_extra": {
    "bound_to_unbound_chain_map": {
      "B": "X"
    },
    "chain_assignment": {
      "forced_hints": [],
      "unmatched_bound_chains": [
        "A"
      ],
      "unmatched_unbound_chains": [],
      "ambiguity": [],
      "pair_details_top": {
        "B": [
          {
            "unbound": "X",
            "identity": 0.9950248756218906,
            "coverage": 1.0,
            "weight": 0.9950248756218906
          }
        ],
        "A": [
          {
            "unbound": "X",
            "identity": 0.058823529411764705,
            "coverage": 1.0,
            "weight": 0.058823529411764705
          }
        ]
      }
    },
    "dropped_chains_low_quality": [],
    "n_bound_chains_total": 2,
    "n_unbound_chains_total": 1
  },
  "symmetry": {
    "symmetry_groups": {
      "X": 0
    },
    "symmetry_policy": {
      "min_identity": 0.95,
      "min_coverage": 0.9
    },
    "collapse_only_within_symmetry_groups": true
  },
  "solvent": {
    "solvent_filter_applied": true,
    "source": "meta.json",
    "n_total": 201,
    "n_removed": 0,
    "n_unknown_resname": 0,
    "n_retained": 201,
    "solvent_codes": [
      "WAT",
      "HOH",
      "DOD",
      "TIP3"
    ]
  },
  "unbound_out_dir": "/content/benchmark_workdir/DB55_2A9K_L/out_unbound",
  "unbound_structure": "/content/benchmark_workdir/_dataset_unpacked/2A9K_l_u.pdb",
  "bound_structure": "/content/benchmark_workdir/_dataset_unpacked/2A9K_bound_complex.pdb"
}
```
