## Supplementary material for "Localized Reactivity on Proteins as Riemannian Manifolds: A Quantum-Inspired Geometric Model for Deterministic, Metal-Aware Reactive-Site Prediction": code bundle: unbound_positive_residue_ids.json

```
{
  "unbound_positive_residue_ids": [
    "X:92",
    "X:93",
    "X:94",
    "X:95",
    "X:96",
    "X:97",
    "X:98",
    "X:99",
    "X:100",
    "X:101",
    "X:102",
    "X:105",
    "X:108",
    "X:109",
    "X:220"
  ]
}
```
