## Supplementary material for "Localized Reactivity on Proteins as Riemannian Manifolds: A Quantum-Inspired Geometric Model for Deterministic, Metal-Aware Reactive-Site Prediction": code bundle: env_features.json

```
{
  "A:11": {
    "id": "A:11",
    "chain": "A",
    "resseq": 11,
    "resname": "SER",
    "sasa": 10.804153442382812,
    "partial_charge_B": -0.75,
    "F_metal": 0.0,
    "F_P": 0.18716069932455054,
    "F_hal": 0.0,
    "total_density": 24084.431640625,
    "centroid": [
      1.9535462856292725,
      -0.13353361189365387,
      -0.8605684041976929
    ],
    "dipole_rho": [
      -8395.5234375,
      -1701.9722900390625,
      18094.189453125
    ],
    "curv_rho": 48756308.0,
    "curv_rho_failed": false,
    "gpu_density_B_requested": "vector",
    "gpu_density_B_effective": "vector",
    "gpu_density_B_fallback_from_vector": false,
    "gpu_density_A_requested": null,
    "gpu_density_A_effective": null,
    "gpu_density_A_fallback_from_vector": false,
    "xtb_A_used": false,
    "xtb_A_success": false,
    "xtb_charge_length_mismatch": false
  },
  "A:12": {
    "id": "A:12",
    "chain": "A",
    "resseq": 12,
    "resname": "LEU",
    "sasa": 0.0,
    "partial_charge_B": -0.06000000000000002,
    "F_metal": 0.0,
    "F_P": 0.23361257816709308,
    "F_hal": 0.0,
    "total_density": 32082.39453125,
    "centroid": [
      1.9851365089416504,
      -0.11554667353630066,
      -0.5743736624717712
    ],
    "dipole_rho": [
      -12231.84765625,
      1668.3902587890625,
      20361.5390625
    ],
    "curv_rho": 69722976.0,
    "curv_rho_failed": false,
    "gpu_density_B_requested": "vector",
    "gpu_density_B_effective": "vector",
    "gpu_density_B_fallback_from_vector": false,
    "gpu_density_A_requested": null,
    "gpu_density_A_effective": null,
    "gpu_density_A_fallback_from_vector": false,
    "xtb_A_used": false,
    "xtb_A_success": false,
    "xtb_charge_length_mismatch": false
  },
  "A:13": {
    "id": "A:13",
    "chain": "A",
    "resseq": 13,
    "resname": "ALA",
    "sasa": 0.0,
    "partial_charge_B": -0.06000000000000002,
    "F_metal": 0.0,
    "F_P": 0.262918930767908,
    "F_hal": 0.0,
    "total_density": 38708.08203125,
    "centroid": [
      1.704858422279358,
      -0.15812838077545166,
      -0.4626460075378418
    ],
    "dipole_rho": [
      -9761.4736328125,
      1584.38623046875,
      24140.451171875
    ],
    "curv_rho": 88050440.0,
    "curv_rho_failed": false,
    "gpu_density_B_requested": "vector",
    "gpu_density_B_effective": "vector",
    "gpu_density_B_fallback_from_vector": false,
    "gpu_density_A_requested": null,
    "gpu_density_A_effective": null,
    "gpu_density_A_fallback_from_vector": false,
    "xtb_A_used": false,
    "xtb_A_success": false,
    "xtb_charge_length_mismatch": false
  },
  "A:14": {
    "id": "A:14",
    "chain": "A",
    "resseq": 14,
    "resname": "LEU",
    "sasa": 0.0,
    "partial_charge_B": -0.06000000000000002,
    "F_metal": 0.0,
    "F_P": 0.33639558509840345,
    "F_hal": 0.0,
    "total_density": 46482.94140625,
    "centroid": [
      1.5952062606811523,
      0.07963532954454422,
      -0.29876047372817993
    ],
    "dipole_rho": [
      -10017.36328125,
      -5107.4140625,
      26358.82421875
    ],
    "curv_rho": 105272200.0,
    "curv_rho_failed": false,
    "gpu_density_B_requested": "vector",
    "gpu_density_B_effective": "vector",
    "gpu_density_B_fallback_from_vector": false,
    "gpu_density_A_requested": null,
    "gpu_density_A_effective": null,
    "gpu_density_A_fallback_from_vector": false,
    "xtb_A_used": false,
    "xtb_A_success": false,
    "xtb_charge_length_mismatch": false
  },
  "A:15": {
    "id": "A:15",
    "chain": "A",
    "resseq": 15,
    "resname": "HIS",
    "sasa": 0.0,
    "partial_charge_B": 0.29999999999999993,
    "F_metal": 0.0,
    "F_P": 0.3773281147251849,
    "F_hal": 0.0,
    "total_density": 52861.52734375,
    "centroid": [
      1.554443359375,
      -0.05136531591415405,
      -0.14866316318511963
    ],
    "dipole_rho": [
      -3638.802978515625,
      5050.63671875,
      25369.6640625
    ],
    "curv_rho": 117268600.0,
    "curv_rho_failed": false,
    "gpu_density_B_requested": "vector",
    "gpu_density_B_effective": "vector",
    "gpu_density_B_fallback_from_vector": false,
    "gpu_density_A_requested": null,
    "gpu_density_A_effective": null,
    "gpu_density_A_fallback_from_vector": false,
    "xtb_A_used": false,
    "xtb_A_success": false,
    "xtb_charge_length_mismatch": false
  },
  "A:16": {
    "id": "A:16",
    "chain": "A",
    "resseq": 16,
    "resname": "LYS",
    "sasa": 1.139467477798462,
    "partial_charge_B": 0.2151774779568699,
    "F_metal": 0.0,
    "F_P": 0.474048270383512,
    "F_hal": 0.0,
    "total_density": 56357.51171875,
    "centroid": [
      1.348302960395813,
      0.2076670080423355,
      -0.034183356910943985
    ],
    "dipole_rho": [
      -4362.5322265625,
      -11912.080078125,
      25832.71875
    ],
    "curv_rho": 129794616.0,
    "curv_rho_failed": false,
    "gpu_density_B_requested": "vector",
    "gpu_density_B_effective": "vector",
    "gpu_density_B_fallback_from_vector": false,
    "gpu_density_A_requested": null,
    "gpu_density_A_effective": null,
    "gpu_density_A_fallback_from_vector": false,
    "xtb_A_used": false,
    "xtb_A_success": false,
    "xtb_charge_length_mismatch": false
  },
  "A:17": {
    "id": "A:17",
    "chain": "A",
    "resseq": 17,
    "resname": "VAL",
    "sasa": 0.0,
    "partial_charge_B": -0.06000000000000002,
    "F_metal": 0.0,
    "F_P": 0.7943916429779141,
    "F_hal": 0.0,
    "total_density": 65508.1640625,
    "centroid": [
      1.4149338006973267,
      0.07669275254011154,
      0.2722179889678955
    ],
    "dipole_rho": [
      -2765.04443359375,
      -6620.54150390625,
      15346.93359375
    ],
    "curv_rho": 147295488.0,
    "curv_rho_failed": false,
    "gpu_density_B_requested": "vector",
    "gpu_density_B_effective": "vector",
    "gpu_density_B_fallback_from_vector": false,
    "gpu_density_A_requested": null,
    "gpu_density_A_effective": null,
    "gpu_density_A_fallback_from_vector": false,
    "xtb_A_used": false,
    "xtb_A_success": false,
    "xtb_charge_length_mismatch": false
  },
  "A:18": {
    "id": "A:18",
    "chain": "A",
    "resseq": 18,
    "resname": "ILE",
    "sasa": 0.0,
    "partial_charge_B": -0.06000000000000002,
    "F_metal": 0.0,
    "F_P": 0.9995407218478627,
    "F_hal": 0.0,
    "total_density": 66497.3046875,
    "centroid": [
      1.2194563150405884,
      0.2519456148147583,
      0.3890368938446045
    ],
    "dipole_rho": [
      2268.793701171875,
      -14507.51171875,
      10705.1953125
    ],
    "curv_rho": 150166240.0,
    "curv_rho_failed": false,
    "gpu_density_B_requested": "vector",
    "gpu_density_B_effective": "vector",
    "gpu_density_B_fallback_from_vector": false,
    "gpu_density_A_requested": null,
    "gpu_density_A_effective": null,
    "gpu_density_A_fallback_from_vector": false,
    "xtb_A_used": false,
    "xtb_A_success": false,
    "xtb_charge_length_mismatch": false
  },
  "A:19": {
    "id": "A:19",
    "chain": "A",
    "resseq": 19,
    "resname": "MET",
    "sasa": 0.0,
    "partial_charge_B": -0.21000000000000002,
    "F_metal": 0.0,
    "F_P": 2.116181482928263,
    "F_hal": 0.0,
    "total_density": 71814.2265625,
    "centroid": [
      1.3340486288070679,
      0.22645971179008484,
      0.6673348546028137
    ],
    "dipole_rho": [
      -4046.83935546875,
      -11132.3037109375,
      1033.930908203125
    ],
    "curv_rho": 155252160.0,
    "curv_rho_failed": false,
    "gpu_density_B_requested": "vector",
    "gpu_density_B_effective": "vector",
    "gpu_density_B_fallback_from_vector": false,
    "gpu_density_A_requested": null,
    "gpu_density_A_effective": null,
    "gpu_density_A_fallback_from_vector": false,
    "xtb_A_used": false,
    "xtb_A_success": false,
    "xtb_charge_length_mismatch": false
  },
  "A:20": {
    "id": "A:20",
    "chain": "A",
    "resseq": 20,
    "resname": "VAL",
    "sasa": 0.0,
    "partial_charge_B": -0.06000000000000002,
    "F_metal": 0.0,
    "F_P": 1.7525897657494425,
    "F_hal": 0.0,
    "total_density": 66739.109375,
    "centroid": [
      1.0313259363174438,
      0.27889567613601685,
      0.749816358089447
    ],
    "dipole_rho": [
      5813.744140625,
      -12091.5078125,
      -3825.92138671875
    ],
    "curv_rho": 154349808.0,
    "curv_rho_failed": false,
    "gpu_density_B_requested": "vector",
    "gpu_density_B_effective": "vector",
    "gpu_density_B_fallback_from_vector": false,
    "gpu_density_A_requested": null,
    "gpu_density_A_effective": null,
    "gpu_density_A_fallback_from_vector": false,
    "xtb_A_used": false,
    "xtb_A_success": false,
    "xtb_charge_length_mismatch": false
  },
  "A:21": {
    "id": "A:21",
    "chain": "A",
    "resseq": 21,
    "resname": "GLY",
    "sasa": 0.0,
    "partial_charge_B": -0.06000000000000002,
    "F_metal": 0.0,
    "F_P": 2.806215757985905,
    "F_hal": 0.0,
    "total_density": 66520.796875,
    "centroid": [
      1.0649242401123047,
      0.3137889504432678,
      0.9498646855354309
    ],
    "dipole_rho": [
      8950.3203125,
      -18666.46875,
      -16255.0537109375
    ],
    "curv_rho": 153825248.0,
    "curv_rho_failed": false,
    "gpu_density_B_requested": "vector",
    "gpu_density_B_effective": "vector",
    "gpu_density_B_fallback_from_vector": false,
    "gpu_density_A_requested": null,
    "gpu_density_A_effective": null,
    "gpu_density_A_fallback_from_vector": false,
    "xtb_A_used": false,
    "xtb_A_success": false,
    "xtb_charge_length_mismatch": false
  },
  "A:22": {
    "id": "A:22",
    "chain": "A",
    "resseq": 22,
    "resname": "SER",
    "sasa": 0.0,
    "partial_charge_B": -0.3,
    "F_metal": 0.0,
    "F_P": 3.2232622836029687,
    "F_hal": 0.0,
    "total_density": 60177.1484375,
    "centroid": [
      1.0680309534072876,
      0.3592075705528259,
      1.2012176513671875
    ],
    "dipole_rho": [
      8569.08203125,
      -18381.658203125,
      -20734.990234375
    ],
    "curv_rho": 148106960.0,
    "curv_rho_failed": false,
    "gpu_density_B_requested": "vector",
    "gpu_density_B_effective": "vector",
    "gpu_density_B_fallback_from_vector": false,
    "gpu_density_A_requested": null,
    "gpu_density_A_effective": null,
    "gpu_density_A_fallback_from_vector": false,
    "xtb_A_used": false,
    "xtb_A_success": false,
    "xtb_charge_length_mismatch": false
  },
  "A:23": {
    "id": "A:23",
    "chain": "A",
    "resseq": 23,
    "resname": "GLY",
    "sasa": 0.0,
    "partial_charge_B": -0.06000000000000002,
    "F_metal": 0.0,
    "F_P": 5.563941969263243,
    "F_hal": 0.0,
    "total_density": 54125.05078125,
    "centroid": [
      1.2074559926986694,
      0.4616871178150177,
      1.35846745967865
    ],
    "dipole_rho": [
      1582.1236572265625,
      -18254.373046875,
      -20446.162109375
    ],
    "curv_rho": 137368848.0,
    "curv_rho_failed": false,
    "gpu_density_B_requested": "vector",
    "gpu_density_B_effective": "vector",
    "gpu_density_B_fallback_from_vector": false,
    "gpu_density_A_requested": null,
    "gpu_density_A_effective": null,
    "gpu_density_A_fallback_from_vector": false,
    "xtb_A_used": false,
    "xtb_A_success": false,
    "xtb_charge_length_mismatch": false
  },
  "A:24": {
    "id": "A:24",
    "chain": "A",
    "resseq": 24,
    "resname": "GLY",
    "sasa": 0.0,
    "partial_charge_B": -0.06000000000000002,
    "F_metal": 0.0,
    "F_P": 10.342452610110904,
    "F_hal": 0.0,
    "total_density": 55694.1328125,
    "centroid": [
      1.3910187482833862,
      0.30850836634635925,
      1.442335605621338
    ],
    "dipole_rho": [
      -3314.157470703125,
      -15976.791015625,
      -21390.140625
    ],
    "curv_rho": 137829392.0,
    "curv_rho_failed": false,
    "gpu_density_B_requested": "vector",
    "gpu_density_B_effective": "vector",
    "gpu_density_B_fallback_from_vector": false,
    "gpu_density_A_requested": null,
    "gpu_density_A_effective": null,
    "gpu_density_A_fallback_from_vector": false,
    "xtb_A_used": false,
    "xtb_A_success": false,
    "xtb_charge_length_mismatch": false
  },
  "A:25": {
    "id": "A:25",
    "chain": "A",
    "resseq": 25,
    "resname": "VAL",
    "sasa": 0.0,
    "partial_charge_B": -0.06000000000000002,
    "F_metal": 0.0,
    "F_P": 6.644196233639397,
    "F_hal": 0.0,
    "total_density": 64901.3828125,
    "centroid": [
      1.2569572925567627,
      0.14806289970874786,
      1.2570441961288452
    ],
    "dipole_rho": [
      -5110.50390625,
      -10659.2109375,
      -24720.85546875
    ],
    "curv_rho": 151297152.0,
    "curv_rho_failed": false,
    "gpu_density_B_requested": "vector",
    "gpu_density_B_effective": "vector",
    "gpu_density_B_fallback_from_vector": false,
    "gpu_density_A_requested": null,
    "gpu_density_A_effective": null,
    "gpu_density_A_fallback_from_vector": false,
    "xtb_A_used": false,
    "xtb_A_success": false,
    "xtb_charge_length_mismatch": false
  },
  "A:26": {
    "id": "A:26",
    "chain": "A",
    "resseq": 26,
    "resname": "GLY",
    "sasa": 0.0,
    "partial_charge_B": -0.06000000000000002,
    "F_metal": 0.0,
    "F_P": 11.53394315912919,
    "F_hal": 0.0,
    "total_density": 63330.1796875,
    "centroid": [
      1.5275874137878418,
      0.14950239658355713,
      1.163447380065918
    ],
    "dipole_rho": [
      -9547.8203125,
      -8280.267578125,
      -16668.671875
    ],
    "curv_rho": 150876496.0,
    "curv_rho_failed": false,
    "gpu_density_B_requested": "vector",
    "gpu_density_B_effective": "vector",
    "gpu_density_B_fallback_from_vector": false,
    "gpu_density_A_requested": null,
    "gpu_density_A_effective": null,
    "gpu_density_A_fallback_from_vector": false,
    "xtb_A_used": false,
    "xtb_A_success": false,
    "xtb_charge_length_mismatch": false
  },
  "A:27": {
    "id": "A:27",
    "chain": "A",
    "resseq": 27,
    "resname": "LYS",
    "sasa": 0.0,
    "partial_charge_B": 0.11999999999999997,
    "F_metal": 0.0,
    "F_P": 9.821267483841012,
    "F_hal": 0.0,
    "total_density": 69550.34375,
    "centroid": [
      1.4117130041122437,
      0.2918168902397156,
      0.9474824070930481
    ],
    "dipole_rho": [
      -6695.25390625,
      -15381.048828125,
      -13589.82421875
    ],
    "curv_rho": 154449696.0,
    "curv_rho_failed": false,
    "gpu_density_B_requested": "vector",
    "gpu_density_B_effective": "vector",
    "gpu_density_B_fallback_from_vector": false,
    "gpu_density_A_requested": null,
    "gpu_density_A_effective": null,
    "gpu_density_A_fallback_from_vector": false,
    "xtb_A_used": false,
    "xtb_A_success": false,
    "xtb_charge_length_mismatch": false
  },
  "A:28": {
    "id": "A:28",
    "chain": "A",
    "resseq": 28,
    "resname": "SER",
    "sasa": 0.0,
    "partial_charge_B": -0.3,
    "F_metal": 0.0,
    "F_P": 8.36754220697087,
    "F_hal": 0.0,
    "total_density": 62181.171875,
    "centroid": [
      1.6636961698532104,
      0.33165454864501953,
      0.9863737225532532
    ],
    "dipole_rho": [
      -19850.54296875,
      -15791.6591796875,
      -9014.7880859375
    ],
    "curv_rho": 149251568.0,
    "curv_rho_failed": false,
    "gpu_density_B_requested": "vector",
    "gpu_density_B_effective": "vector",
    "gpu_density_B_fallback_from_vector": false,
    "gpu_density_A_requested": null,
    "gpu_density_A_effective": null,
    "gpu_density_A_fallback_from_vector": false,
    "xtb_A_used": false,
    "xtb_A_success": false,
    "xtb_charge_length_mismatch": false
  },
  "A:29": {
    "id": "A:29",
    "chain": "A",
    "resseq": 29,
    "resname": "ALA",
    "sasa": 0.0,
    "partial_charge_B": -0.06000000000000002,
    "F_metal": 0.0,
    "F_P": 5.36803139750867,
    "F_hal": 0.0,
    "total_density": 60160.234375,
    "centroid": [
      1.7850712537765503,
      0.15345993638038635,
      1.0651835203170776
    ],
    "dipole_rho": [
      -21085.478515625,
      -6029.26220703125,
      -12917.3955078125
    ],
    "curv_rho": 146956880.0,
    "curv_rho_failed": false,
    "gpu_density_B_requested": "vector",
    "gpu_density_B_effective": "vector",
    "gpu_density_B_fallback_from_vector": false,
    "gpu_density_A_requested": null,
    "gpu_density_A_effective": null,
    "gpu_density_A_fallback_from_vector": false,
    "xtb_A_used": false,
    "xtb_A_success": false,
    "xtb_charge_length_mismatch": false
  },
  "A:30": {
    "id": "A:30",
    "chain": "A",
    "resseq": 30,
    "resname": "LEU",
    "sasa": 0.0,
    "partial_charge_B": -0.06000000000000002,
    "F_metal": 0.0,
    "F_P": 2.8078729166652625,
    "F_hal": 0.0,
    "total_density": 67866.859375,
    "centroid": [
      1.6233417987823486,
      -0.04528414085507393,
      0.9473229646682739
    ],
    "dipole_rho": [
      -19966.1484375,
      -1477.5732421875,
      -8560.689453125
    ],
    "curv_rho": 153250928.0,
    "curv_rho_failed": false,
    "gpu_density_B_requested": "vector",
    "gpu_density_B_effective": "vector",
    "gpu_density_B_fallback_from_vector": false,
    "gpu_density_A_requested": null,
    "gpu_density_A_effective": null,
    "gpu_density_A_fallback_from_vector": false,
    "xtb_A_used": false,
    "xtb_A_success": false,
    "xtb_charge_length_mismatch": false
  },
  "A:31": {
    "id": "A:31",
    "chain": "A",
    "resseq": 31,
    "resname": "THR",
    "sasa": 0.0,
    "partial_charge_B": -0.3,
    "F_metal": 0.0,
    "F_P": 2.2087691134151664,
    "F_hal": 0.0,
    "total_density": 65849.6796875,
    "centroid": [
      1.705322265625,
      0.15548470616340637,
      0.7087996602058411
    ],
    "dipole_rho": [
      -26030.783203125,
      -8900.1201171875,
      -1800.5338134765625
    ],
    "curv_rho": 153668912.0,
    "curv_rho_failed": false,
    "gpu_density_B_requested": "vector",
    "gpu_density_B_effective": "vector",
    "gpu_density_B_fallback_from_vector": false,
    "gpu_density_A_requested": null,
    "gpu_density_A_effective": null,
    "gpu_density_A_fallback_from_vector": false,
    "xtb_A_used": false,
    "xtb_A_success": false,
    "xtb_charge_length_mismatch": false
  },
  "A:32": {
    "id": "A:32",
    "chain": "A",
    "resseq": 32,
    "resname": "LEU",
    "sasa": 0.0,
    "partial_charge_B": -0.06000000000000002,
    "F_metal": 0.0,
    "F_P": 2.02202147266491,
    "F_hal": 0.0,
    "total_density": 57427.859375,
    "centroid": [
      1.9809247255325317,
      0.2223401963710785,
      0.833230197429657
    ],
    "dipole_rho": [
      -28264.57421875,
      -9064.115234375,
      -4792.775390625
    ],
    "curv_rho": 138864192.0,
    "curv_rho_failed": false,
    "gpu_density_B_requested": "vector",
    "gpu_density_B_effective": "vector",
    "gpu_density_B_fallback_from_vector": false,
    "gpu_density_A_requested": null,
    "gpu_density_A_effective": null,
    "gpu_density_A_fallback_from_vector": false,
    "xtb_A_used": false,
    "xtb_A_success": false,
    "xtb_charge_length_mismatch": false
  },
  "A:33": {
    "id": "A:33",
    "chain": "A",
    "resseq": 33,
    "resname": "GLN",
    "sasa": 0.0,
    "partial_charge_B": -0.12000000000000004,
    "F_metal": 0.0,
    "F_P": 1.3227606390936355,
    "F_hal": 0.0,
    "total_density": 56594.89453125,
    "centroid": [
      2.019623279571533,
      -0.09381427615880966,
      0.8750131130218506
    ],
    "dipole_rho": [
      -29820.408203125,
      3645.16064453125,
      -11008.84765625
    ],
    "curv_rho": 138544672.0,
    "curv_rho_failed": false,
    "gpu_density_B_requested": "vector",
    "gpu_density_B_effective": "vector",
    "gpu_density_B_fallback_from_vector": false,
    "gpu_density_A_requested": null,
    "gpu_density_A_effective": null,
    "gpu_density_A_fallback_from_vector": false,
    "xtb_A_used": false,
    "xtb_A_success": false,
    "xtb_charge_length_mismatch": false
  },
  "A:34": {
    "id": "A:34",
    "chain": "A",
    "resseq": 34,
    "resname": "PHE",
    "sasa": 0.0,
    "partial_charge_B": -0.06000000000000002,
    "F_metal": 0.0,
    "F_P": 0.8712512609366236,
    "F_hal": 0.0,
    "total_density": 61537.78125,
    "centroid": [
      1.9134533405303955,
      -0.16054894030094147,
      0.5300800204277039
    ],
    "dipole_rho": [
      -25272.52734375,
      4897.07421875,
      4371.87109375
    ],
    "curv_rho": 138146176.0,
    "curv_rho_failed": false,
    "gpu_density_B_requested": "vector",
    "gpu_density_B_effective": "vector",
    "gpu_density_B_fallback_from_vector": false,
    "gpu_density_A_requested": null,
    "gpu_density_A_effective": null,
    "gpu_density_A_fallback_from_vector": false,
    "xtb_A_used": false,
    "xtb_A_success": false,
    "xtb_charge_length_mismatch": false
  },
  "A:35": {
    "id": "A:35",
    "chain": "A",
    "resseq": 35,
    "resname": "MET",
    "sasa": 0.0,
    "partial_charge_B": -0.21000000000000002,
    "F_metal": 0.0,
    "F_P": 0.8805145193493474,
    "F_hal": 0.0,
    "total_density": 55081.99609375,
    "centroid": [
      2.033970355987549,
      0.05583461746573448,
      0.46657001972198486
    ],
    "dipole_rho": [
      -30300.853515625,
      -5856.0654296875,
      4473.07373046875
    ],
    "curv_rho": 133146744.0,
    "curv_rho_failed": false,
    "gpu_density_B_requested": "vector",
    "gpu_density_B_effective": "vector",
    "gpu_density_B_fallback_from_vector": false,
    "gpu_density_A_requested": null,
    "gpu_density_A_effective": null,
    "gpu_density_A_fallback_from_vector": false,
    "xtb_A_used": false,
    "xtb_A_success": false,
    "xtb_charge_length_mismatch": false
  },
  "A:36": {
    "id": "A:36",
    "chain": "A",
    "resseq": 36,
    "resname": "TYR",
    "sasa": 2.552548408508301,
    "partial_charge_B": -0.75,
    "F_metal": 0.0,
    "F_P": 0.8525489395792039,
    "F_hal": 0.0,
    "total_density": 49510.16015625,
    "centroid": [
      2.2176873683929443,
      0.17616389691829681,
      0.6048739552497864
    ],
    "dipole_rho": [
      -33365.12890625,
      -7358.99853515625,
      1472.87744140625
    ],
    "curv_rho": 119442216.0,
    "curv_rho_failed": false,
    "gpu_density_B_requested": "vector",
    "gpu_density_B_effective": "vector",
    "gpu_density_B_fallback_from_vector": false,
    "gpu_density_A_requested": null,
    "gpu_density_A_effective": null,
    "gpu_density_A_fallback_from_vector": false,
    "xtb_A_used": false,
    "xtb_A_success": false,
    "xtb_charge_length_mismatch": false
  },
  "A:37": {
    "id": "A:37",
    "chain": "A",
    "resseq": 37,
    "resname": "ASP",
    "sasa": 4.540299415588379,
    "partial_charge_B": -1.35,
    "F_metal": 0.0,
    "F_P": 0.705035837827404,
    "F_hal": 0.0,
    "total_density": 44338.0859375,
    "centroid": [
      2.291511297225952,
      -0.18503914773464203,
      0.8171249032020569
    ],
    "dipole_rho": [
      -31197.421875,
      4338.40869140625,
      -3627.963134765625
    ],
    "curv_rho": 113888680.0,
    "curv_rho_failed": false,
    "gpu_density_B_requested": "vector",
    "gpu_density_B_effective": "vector",
    "gpu_density_B_fallback_from_vector": false,
    "gpu_density_A_requested": null,
    "gpu_density_A_effective": null,
    "gpu_density_A_fallback_from_vector": false,
    "xtb_A_used": false,
    "xtb_A_success": false,
    "xtb_charge_length_mismatch": false
  },
  "A:38": {
    "id": "A:38",
    "chain": "A",
    "resseq": 38,
    "resname": "GLU",
    "sasa": 3.188929557800293,
    "partial_charge_B": -1.35,
    "F_metal": 0.0,
    "F_P": 1.1327015828908946,
    "F_hal": 0.0,
    "total_density": 47284.48046875,
    "centroid": [
      2.210111379623413,
      0.08183825016021729,
      1.0334161520004272
    ],
    "dipole_rho": [
      -34929.55859375,
      -5050.27392578125,
      -7506.435546875
    ],
    "curv_rho": 121531752.0,
    "curv_rho_failed": false,
    "gpu_density_B_requested": "vector",
    "gpu_density_B_effective": "vector",
    "gpu_density_B_fallback_from_vector": false,
    "gpu_density_A_requested": null,
    "gpu_density_A_effective": null,
    "gpu_density_A_fallback_from_vector": false,
    "xtb_A_used": false,
    "xtb_A_success": false,
    "xtb_charge_length_mismatch": false
  },
  "A:39": {
    "id": "A:39",
    "chain": "A",
    "resseq": 39,
    "resname": "PHE",
    "sasa": 0.0,
    "partial_charge_B": -0.06000000000000002,
    "F_metal": 0.0,
    "F_P": 1.9207167936285767,
    "F_hal": 0.0,
    "total_density": 50034.203125,
    "centroid": [
      2.0356342792510986,
      0.011713197454810143,
      1.3482218980789185
    ],
    "dipole_rho": [
      -28346.291015625,
      -3689.59033203125,
      -15947.0849609375
    ],
    "curv_rho": 121776040.0,
    "curv_rho_failed": false,
    "gpu_density_B_requested": "vector",
    "gpu_density_B_effective": "vector",
    "gpu_density_B_fallback_from_vector": false,
    "gpu_density_A_requested": null,
    "gpu_density_A_effective": null,
    "gpu_density_A_fallback_from_vector": false,
    "xtb_A_used": false,
    "xtb_A_success": false,
    "xtb_charge_length_mismatch": false
  },
  "A:40": {
    "id": "A:40",
    "chain": "A",
    "resseq": 40,
    "resname": "VAL",
    "sasa": 0.06453092396259308,
    "partial_charge_B": -0.06269507059773781,
    "F_metal": 0.0,
    "F_P": 2.497130808906969,
    "F_hal": 0.0,
    "total_density": 49148.921875,
    "centroid": [
      2.0763866901397705,
      0.2258528172969818,
      1.1944262981414795
    ],
    "dipole_rho": [
      -27707.306640625,
      -13444.544921875,
      -13515.369140625
    ],
    "curv_rho": 123263696.0,
    "curv_rho_failed": false,
    "gpu_density_B_requested": "vector",
    "gpu_density_B_effective": "vector",
    "gpu_density_B_fallback_from_vector": false,
    "gpu_density_A_requested": null,
    "gpu_density_A_effective": null,
    "gpu_density_A_fallback_from_vector": false,
    "xtb_A_used": false,
    "xtb_A_success": false,
    "xtb_charge_length_mismatch": false
  },
  "A:41": {
    "id": "A:41",
    "chain": "A",
    "resseq": 41,
    "resname": "GLU",
    "sasa": 2.3962693214416504,
    "partial_charge_B": -1.35,
    "F_metal": 0.0,
    "F_P": 2.2104883499950727,
    "F_hal": 0.0,
    "total_density": 44437.78125,
    "centroid": [
      2.0368714332580566,
      0.32305702567100525,
      1.4880776405334473
    ],
    "dipole_rho": [
      -24774.8125,
      -8268.8154296875,
      -21902.8984375
    ],
    "curv_rho": 110402296.0,
    "curv_rho_failed": false,
    "gpu_density_B_requested": "vector",
    "gpu_density_B_effective": "vector",
    "gpu_density_B_fallback_from_vector": false,
    "gpu_density_A_requested": null,
    "gpu_density_A_effective": null,
    "gpu_density_A_fallback_from_vector": false,
    "xtb_A_used": false,
    "xtb_A_success": false,
    "xtb_charge_length_mismatch": false
  },
  "A:42": {
    "id": "A:42",
    "chain": "A",
    "resseq": 42,
    "resname": "ASP",
    "sasa": 4.229414939880371,
    "partial_charge_B": -1.35,
    "F_metal": 0.0,
    "F_P": 3.0046692913902957,
    "F_hal": 0.0,
    "total_density": 43324.53125,
    "centroid": [
      1.9311424493789673,
      0.5209749341011047,
      1.4943536520004272
    ],
    "dipole_rho": [
      -19711.91796875,
      -16870.580078125,
      -21193.12890625
    ],
    "curv_rho": 107855920.0,
    "curv_rho_failed": false,
    "gpu_density_B_requested": "vector",
    "gpu_density_B_effective": "vector",
    "gpu_density_B_fallback_from_vector": false,
    "gpu_density_A_requested": null,
    "gpu_density_A_effective": null,
    "gpu_density_A_fallback_from_vector": false,
    "xtb_A_used": false,
    "xtb_A_success": false,
    "xtb_charge_length_mismatch": false
  },
  "A:43": {
    "id": "A:43",
    "chain": "A",
    "resseq": 43,
    "resname": "TYR",
    "sasa": 0.0,
    "partial_charge_B": -0.3,
    "F_metal": 0.0,
    "F_P": 3.90768050940497,
    "F_hal": 0.0,
    "total_density": 53621.734375,
    "centroid": [
      1.8373863697052002,
      0.600321352481842,
      1.0885071754455566
    ],
    "dipole_rho": [
      -24969.712890625,
      -21987.78515625,
      -10669.8974609375
    ],
    "curv_rho": 128409360.0,
    "curv_rho_failed": false,
    "gpu_density_B_requested": "vector",
    "gpu_density_B_effective": "vector",
    "gpu_density_B_fallback_from_vector": false,
    "gpu_density_A_requested": null,
    "gpu_density_A_effective": null,
    "gpu_density_A_fallback_from_vector": false,
    "xtb_A_used": false,
    "xtb_A_success": false,
    "xtb_charge_length_mismatch": false
  },
  "A:44": {
    "id": "A:44",
    "chain": "A",
    "resseq": 44,
    "resname": "GLU",
    "sasa": 3.321669101715088,
    "partial_charge_B": -1.35,
    "F_metal": 0.0,
    "F_P": 2.4701071992523937,
    "F_hal": 0.0,
    "total_density": 47324.3203125,
    "centroid": [
      1.7586731910705566,
      0.7958787679672241,
      1.1013855934143066
    ],
    "dipole_rho": [
      -18142.76171875,
      -30594.07421875,
      -17263.537109375
    ],
    "curv_rho": 116343240.0,
    "curv_rho_failed": false,
    "gpu_density_B_requested": "vector",
    "gpu_density_B_effective": "vector",
    "gpu_density_B_fallback_from_vector": false,
    "gpu_density_A_requested": null,
    "gpu_density_A_effective": null,
    "gpu_density_A_fallback_from_vector": false,
    "xtb_A_used": false,
    "xtb_A_success": false,
    "xtb_charge_length_mismatch": false
  },
  "A:45": {
    "id": "A:45",
    "chain": "A",
    "resseq": 45,
    "resname": "PRO",
    "sasa": 0.1613273024559021,
    "partial_charge_B": -0.06673767618317833,
    "F_metal": 0.0,
    "F_P": 4.633007787361916,
    "F_hal": 0.0,
    "total_density": 50876.34375,
    "centroid": [
      1.5279933214187622,
      0.768070638179779,
      1.1518365144729614
    ],
    "dipole_rho": [
      -14931.8193359375,
      -26516.0625,
      -20764.40625
    ],
    "curv_rho": 126354792.0,
    "curv_rho_failed": false,
    "gpu_density_B_requested": "vector",
    "gpu_density_B_effective": "vector",
    "gpu_density_B_fallback_from_vector": false,
    "gpu_density_A_requested": null,
    "gpu_density_A_effective": null,
    "gpu_density_A_fallback_from_vector": false,
    "xtb_A_used": false,
    "xtb_A_success": false,
    "xtb_charge_length_mismatch": false
  },
  "A:46": {
    "id": "A:46",
    "chain": "A",
    "resseq": 46,
    "resname": "THR",
    "sasa": 0.935698390007019,
    "partial_charge_B": -0.49539261678015917,
    "F_metal": 0.0,
    "F_P": 2.002754685313246,
    "F_hal": 0.0,
    "total_density": 43947.24609375,
    "centroid": [
      1.5385828018188477,
      0.9652557969093323,
      1.0601921081542969
    ],
    "dipole_rho": [
      -8554.150390625,
      -28893.48828125,
      -10522.5771484375
    ],
    "curv_rho": 113189760.0,
    "curv_rho_failed": false,
    "gpu_density_B_requested": "vector",
    "gpu_density_B_effective": "vector",
    "gpu_density_B_fallback_from_vector": false,
    "gpu_density_A_requested": null,
    "gpu_density_A_effective": null,
    "gpu_density_A_fallback_from_vector": false,
    "xtb_A_used": false,
    "xtb_A_success": false,
    "xtb_charge_length_mismatch": false
  },
  "A:47": {
    "id": "A:47",
    "chain": "A",
    "resseq": 47,
    "resname": "LYS",
    "sasa": 3.1098601818084717,
    "partial_charge_B": 0.29999999999999993,
    "F_metal": 0.0,
    "F_P": 1.853561640566014,
    "F_hal": 0.0,
    "total_density": 51433.0,
    "centroid": [
      1.7074369192123413,
      0.7851575613021851,
      0.8250726461410522
    ],
    "dipole_rho": [
      -19180.3203125,
      -32030.650390625,
      -4523.51123046875
    ],
    "curv_rho": 129329224.0,
    "curv_rho_failed": false,
    "gpu_density_B_requested": "vector",
    "gpu_density_B_effective": "vector",
    "gpu_density_B_fallback_from_vector": false,
    "gpu_density_A_requested": null,
    "gpu_density_A_effective": null,
    "gpu_density_A_fallback_from_vector": false,
    "xtb_A_used": false,
    "xtb_A_success": false,
    "xtb_charge_length_mismatch": false
  },
  "A:48": {
    "id": "A:48",
    "chain": "A",
    "resseq": 48,
    "resname": "ALA",
    "sasa": 0.0,
    "partial_charge_B": -0.06000000000000002,
    "F_metal": 0.0,
    "F_P": 1.575994936188001,
    "F_hal": 0.0,
    "total_density": 51115.91796875,
    "centroid": [
      1.528225302696228,
      0.8151821494102478,
      0.6860007643699646
    ],
    "dipole_rho": [
      -12433.1728515625,
      -27571.818359375,
      2143.84326171875
    ],
    "curv_rho": 130994504.0,
    "curv_rho_failed": false,
    "gpu_density_B_requested": "vector",
    "gpu_density_B_effective": "vector",
    "gpu_density_B_fallback_from_vector": false,
    "gpu_density_A_requested": null,
    "gpu_density_A_effective": null,
    "gpu_density_A_fallback_from_vector": false,
    "xtb_A_used": false,
    "xtb_A_success": false,
    "xtb_charge_length_mismatch": false
  },
  "A:49": {
    "id": "A:49",
    "chain": "A",
    "resseq": 49,
    "resname": "ASP",
    "sasa": 0.9143658876419067,
    "partial_charge_B": -0.8836883313042196,
    "F_metal": 0.0,
    "F_P": 1.2062459819155569,
    "F_hal": 0.0,
    "total_density": 54163.84375,
    "centroid": [
      1.6952338218688965,
      0.6258929967880249,
      0.5440785884857178
    ],
    "dipole_rho": [
      -20011.03125,
      -29179.798828125,
      8052.32861328125
    ],
    "curv_rho": 137140992.0,
    "curv_rho_failed": false,
    "gpu_density_B_requested": "vector",
    "gpu_density_B_effective": "vector",
    "gpu_density_B_fallback_from_vector": false,
    "gpu_density_A_requested": null,
    "gpu_density_A_effective": null,
    "gpu_density_A_fallback_from_vector": false,
    "xtb_A_used": false,
    "xtb_A_success": false,
    "xtb_charge_length_mismatch": false
  },
  "A:50": {
    "id": "A:50",
    "chain": "A",
    "resseq": 50,
    "resname": "SER",
    "sasa": 0.18917915225028992,
    "partial_charge_B": -0.3395044065408288,
    "F_metal": 0.0,
    "F_P": 0.8673398591724397,
    "F_hal": 0.0,
    "total_density": 52186.02734375,
    "centroid": [
      1.7254936695098877,
      0.554844319820404,
      0.31019628047943115
    ],
    "dipole_rho": [
      -18094.1015625,
      -21746.20703125,
      11859.9521484375
    ],
    "curv_rho": 132436616.0,
    "curv_rho_failed": false,
    "gpu_density_B_requested": "vector",
    "gpu_density_B_effective": "vector",
    "gpu_density_B_fallback_from_vector": false,
    "gpu_density_A_requested": null,
    "gpu_density_A_effective": null,
    "gpu_density_A_fallback_from_vector": false,
    "xtb_A_used": false,
    "xtb_A_success": false,
    "xtb_charge_length_mismatch": false
  },
  "A:51": {
    "id": "A:51",
    "chain": "A",
    "resseq": 51,
    "resname": "TYR",
    "sasa": 0.0,
    "partial_charge_B": -0.3,
    "F_metal": 0.0,
    "F_P": 1.1138362262161685,
    "F_hal": 0.0,
    "total_density": 62056.8125,
    "centroid": [
      1.8213331699371338,
      0.3662545680999756,
      0.4164474308490753
    ],
    "dipole_rho": [
      -28061.076171875,
      -21141.439453125,
      6850.39453125
    ],
    "curv_rho": 137545712.0,
    "curv_rho_failed": false,
    "gpu_density_B_requested": "vector",
    "gpu_density_B_effective": "vector",
    "gpu_density_B_fallback_from_vector": false,
    "gpu_density_A_requested": null,
    "gpu_density_A_effective": null,
    "gpu_density_A_fallback_from_vector": false,
    "xtb_A_used": false,
    "xtb_A_success": false,
    "xtb_charge_length_mismatch": false
  },
  "A:52": {
    "id": "A:52",
    "chain": "A",
    "resseq": 52,
    "resname": "ARG",
    "sasa": 2.7216949462890625,
    "partial_charge_B": 1.2,
    "F_metal": 0.0,
    "F_P": 0.43997780900505357,
    "F_hal": 0.0,
    "total_density": 51531.87109375,
    "centroid": [
      1.9363911151885986,
      0.27748987078666687,
      0.0418093204498291
    ],
    "dipole_rho": [
      -21820.951171875,
      -10531.2978515625,
      28058.1796875
    ],
    "curv_rho": 121246008.0,
    "curv_rho_failed": false,
    "gpu_density_B_requested": "vector",
    "gpu_density_B_effective": "vector",
    "gpu_density_B_fallback_from_vector": false,
    "gpu_density_A_requested": null,
    "gpu_density_A_effective": null,
    "gpu_density_A_fallback_from_vector": false,
    "xtb_A_used": false,
    "xtb_A_success": false,
    "xtb_charge_length_mismatch": false
  },
  "A:53": {
    "id": "A:53",
    "chain": "A",
    "resseq": 53,
    "resname": "LYS",
    "sasa": 0.0,
    "partial_charge_B": 0.11999999999999997,
    "F_metal": 0.0,
    "F_P": 0.5084831639775188,
    "F_hal": 0.0,
    "total_density": 50208.34375,
    "centroid": [
      2.1237266063690186,
      -0.0336257740855217,
      0.19740059971809387
    ],
    "dipole_rho": [
      -24173.978515625,
      -2873.211181640625,
      16833.76953125
    ],
    "curv_rho": 116298520.0,
    "curv_rho_failed": false,
    "gpu_density_B_requested": "vector",
    "gpu_density_B_effective": "vector",
    "gpu_density_B_fallback_from_vector": false,
    "gpu_density_A_requested": null,
    "gpu_density_A_effective": null,
    "gpu_density_A_fallback_from_vector": false,
    "xtb_A_used": false,
    "xtb_A_success": false,
    "xtb_charge_length_mismatch": false
  },
  "A:54": {
    "id": "A:54",
    "chain": "A",
    "resseq": 54,
    "resname": "LYS",
    "sasa": 4.019787788391113,
    "partial_charge_B": 0.29999999999999993,
    "F_metal": 0.0,
    "F_P": 0.31326960204211496,
    "F_hal": 0.0,
    "total_density": 40824.14453125,
    "centroid": [
      2.1922190189361572,
      -0.15412679314613342,
      -0.07097990810871124
    ],
    "dipole_rho": [
      -23938.484375,
      3913.0341796875,
      21118.244140625
    ],
    "curv_rho": 96314552.0,
    "curv_rho_failed": false,
    "gpu_density_B_requested": "vector",
    "gpu_density_B_effective": "vector",
    "gpu_density_B_fallback_from_vector": false,
    "gpu_density_A_requested": null,
    "gpu_density_A_effective": null,
    "gpu_density_A_fallback_from_vector": false,
    "xtb_A_used": false,
    "xtb_A_success": false,
    "xtb_charge_length_mismatch": false
  },
  "A:55": {
    "id": "A:55",
    "chain": "A",
    "resseq": 55,
    "resname": "VAL",
    "sasa": 0.0,
    "partial_charge_B": -0.06000000000000002,
    "F_metal": 0.0,
    "F_P": 0.37818601723550854,
    "F_hal": 0.0,
    "total_density": 44767.21484375,
    "centroid": [
      2.010054111480713,
      -0.2731994092464447,
      -0.006171313114464283
    ],
    "dipole_rho": [
      -20408.87109375,
      9200.966796875,
      14689.4091796875
    ],
    "curv_rho": 108721104.0,
    "curv_rho_failed": false,
    "gpu_density_B_requested": "vector",
    "gpu_density_B_effective": "vector",
    "gpu_density_B_fallback_from_vector": false,
    "gpu_density_A_requested": null,
    "gpu_density_A_effective": null,
    "gpu_density_A_fallback_from_vector": false,
    "xtb_A_used": false,
    "xtb_A_success": false,
    "xtb_charge_length_mismatch": false
  },
  "A:56": {
    "id": "A:56",
    "chain": "A",
    "resseq": 56,
    "resname": "VAL",
    "sasa": 0.9034329652786255,
    "partial_charge_B": -0.09773098961299384,
    "F_metal": 0.0,
    "F_P": 0.2897008294061286,
    "F_hal": 0.0,
    "total_density": 38135.87890625,
    "centroid": [
      2.0221738815307617,
      -0.5582237243652344,
      -0.0613589771091938
    ],
    "dipole_rho": [
      -19597.39453125,
      13316.142578125,
      13955.4814453125
    ],
    "curv_rho": 92827304.0,
    "curv_rho_failed": false,
    "gpu_density_B_requested": "vector",
    "gpu_density_B_effective": "vector",
    "gpu_density_B_fallback_from_vector": false,
    "gpu_density_A_requested": null,
    "gpu_density_A_effective": null,
    "gpu_density_A_fallback_from_vector": false,
    "xtb_A_used": false,
    "xtb_A_success": false,
    "xtb_charge_length_mismatch": false
  },
  "A:57": {
    "id": "A:57",
    "chain": "A",
    "resseq": 57,
    "resname": "LEU",
    "sasa": 0.0,
    "partial_charge_B": -0.06000000000000002,
    "F_metal": 0.0,
    "F_P": 0.2984059296921615,
    "F_hal": 0.0,
    "total_density": 42886.421875,
    "centroid": [
      1.7334474325180054,
      -0.549544095993042,
      -0.0964120551943779
    ],
    "dipole_rho": [
      -13012.92578125,
      18275.763671875,
      15586.017578125
    ],
    "curv_rho": 103393984.0,
    "curv_rho_failed": false,
    "gpu_density_B_requested": "vector",
    "gpu_density_B_effective": "vector",
    "gpu_density_B_fallback_from_vector": false,
    "gpu_density_A_requested": null,
    "gpu_density_A_effective": null,
    "gpu_density_A_fallback_from_vector": false,
    "xtb_A_used": false,
    "xtb_A_success": false,
    "xtb_charge_length_mismatch": false
  },
  "A:58": {
    "id": "A:58",
    "chain": "A",
    "resseq": 58,
    "resname": "ASP",
    "sasa": 3.541642665863037,
    "partial_charge_B": -1.35,
    "F_metal": 0.0,
    "F_P": 0.24095962048880504,
    "F_hal": 0.0,
    "total_density": 37570.28515625,
    "centroid": [
      1.7762736082077026,
      -0.7481803894042969,
      -0.08896838128566742
    ],
    "dipole_rho": [
      -9065.763671875,
      22742.50390625,
      16126.3544921875
    ],
    "curv_rho": 91490856.0,
    "curv_rho_failed": false,
    "gpu_density_B_requested": "vector",
    "gpu_density_B_effective": "vector",
    "gpu_density_B_fallback_from_vector": false,
    "gpu_density_A_requested": null,
    "gpu_density_A_effective": null,
    "gpu_density_A_fallback_from_vector": false,
    "xtb_A_used": false,
    "xtb_A_success": false,
    "xtb_charge_length_mismatch": false
  },
  "A:59": {
    "id": "A:59",
    "chain": "A",
    "resseq": 59,
    "resname": "GLY",
    "sasa": 4.124481201171875,
    "partial_charge_B": -0.15000000000000005,
    "F_metal": 0.0,
    "F_P": 0.208302012761012,
    "F_hal": 0.0,
    "total_density": 27782.123046875,
    "centroid": [
      2.005988836288452,
      -0.7795236110687256,
      -0.36910682916641235
    ],
    "dipole_rho": [
      -11579.89453125,
      14062.650390625,
      11654.4091796875
    ],
    "curv_rho": 63558324.0,
    "curv_rho_failed": false,
    "gpu_density_B_requested": "vector",
    "gpu_density_B_effective": "vector",
    "gpu_density_B_fallback_from_vector": false,
    "gpu_density_A_requested": null,
    "gpu_density_A_effective": null,
    "gpu_density_A_fallback_from_vector": false,
    "xtb_A_used": false,
    "xtb_A_success": false,
    "xtb_charge_length_mismatch": false
  },
  "A:60": {
    "id": "A:60",
    "chain": "A",
    "resseq": 60,
    "resname": "GLU",
    "sasa": 1.7972019910812378,
    "partial_charge_B": -1.2155253686511465,
    "F_metal": 0.0,
    "F_P": 0.22129423125058895,
    "F_hal": 0.0,
    "total_density": 34301.60546875,
    "centroid": [
      1.905889868736267,
      -0.568439245223999,
      -0.3454339802265167
    ],
    "dipole_rho": [
      -9690.5380859375,
      12536.267578125,
      21914.51171875
    ],
    "curv_rho": 81201232.0,
    "curv_rho_failed": false,
    "gpu_density_B_requested": "vector",
    "gpu_density_B_effective": "vector",
    "gpu_density_B_fallback_from_vector": false,
    "gpu_density_A_requested": null,
    "gpu_density_A_effective": null,
    "gpu_density_A_fallback_from_vector": false,
    "xtb_A_used": false,
    "xtb_A_success": false,
    "xtb_charge_length_mismatch": false
  },
  "A:61": {
    "id": "A:61",
    "chain": "A",
    "resseq": 61,
    "resname": "GLU",
    "sasa": 3.531344175338745,
    "partial_charge_B": -1.35,
    "F_metal": 0.0,
    "F_P": 0.22936058391435898,
    "F_hal": 0.0,
    "total_density": 32668.685546875,
    "centroid": [
      2.0592260360717773,
      -0.4495822787284851,
      -0.41740500926971436
    ],
    "dipole_rho": [
      -19121.93359375,
      7613.8349609375,
      17186.10546875
    ],
    "curv_rho": 74441104.0,
    "curv_rho_failed": false,
    "gpu_density_B_requested": "vector",
    "gpu_density_B_effective": "vector",
    "gpu_density_B_fallback_from_vector": false,
    "gpu_density_A_requested": null,
    "gpu_density_A_effective": null,
    "gpu_density_A_fallback_from_vector": false,
    "xtb_A_used": false,
    "xtb_A_success": false,
    "xtb_charge_length_mismatch": false
  },
  "A:62": {
    "id": "A:62",
    "chain": "A",
    "resseq": 62,
    "resname": "VAL",
    "sasa": 0.0,
    "partial_charge_B": -0.06000000000000002,
    "F_metal": 0.0,
    "F_P": 0.3054175548447308,
    "F_hal": 0.0,
    "total_density": 44228.4296875,
    "centroid": [
      1.8741440773010254,
      -0.27551743388175964,
      -0.22069016098976135
    ],
    "dipole_rho": [
      -15363.62890625,
      7693.07861328125,
      22472.896484375
    ],
    "curv_rho": 100326192.0,
    "curv_rho_failed": false,
    "gpu_density_B_requested": "vector",
    "gpu_density_B_effective": "vector",
    "gpu_density_B_fallback_from_vector": false,
    "gpu_density_A_requested": null,
    "gpu_density_A_effective": null,
    "gpu_density_A_fallback_from_vector": false,
    "xtb_A_used": false,
    "xtb_A_success": false,
    "xtb_charge_length_mismatch": false
  },
  "A:63": {
    "id": "A:63",
    "chain": "A",
    "resseq": 63,
    "resname": "GLN",
    "sasa": 0.1266074925661087,
    "partial_charge_B": -0.13057527491365292,
    "F_metal": 0.0,
    "F_P": 0.3364169341205624,
    "F_hal": 0.0,
    "total_density": 43019.58203125,
    "centroid": [
      1.8409497737884521,
      -0.06516354531049728,
      -0.2814449369907379
    ],
    "dipole_rho": [
      -19586.103515625,
      -3683.29931640625,
      20527.01171875
    ],
    "curv_rho": 99581656.0,
    "curv_rho_failed": false,
    "gpu_density_B_requested": "vector",
    "gpu_density_B_effective": "vector",
    "gpu_density_B_fallback_from_vector": false,
    "gpu_density_A_requested": null,
    "gpu_density_A_effective": null,
    "gpu_density_A_fallback_from_vector": false,
    "xtb_A_used": false,
    "xtb_A_success": false,
    "xtb_charge_length_mismatch": false
  },
  "A:64": {
    "id": "A:64",
    "chain": "A",
    "resseq": 64,
    "resname": "ILE",
    "sasa": 0.0,
    "partial_charge_B": -0.06000000000000002,
    "F_metal": 0.0,
    "F_P": 0.5522094735047418,
    "F_hal": 0.0,
    "total_density": 58120.7734375,
    "centroid": [
      1.716162085533142,
      -0.03822345286607742,
      0.14919695258140564
    ],
    "dipole_rho": [
      -19314.99609375,
      -2230.294677734375,
      22055.205078125
    ],
    "curv_rho": 136484720.0,
    "curv_rho_failed": false,
    "gpu_density_B_requested": "vector",
    "gpu_density_B_effective": "vector",
    "gpu_density_B_fallback_from_vector": false,
    "gpu_density_A_requested": null,
    "gpu_density_A_effective": null,
    "gpu_density_A_fallback_from_vector": false,
    "xtb_A_used": false,
    "xtb_A_success": false,
    "xtb_charge_length_mismatch": false
  },
  "A:65": {
    "id": "A:65",
    "chain": "A",
    "resseq": 65,
    "resname": "ASP",
    "sasa": 0.0,
    "partial_charge_B": -0.54,
    "F_metal": 0.0,
    "F_P": 0.6106656707925413,
    "F_hal": 0.0,
    "total_density": 57422.0078125,
    "centroid": [
      1.6243048906326294,
      0.20257098972797394,
      0.08722913265228271
    ],
    "dipole_rho": [
      -14125.537109375,
      -14634.2314453125,
      20303.224609375
    ],
    "curv_rho": 134472704.0,
    "curv_rho_failed": false,
    "gpu_density_B_requested": "vector",
    "gpu_density_B_effective": "vector",
    "gpu_density_B_fallback_from_vector": false,
    "gpu_density_A_requested": null,
    "gpu_density_A_effective": null,
    "gpu_density_A_fallback_from_vector": false,
    "xtb_A_used": false,
    "xtb_A_success": false,
    "xtb_charge_length_mismatch": false
  },
  "A:66": {
    "id": "A:66",
    "chain": "A",
    "resseq": 66,
    "resname": "ILE",
    "sasa": 0.0,
    "partial_charge_B": -0.06000000000000002,
    "F_metal": 0.0,
    "F_P": 1.043323135285719,
    "F_hal": 0.0,
    "total_density": 64494.98046875,
    "centroid": [
      1.621748924255371,
      0.2091742306947708,
      0.35903677344322205
    ],
    "dipole_rho": [
      -16527.70703125,
      -11289.08984375,
      11596.95703125
    ],
    "curv_rho": 145638736.0,
    "curv_rho_failed": false,
    "gpu_density_B_requested": "vector",
    "gpu_density_B_effective": "vector",
    "gpu_density_B_fallback_from_vector": false,
    "gpu_density_A_requested": null,
    "gpu_density_A_effective": null,
    "gpu_density_A_fallback_from_vector": false,
    "xtb_A_used": false,
    "xtb_A_success": false,
    "xtb_charge_length_mismatch": false
  },
  "A:67": {
    "id": "A:67",
    "chain": "A",
    "resseq": 67,
    "resname": "LEU",
    "sasa": 0.0,
    "partial_charge_B": -0.06000000000000002,
    "F_metal": 0.0,
    "F_P": 1.1654203424815752,
    "F_hal": 0.0,
    "total_density": 63659.64453125,
    "centroid": [
      1.3958176374435425,
      0.43196097016334534,
      0.41839736700057983
    ],
    "dipole_rho": [
      -8872.25,
      -23644.08984375,
      11608.9619140625
    ],
    "curv_rho": 148428304.0,
    "curv_rho_failed": false,
    "gpu_density_B_requested": "vector",
    "gpu_density_B_effective": "vector",
    "gpu_density_B_fallback_from_vector": false,
    "gpu_density_A_requested": null,
    "gpu_density_A_effective": null,
    "gpu_density_A_fallback_from_vector": false,
    "xtb_A_used": false,
    "xtb_A_success": false,
    "xtb_charge_length_mismatch": false
  },
  "A:68": {
    "id": "A:68",
    "chain": "A",
    "resseq": 68,
    "resname": "ASP",
    "sasa": 0.0,
    "partial_charge_B": -0.54,
    "F_metal": 0.0,
    "F_P": 2.832696208003532,
    "F_hal": 0.0,
    "total_density": 65650.4921875,
    "centroid": [
      1.5337892770767212,
      0.44462713599205017,
      0.6839671730995178
    ],
    "dipole_rho": [
      -12352.8466796875,
      -23957.365234375,
      -1056.6673583984375
    ],
    "curv_rho": 151639840.0,
    "curv_rho_failed": false,
    "gpu_density_B_requested": "vector",
    "gpu_density_B_effective": "vector",
    "gpu_density_B_fallback_from_vector": false,
    "gpu_density_A_requested": null,
    "gpu_density_A_effective": null,
    "gpu_density_A_fallback_from_vector": false,
    "xtb_A_used": false,
    "xtb_A_success": false,
    "xtb_charge_length_mismatch": false
  },
  "A:69": {
    "id": "A:69",
    "chain": "A",
    "resseq": 69,
    "resname": "THR",
    "sasa": 0.0,
    "partial_charge_B": -0.3,
    "F_metal": 0.0,
    "F_P": 2.4143439339404704,
    "F_hal": 0.0,
    "total_density": 62789.0859375,
    "centroid": [
      1.2779698371887207,
      0.5622403621673584,
      0.681502640247345
    ],
    "dipole_rho": [
      -3338.66845703125,
      -24363.212890625,
      -3872.12841796875
    ],
    "curv_rho": 149639232.0,
    "curv_rho_failed": false,
    "gpu_density_B_requested": "vector",
    "gpu_density_B_effective": "vector",
    "gpu_density_B_fallback_from_vector": false,
    "gpu_density_A_requested": null,
    "gpu_density_A_effective": null,
    "gpu_density_A_fallback_from_vector": false,
    "xtb_A_used": false,
    "xtb_A_success": false,
    "xtb_charge_length_mismatch": false
  },
  "A:70": {
    "id": "A:70",
    "chain": "A",
    "resseq": 70,
    "resname": "ALA",
    "sasa": 0.0,
    "partial_charge_B": -0.06000000000000002,
    "F_metal": 0.0,
    "F_P": 2.4935006985230723,
    "F_hal": 0.0,
    "total_density": 54767.1171875,
    "centroid": [
      1.2941762208938599,
      0.7520424127578735,
      0.8669126629829407
    ],
    "dipole_rho": [
      -567.6029052734375,
      -28042.818359375,
      -7034.6953125
    ],
    "curv_rho": 137695744.0,
    "curv_rho_failed": false,
    "gpu_density_B_requested": "vector",
    "gpu_density_B_effective": "vector",
    "gpu_density_B_fallback_from_vector": false,
    "gpu_density_A_requested": null,
    "gpu_density_A_effective": null,
    "gpu_density_A_fallback_from_vector": false,
    "xtb_A_used": false,
    "xtb_A_success": false,
    "xtb_charge_length_mismatch": false
  },
  "A:71": {
    "id": "A:71",
    "chain": "A",
    "resseq": 71,
    "resname": "GLY",
    "sasa": 0.0,
    "partial_charge_B": -0.06000000000000002,
    "F_metal": 0.0,
    "F_P": 1.6746158718523545,
    "F_hal": 0.0,
    "total_density": 49105.3046875,
    "centroid": [
      1.1688084602355957,
      0.8312621116638184,
      0.9837296605110168
    ],
    "dipole_rho": [
      6107.8857421875,
      -30168.478515625,
      -8803.12109375
    ],
    "curv_rho": 129342792.0,
    "curv_rho_failed": false,
    "gpu_density_B_requested": "vector",
    "gpu_density_B_effective": "vector",
    "gpu_density_B_fallback_from_vector": false,
    "gpu_density_A_requested": null,
    "gpu_density_A_effective": null,
    "gpu_density_A_fallback_from_vector": false,
    "xtb_A_used": false,
    "xtb_A_success": false,
    "xtb_charge_length_mismatch": false
  },
  "A:72": {
    "id": "A:72",
    "chain": "A",
    "resseq": 72,
    "resname": "GLN",
    "sasa": 2.2416703701019287,
    "partial_charge_B": -0.3000000000000001,
    "F_metal": 0.0,
    "F_P": 1.1579784605647367,
    "F_hal": 0.0,
    "total_density": 44405.046875,
    "centroid": [
      1.2220284938812256,
      1.0203288793563843,
      0.9994932413101196
    ],
    "dipole_rho": [
      -3587.158447265625,
      -36527.29296875,
      -6689.671875
    ],
    "curv_rho": 114206352.0,
    "curv_rho_failed": false,
    "gpu_density_B_requested": "vector",
    "gpu_density_B_effective": "vector",
    "gpu_density_B_fallback_from_vector": false,
    "gpu_density_A_requested": null,
    "gpu_density_A_effective": null,
    "gpu_density_A_fallback_from_vector": false,
    "xtb_A_used": false,
    "xtb_A_success": false,
    "xtb_charge_length_mismatch": false
  },
  "A:73": {
    "id": "A:73",
    "chain": "A",
    "resseq": 73,
    "resname": "GLU",
    "sasa": 0.03152985870838165,
    "partial_charge_B": -0.5518513219622486,
    "F_metal": 0.0,
    "F_P": 0.9551367982320926,
    "F_hal": 0.0,
    "total_density": 47720.3359375,
    "centroid": [
      1.1698914766311646,
      0.9888972043991089,
      0.6479305028915405
    ],
    "dipole_rho": [
      86.54998016357422,
      -32792.4921875,
      -327.81561279296875
    ],
    "curv_rho": 116734016.0,
    "curv_rho_failed": false,
    "gpu_density_B_requested": "vector",
    "gpu_density_B_effective": "vector",
    "gpu_density_B_fallback_from_vector": false,
    "gpu_density_A_requested": null,
    "gpu_density_A_effective": null,
    "gpu_density_A_fallback_from_vector": false,
    "xtb_A_used": false,
    "xtb_A_success": false,
    "xtb_charge_length_mismatch": false
  },
  "A:74": {
    "id": "A:74",
    "chain": "A",
    "resseq": 74,
    "resname": "ASP",
    "sasa": 3.058396339416504,
    "partial_charge_B": -1.35,
    "F_metal": 0.0,
    "F_P": 0.68585517597848,
    "F_hal": 0.0,
    "total_density": 38668.265625,
    "centroid": [
      0.8765208125114441,
      1.1398687362670898,
      0.7652398347854614
    ],
    "dipole_rho": [
      7082.4140625,
      -28444.126953125,
      -5586.99072265625
    ],
    "curv_rho": 96964800.0,
    "curv_rho_failed": false,
    "gpu_density_B_requested": "vector",
    "gpu_density_B_effective": "vector",
    "gpu_density_B_fallback_from_vector": false,
    "gpu_density_A_requested": null,
    "gpu_density_A_effective": null,
    "gpu_density_A_fallback_from_vector": false,
    "xtb_A_used": false,
    "xtb_A_success": false,
    "xtb_charge_length_mismatch": false
  },
  "A:75": {
    "id": "A:75",
    "chain": "A",
    "resseq": 75,
    "resname": "TYR",
    "sasa": 7.900219917297363,
    "partial_charge_B": -0.75,
    "F_metal": 0.0,
    "F_P": 0.49292386741986527,
    "F_hal": 0.0,
    "total_density": 39263.5078125,
    "centroid": [
      0.8767112493515015,
      1.1572165489196777,
      0.5259739756584167
    ],
    "dipole_rho": [
      3553.13427734375,
      -39652.54296875,
      -1989.391357421875
    ],
    "curv_rho": 93246000.0,
    "curv_rho_failed": false,
    "gpu_density_B_requested": "vector",
    "gpu_density_B_effective": "vector",
    "gpu_density_B_fallback_from_vector": false,
    "gpu_density_A_requested": null,
    "gpu_density_A_effective": null,
    "gpu_density_A_fallback_from_vector": false,
    "xtb_A_used": false,
    "xtb_A_success": false,
    "xtb_charge_length_mismatch": false
  },
  "A:76": {
    "id": "A:76",
    "chain": "A",
    "resseq": 76,
    "resname": "ALA",
    "sasa": 1.7423349618911743,
    "partial_charge_B": -0.13276690676125283,
    "F_metal": 0.0,
    "F_P": 0.444030345452993,
    "F_hal": 0.0,
    "total_density": 36683.73828125,
    "centroid": [
      0.703486979007721,
      1.0967789888381958,
      0.41908010840415955
    ],
    "dipole_rho": [
      11496.93359375,
      -25144.537109375,
      3913.425537109375
    ],
    "curv_rho": 90042056.0,
    "curv_rho_failed": false,
    "gpu_density_B_requested": "vector",
    "gpu_density_B_effective": "vector",
    "gpu_density_B_fallback_from_vector": false,
    "gpu_density_A_requested": null,
    "gpu_density_A_effective": null,
    "gpu_density_A_fallback_from_vector": false,
    "xtb_A_used": false,
    "xtb_A_success": false,
    "xtb_charge_length_mismatch": false
  },
  "A:77": {
    "id": "A:77",
    "chain": "A",
    "resseq": 77,
    "resname": "ALA",
    "sasa": 3.065218925476074,
    "partial_charge_B": -0.15000000000000005,
    "F_metal": 0.0,
    "F_P": 0.38925242317766984,
    "F_hal": 0.0,
    "total_density": 34874.9921875,
    "centroid": [
      0.7965365052223206,
      1.1053283214569092,
      0.2226090133190155
    ],
    "dipole_rho": [
      9058.306640625,
      -25455.671875,
      8025.74755859375
    ],
    "curv_rho": 86682256.0,
    "curv_rho_failed": false,
    "gpu_density_B_requested": "vector",
    "gpu_density_B_effective": "vector",
    "gpu_density_B_fallback_from_vector": false,
    "gpu_density_A_requested": null,
    "gpu_density_A_effective": null,
    "gpu_density_A_fallback_from_vector": false,
    "xtb_A_used": false,
    "xtb_A_success": false,
    "xtb_charge_length_mismatch": false
  },
  "A:78": {
    "id": "A:78",
    "chain": "A",
    "resseq": 78,
    "resname": "ILE",
    "sasa": 0.8711674809455872,
    "partial_charge_B": -0.09638345338062641,
    "F_metal": 0.0,
    "F_P": 0.5165674977198489,
    "F_hal": 0.0,
    "total_density": 43084.33984375,
    "centroid": [
      1.023300051689148,
      1.0124752521514893,
      0.3490403890609741
    ],
    "dipole_rho": [
      4870.14697265625,
      -32563.138671875,
      10014.0009765625
    ],
    "curv_rho": 107677432.0,
    "curv_rho_failed": false,
    "gpu_density_B_requested": "vector",
    "gpu_density_B_effective": "vector",
    "gpu_density_B_fallback_from_vector": false,
    "gpu_density_A_requested": null,
    "gpu_density_A_effective": null,
    "gpu_density_A_fallback_from_vector": false,
    "xtb_A_used": false,
    "xtb_A_success": false,
    "xtb_charge_length_mismatch": false
  },
  "A:79": {
    "id": "A:79",
    "chain": "A",
    "resseq": 79,
    "resname": "ARG",
    "sasa": 0.0,
    "partial_charge_B": 0.4799999999999999,
    "F_metal": 0.0,
    "F_P": 0.6052991301048497,
    "F_hal": 0.0,
    "total_density": 49016.91796875,
    "centroid": [
      0.835376501083374,
      0.837449848651886,
      0.45636698603630066
    ],
    "dipole_rho": [
      15563.052734375,
      -27268.341796875,
      4081.488525390625
    ],
    "curv_rho": 118078544.0,
    "curv_rho_failed": false,
    "gpu_density_B_requested": "vector",
    "gpu_density_B_effective": "vector",
    "gpu_density_B_fallback_from_vector": false,
    "gpu_density_A_requested": null,
    "gpu_density_A_effective": null,
    "gpu_density_A_fallback_from_vector": false,
    "xtb_A_used": false,
    "xtb_A_success": false,
    "xtb_charge_length_mismatch": false
  },
  "A:80": {
    "id": "A:80",
    "chain": "A",
    "resseq": 80,
    "resname": "ASP",
    "sasa": 0.0,
    "partial_charge_B": -0.54,
    "F_metal": 0.0,
    "F_P": 0.44709440245313403,
    "F_hal": 0.0,
    "total_density": 43620.13671875,
    "centroid": [
      0.7269871234893799,
      0.8068483471870422,
      0.21828097105026245
    ],
    "dipole_rho": [
      14542.396484375,
      -22778.509765625,
      8670.3095703125
    ],
    "curv_rho": 106870664.0,
    "curv_rho_failed": false,
    "gpu_density_B_requested": "vector",
    "gpu_density_B_effective": "vector",
    "gpu_density_B_fallback_from_vector": false,
    "gpu_density_A_requested": null,
    "gpu_density_A_effective": null,
    "gpu_density_A_fallback_from_vector": false,
    "xtb_A_used": false,
    "xtb_A_success": false,
    "xtb_charge_length_mismatch": false
  },
  "A:81": {
    "id": "A:81",
    "chain": "A",
    "resseq": 81,
    "resname": "ASN",
    "sasa": 2.4970815181732178,
    "partial_charge_B": -0.3000000000000001,
    "F_metal": 0.0,
    "F_P": 0.41052551542898164,
    "F_hal": 0.0,
    "total_density": 44103.859375,
    "centroid": [
      0.9474032521247864,
      0.7976950407028198,
      0.052308496087789536
    ],
    "dipole_rho": [
      8669.8603515625,
      -27313.19140625,
      15843.5869140625
    ],
    "curv_rho": 107785056.0,
    "curv_rho_failed": false,
    "gpu_density_B_requested": "vector",
    "gpu_density_B_effective": "vector",
    "gpu_density_B_fallback_from_vector": false,
    "gpu_density_A_requested": null,
    "gpu_density_A_effective": null,
    "gpu_density_A_fallback_from_vector": false,
    "xtb_A_used": false,
    "xtb_A_success": false,
    "xtb_charge_length_mismatch": false
  },
  "A:82": {
    "id": "A:82",
    "chain": "A",
    "resseq": 82,
    "resname": "TYR",
    "sasa": 0.4098881483078003,
    "partial_charge_B": -0.38559287772680073,
    "F_metal": 0.0,
    "F_P": 0.6717301828652067,
    "F_hal": 0.0,
    "total_density": 57586.20703125,
    "centroid": [
      1.137173056602478,
      0.6319100856781006,
      0.2553118169307709
    ],
    "dipole_rho": [
      267.67193603515625,
      -36497.078125,
      13602.0615234375
    ],
    "curv_rho": 132711048.0,
    "curv_rho_failed": false,
    "gpu_density_B_requested": "vector",
    "gpu_density_B_effective": "vector",
    "gpu_density_B_fallback_from_vector": false,
    "gpu_density_A_requested": null,
    "gpu_density_A_effective": null,
    "gpu_density_A_fallback_from_vector": false,
    "xtb_A_used": false,
    "xtb_A_success": false,
    "xtb_charge_length_mismatch": false
  },
  "A:83": {
    "id": "A:83",
    "chain": "A",
    "resseq": 83,
    "resname": "PHE",
    "sasa": 0.0,
    "partial_charge_B": -0.06000000000000002,
    "F_metal": 0.0,
    "F_P": 0.667311394615748,
    "F_hal": 0.0,
    "total_density": 61397.8828125,
    "centroid": [
      0.8911146521568298,
      0.5086401700973511,
      0.41418957710266113
    ],
    "dipole_rho": [
      13666.947265625,
      -21463.916015625,
      15548.095703125
    ],
    "curv_rho": 136516480.0,
    "curv_rho_failed": false,
    "gpu_density_B_requested": "vector",
    "gpu_density_B_effective": "vector",
    "gpu_density_B_fallback_from_vector": false,
    "gpu_density_A_requested": null,
    "gpu_density_A_effective": null,
    "gpu_density_A_fallback_from_vector": false,
    "xtb_A_used": false,
    "xtb_A_success": false,
    "xtb_charge_length_mismatch": false
  },
  "A:84": {
    "id": "A:84",
    "chain": "A",
    "resseq": 84,
    "resname": "ARG",
    "sasa": 2.156263589859009,
    "partial_charge_B": 1.2,
    "F_metal": 0.0,
    "F_P": 0.35219524686203885,
    "F_hal": 0.0,
    "total_density": 47196.6953125,
    "centroid": [
      0.8372997045516968,
      0.5711827278137207,
      0.0004773347172886133
    ],
    "dipole_rho": [
      17684.16015625,
      -20887.0703125,
      22057.810546875
    ],
    "curv_rho": 112629176.0,
    "curv_rho_failed": false,
    "gpu_density_B_requested": "vector",
    "gpu_density_B_effective": "vector",
    "gpu_density_B_fallback_from_vector": false,
    "gpu_density_A_requested": null,
    "gpu_density_A_effective": null,
    "gpu_density_A_fallback_from_vector": false,
    "xtb_A_used": false,
    "xtb_A_success": false,
    "xtb_charge_length_mismatch": false
  },
  "A:85": {
    "id": "A:85",
    "chain": "A",
    "resseq": 85,
    "resname": "SER",
    "sasa": 0.0,
    "partial_charge_B": -0.3,
    "F_metal": 0.0,
    "F_P": 0.44694213608705646,
    "F_hal": 0.0,
    "total_density": 51261.3203125,
    "centroid": [
      1.0942857265472412,
      0.45721593499183655,
      0.007464150432497263
    ],
    "dipole_rho": [
      4517.95703125,
      -17316.111328125,
      24019.2109375
    ],
    "curv_rho": 125697976.0,
    "curv_rho_failed": false,
    "gpu_density_B_requested": "vector",
    "gpu_density_B_effective": "vector",
    "gpu_density_B_fallback_from_vector": false,
    "gpu_density_A_requested": null,
    "gpu_density_A_effective": null,
    "gpu_density_A_fallback_from_vector": false,
    "xtb_A_used": false,
    "xtb_A_success": false,
    "xtb_charge_length_mismatch": false
  },
  "A:86": {
    "id": "A:86",
    "chain": "A",
    "resseq": 86,
    "resname": "GLY",
    "sasa": 0.0,
    "partial_charge_B": -0.06000000000000002,
    "F_metal": 0.0,
    "F_P": 0.48616322821253966,
    "F_hal": 0.0,
    "total_density": 56103.76171875,
    "centroid": [
      1.01316499710083,
      0.2576531171798706,
      0.05809929966926575
    ],
    "dipole_rho": [
      4515.791015625,
      -12470.2880859375,
      22048.740234375
    ],
    "curv_rho": 133311112.0,
    "curv_rho_failed": false,
    "gpu_density_B_requested": "vector",
    "gpu_density_B_effective": "vector",
    "gpu_density_B_fallback_from_vector": false,
    "gpu_density_A_requested": null,
    "gpu_density_A_effective": null,
    "gpu_density_A_fallback_from_vector": false,
    "xtb_A_used": false,
    "xtb_A_success": false,
    "xtb_charge_length_mismatch": false
  },
  "A:87": {
    "id": "A:87",
    "chain": "A",
    "resseq": 87,
    "resname": "GLU",
    "sasa": 0.22070901095867157,
    "partial_charge_B": -0.6229592537357406,
    "F_metal": 0.0,
    "F_P": 0.402758439964729,
    "F_hal": 0.0,
    "total_density": 55883.5390625,
    "centroid": [
      1.1042094230651855,
      0.0972876101732254,
      -0.03199061378836632
    ],
    "dipole_rho": [
      2330.260986328125,
      -743.3221435546875,
      27864.677734375
    ],
    "curv_rho": 129707312.0,
    "curv_rho_failed": false,
    "gpu_density_B_requested": "vector",
    "gpu_density_B_effective": "vector",
    "gpu_density_B_fallback_from_vector": false,
    "gpu_density_A_requested": null,
    "gpu_density_A_effective": null,
    "gpu_density_A_fallback_from_vector": false,
    "xtb_A_used": false,
    "xtb_A_success": false,
    "xtb_charge_length_mismatch": false
  },
  "A:88": {
    "id": "A:88",
    "chain": "A",
    "resseq": 88,
    "resname": "GLY",
    "sasa": 0.0,
    "partial_charge_B": -0.06000000000000002,
    "F_metal": 0.0,
    "F_P": 0.5975018076177929,
    "F_hal": 0.0,
    "total_density": 61282.12890625,
    "centroid": [
      1.1088917255401611,
      0.04640056937932968,
      0.21025070548057556
    ],
    "dipole_rho": [
      6349.85302734375,
      -294.1179504394531,
      15562.6376953125
    ],
    "curv_rho": 144837664.0,
    "curv_rho_failed": false,
    "gpu_density_B_requested": "vector",
    "gpu_density_B_effective": "vector",
    "gpu_density_B_fallback_from_vector": false,
    "gpu_density_A_requested": null,
    "gpu_density_A_effective": null,
    "gpu_density_A_fallback_from_vector": false,
    "xtb_A_used": false,
    "xtb_A_success": false,
    "xtb_charge_length_mismatch": false
  },
  "A:89": {
    "id": "A:89",
    "chain": "A",
    "resseq": 89,
    "resname": "PHE",
    "sasa": 0.0,
    "partial_charge_B": -0.06000000000000002,
    "F_metal": 0.0,
    "F_P": 0.7210464769299758,
    "F_hal": 0.0,
    "total_density": 67788.1953125,
    "centroid": [
      1.02164626121521,
      0.11318042874336243,
      0.4236624538898468
    ],
    "dipole_rho": [
      14134.517578125,
      -4422.34814453125,
      14209.5576171875
    ],
    "curv_rho": 147901088.0,
    "curv_rho_failed": false,
    "gpu_density_B_requested": "vector",
    "gpu_density_B_effective": "vector",
    "gpu_density_B_fallback_from_vector": false,
    "gpu_density_A_requested": null,
    "gpu_density_A_effective": null,
    "gpu_density_A_fallback_from_vector": false,
    "xtb_A_used": false,
    "xtb_A_success": false,
    "xtb_charge_length_mismatch": false
  },
  "A:90": {
    "id": "A:90",
    "chain": "A",
    "resseq": 90,
    "resname": "LEU",
    "sasa": 0.0,
    "partial_charge_B": -0.06000000000000002,
    "F_metal": 0.0,
    "F_P": 1.199196953371795,
    "F_hal": 0.0,
    "total_density": 72748.9453125,
    "centroid": [
      1.2376470565795898,
      -0.03903103247284889,
      0.6743114590644836
    ],
    "dipole_rho": [
      2776.064453125,
      3093.21044921875,
      4725.87744140625
    ],
    "curv_rho": 156224080.0,
    "curv_rho_failed": false,
    "gpu_density_B_requested": "vector",
    "gpu_density_B_effective": "vector",
    "gpu_density_B_fallback_from_vector": false,
    "gpu_density_A_requested": null,
    "gpu_density_A_effective": null,
    "gpu_density_A_fallback_from_vector": false,
    "xtb_A_used": false,
    "xtb_A_success": false,
    "xtb_charge_length_mismatch": false
  },
  "A:91": {
    "id": "A:91",
    "chain": "A",
    "resseq": 91,
    "resname": "CYS",
    "sasa": 0.0,
    "partial_charge_B": -0.21000000000000002,
    "F_metal": 0.0,
    "F_P": 1.2273775852199629,
    "F_hal": 0.0,
    "total_density": 67813.859375,
    "centroid": [
      0.9426811337471008,
      -0.015093998983502388,
      0.8501427173614502
    ],
    "dipole_rho": [
      8840.5205078125,
      -444.9029235839844,
      -5513.76318359375
    ],
    "curv_rho": 153511280.0,
    "curv_rho_failed": false,
    "gpu_density_B_requested": "vector",
    "gpu_density_B_effective": "vector",
    "gpu_density_B_fallback_from_vector": false,
    "gpu_density_A_requested": null,
    "gpu_density_A_effective": null,
    "gpu_density_A_fallback_from_vector": false,
    "xtb_A_used": false,
    "xtb_A_success": false,
    "xtb_charge_length_mismatch": false
  },
  "A:92": {
    "id": "A:92",
    "chain": "A",
    "resseq": 92,
    "resname": "VAL",
    "sasa": 0.0,
    "partial_charge_B": -0.06000000000000002,
    "F_metal": 0.0,
    "F_P": 2.4178025830916514,
    "F_hal": 0.0,
    "total_density": 69165.0234375,
    "centroid": [
      1.126742959022522,
      0.04011240601539612,
      0.994796633720398
    ],
    "dipole_rho": [
      1038.4638671875,
      -1864.6231689453125,
      -15260.025390625
    ],
    "curv_rho": 157031232.0,
    "curv_rho_failed": false,
    "gpu_density_B_requested": "vector",
    "gpu_density_B_effective": "vector",
    "gpu_density_B_fallback_from_vector": false,
    "gpu_density_A_requested": null,
    "gpu_density_A_effective": null,
    "gpu_density_A_fallback_from_vector": false,
    "xtb_A_used": false,
    "xtb_A_success": false,
    "xtb_charge_length_mismatch": false
  },
  "A:93": {
    "id": "A:93",
    "chain": "A",
    "resseq": 93,
    "resname": "PHE",
    "sasa": 0.0,
    "partial_charge_B": -0.06000000000000002,
    "F_metal": 0.0,
    "F_P": 1.3912196461945325,
    "F_hal": 0.0,
    "total_density": 64692.90234375,
    "centroid": [
      1.0370852947235107,
      -0.10490532964468002,
      1.2581793069839478
    ],
    "dipole_rho": [
      9742.9658203125,
      4988.65283203125,
      -22489.1875
    ],
    "curv_rho": 146525216.0,
    "curv_rho_failed": false,
    "gpu_density_B_requested": "vector",
    "gpu_density_B_effective": "vector",
    "gpu_density_B_fallback_from_vector": false,
    "gpu_density_A_requested": null,
    "gpu_density_A_effective": null,
    "gpu_density_A_fallback_from_vector": false,
    "xtb_A_used": false,
    "xtb_A_success": false,
    "xtb_charge_length_mismatch": false
  },
  "A:94": {
    "id": "A:94",
    "chain": "A",
    "resseq": 94,
    "resname": "SER",
    "sasa": 0.0,
    "partial_charge_B": -0.3,
    "F_metal": 0.0,
    "F_P": 1.8755054683020091,
    "F_hal": 0.0,
    "total_density": 58960.4453125,
    "centroid": [
      1.1518887281417847,
      -0.02242334932088852,
      1.467626929283142
    ],
    "dipole_rho": [
      1471.377685546875,
      1271.187255859375,
      -28892.958984375
    ],
    "curv_rho": 141532592.0,
    "curv_rho_failed": false,
    "gpu_density_B_requested": "vector",
    "gpu_density_B_effective": "vector",
    "gpu_density_B_fallback_from_vector": false,
    "gpu_density_A_requested": null,
    "gpu_density_A_effective": null,
    "gpu_density_A_fallback_from_vector": false,
    "xtb_A_used": false,
    "xtb_A_success": false,
    "xtb_charge_length_mismatch": false
  },
  "A:95": {
    "id": "A:95",
    "chain": "A",
    "resseq": 95,
    "resname": "ILE",
    "sasa": 0.0,
    "partial_charge_B": -0.06000000000000002,
    "F_metal": 0.0,
    "F_P": 1.028975264348578,
    "F_hal": 0.0,
    "total_density": 53694.25390625,
    "centroid": [
      1.1422404050827026,
      -0.3152499198913574,
      1.5571620464324951
    ],
    "dipole_rho": [
      689.4558715820312,
      7191.0078125,
      -29409.69921875
    ],
    "curv_rho": 129496472.0,
    "curv_rho_failed": false,
    "gpu_density_B_requested": "vector",
    "gpu_density_B_effective": "vector",
    "gpu_density_B_fallback_from_vector": false,
    "gpu_density_A_requested": null,
    "gpu_density_A_effective": null,
    "gpu_density_A_fallback_from_vector": false,
    "xtb_A_used": false,
    "xtb_A_success": false,
    "xtb_charge_length_mismatch": false
  },
  "A:96": {
    "id": "A:96",
    "chain": "A",
    "resseq": 96,
    "resname": "THR",
    "sasa": 0.0,
    "partial_charge_B": -0.3,
    "F_metal": 0.0,
    "F_P": 1.1906965846529998,
    "F_hal": 0.0,
    "total_density": 48833.1484375,
    "centroid": [
      1.1878724098205566,
      -0.10048448294401169,
      1.7428549528121948
    ],
    "dipole_rho": [
      89.33699035644531,
      879.05517578125,
      -31879.78515625
    ],
    "curv_rho": 121060960.0,
    "curv_rho_failed": false,
    "gpu_density_B_requested": "vector",
    "gpu_density_B_effective": "vector",
    "gpu_density_B_fallback_from_vector": false,
    "gpu_density_A_requested": null,
    "gpu_density_A_effective": null,
    "gpu_density_A_fallback_from_vector": false,
    "xtb_A_used": false,
    "xtb_A_success": false,
    "xtb_charge_length_mismatch": false
  },
  "A:97": {
    "id": "A:97",
    "chain": "A",
    "resseq": 97,
    "resname": "GLU",
    "sasa": 0.5360075831413269,
    "partial_charge_B": -0.7414724677572359,
    "F_metal": 0.0,
    "F_P": 1.3980333512702066,
    "F_hal": 0.0,
    "total_density": 52240.0703125,
    "centroid": [
      1.0121604204177856,
      0.10724610090255737,
      1.6514478921890259
    ],
    "dipole_rho": [
      7395.7080078125,
      -7839.9873046875,
      -30592.193359375
    ],
    "curv_rho": 124593296.0,
    "curv_rho_failed": false,
    "gpu_density_B_requested": "vector",
    "gpu_density_B_effective": "vector",
    "gpu_density_B_fallback_from_vector": false,
    "gpu_density_A_requested": null,
    "gpu_density_A_effective": null,
    "gpu_density_A_fallback_from_vector": false,
    "xtb_A_used": false,
    "xtb_A_success": false,
    "xtb_charge_length_mismatch": false
  },
  "A:98": {
    "id": "A:98",
    "chain": "A",
    "resseq": 98,
    "resname": "MET",
    "sasa": 1.3874149322509766,
    "partial_charge_B": -0.41280407228150345,
    "F_metal": 0.0,
    "F_P": 0.6934178009270071,
    "F_hal": 0.0,
    "total_density": 45468.19921875,
    "centroid": [
      0.7003085017204285,
      -0.090915247797966,
      1.6869266033172607
    ],
    "dipole_rho": [
      13543.08984375,
      -1781.90966796875,
      -27694.603515625
    ],
    "curv_rho": 111468328.0,
    "curv_rho_failed": false,
    "gpu_density_B_requested": "vector",
    "gpu_density_B_effective": "vector",
    "gpu_density_B_fallback_from_vector": false,
    "gpu_density_A_requested": null,
    "gpu_density_A_effective": null,
    "gpu_density_A_fallback_from_vector": false,
    "xtb_A_used": false,
    "xtb_A_success": false,
    "xtb_charge_length_mismatch": false
  },
  "A:99": {
    "id": "A:99",
    "chain": "A",
    "resseq": 99,
    "resname": "GLU",
    "sasa": 5.535379886627197,
    "partial_charge_B": -1.35,
    "F_metal": 0.0,
    "F_P": 0.8576320989617103,
    "F_hal": 0.0,
    "total_density": 47631.98828125,
    "centroid": [
      0.7609766721725464,
      0.19241289794445038,
      1.5903466939926147
    ],
    "dipole_rho": [
      15486.171875,
      -9526.310546875,
      -32768.57421875
    ],
    "curv_rho": 120772384.0,
    "curv_rho_failed": false,
    "gpu_density_B_requested": "vector",
    "gpu_density_B_effective": "vector",
    "gpu_density_B_fallback_from_vector": false,
    "gpu_density_A_requested": null,
    "gpu_density_A_effective": null,
    "gpu_density_A_fallback_from_vector": false,
    "xtb_A_used": false,
    "xtb_A_success": false,
    "xtb_charge_length_mismatch": false
  },
  "A:100": {
    "id": "A:100",
    "chain": "A",
    "resseq": 100,
    "resname": "SER",
    "sasa": 0.0,
    "partial_charge_B": -0.3,
    "F_metal": 0.0,
    "F_P": 1.4342534865077488,
    "F_hal": 0.0,
    "total_density": 58521.28515625,
    "centroid": [
      0.8755987882614136,
      0.08926857262849808,
      1.3412985801696777
    ],
    "dipole_rho": [
      11683.7021484375,
      -9056.05859375,
      -29701.60546875
    ],
    "curv_rho": 140067888.0,
    "curv_rho_failed": false,
    "gpu_density_B_requested": "vector",
    "gpu_density_B_effective": "vector",
    "gpu_density_B_fallback_from_vector": false,
    "gpu_density_A_requested": null,
    "gpu_density_A_effective": null,
    "gpu_density_A_fallback_from_vector": false,
    "xtb_A_used": false,
    "xtb_A_success": false,
    "xtb_charge_length_mismatch": false
  },
  "A:101": {
    "id": "A:101",
    "chain": "A",
    "resseq": 101,
    "resname": "PHE",
    "sasa": 0.0,
    "partial_charge_B": -0.06000000000000002,
    "F_metal": 0.0,
    "F_P": 0.7444341129088468,
    "F_hal": 0.0,
    "total_density": 56034.38671875,
    "centroid": [
      0.6886367797851562,
      -0.11116118729114532,
      1.3665995597839355
    ],
    "dipole_rho": [
      18817.388671875,
      4551.658203125,
      -22081.14453125
    ],
    "curv_rho": 127141080.0,
    "curv_rho_failed": false,
    "gpu_density_B_requested": "vector",
    "gpu_density_B_effective": "vector",
    "gpu_density_B_fallback_from_vector": false,
    "gpu_density_A_requested": null,
    "gpu_density_A_effective": null,
    "gpu_density_A_fallback_from_vector": false,
    "xtb_A_used": false,
    "xtb_A_success": false,
    "xtb_charge_length_mismatch": false
  },
  "A:102": {
    "id": "A:102",
    "chain": "A",
    "resseq": 102,
    "resname": "ALA",
    "sasa": 0.45171648263931274,
    "partial_charge_B": -0.07886549480649693,
    "F_metal": 0.0,
    "F_P": 0.7132129230983753,
    "F_hal": 0.0,
    "total_density": 49389.84375,
    "centroid": [
      0.5760587453842163,
      0.07545709609985352,
      1.3507825136184692
    ],
    "dipole_rho": [
      21532.919921875,
      -5781.7177734375,
      -20531.228515625
    ],
    "curv_rho": 124130848.0,
    "curv_rho_failed": false,
    "gpu_density_B_requested": "vector",
    "gpu_density_B_effective": "vector",
    "gpu_density_B_fallback_from_vector": false,
    "gpu_density_A_requested": null,
    "gpu_density_A_effective": null,
    "gpu_density_A_fallback_from_vector": false,
    "xtb_A_used": false,
    "xtb_A_success": false,
    "xtb_charge_length_mismatch": false
  },
  "A:103": {
    "id": "A:103",
    "chain": "A",
    "resseq": 103,
    "resname": "ALA",
    "sasa": 0.0,
    "partial_charge_B": -0.06000000000000002,
    "F_metal": 0.0,
    "F_P": 0.9505758446021688,
    "F_hal": 0.0,
    "total_density": 54072.7421875,
    "centroid": [
      0.6909037232398987,
      0.2512776851654053,
      1.2008332014083862
    ],
    "dipole_rho": [
      21472.484375,
      -9261.7041015625,
      -18088.7734375
    ],
    "curv_rho": 135821360.0,
    "curv_rho_failed": false,
    "gpu_density_B_requested": "vector",
    "gpu_density_B_effective": "vector",
    "gpu_density_B_fallback_from_vector": false,
    "gpu_density_A_requested": null,
    "gpu_density_A_effective": null,
    "gpu_density_A_fallback_from_vector": false,
    "xtb_A_used": false,
    "xtb_A_success": false,
    "xtb_charge_length_mismatch": false
  },
  "A:104": {
    "id": "A:104",
    "chain": "A",
    "resseq": 104,
    "resname": "THR",
    "sasa": 0.0,
    "partial_charge_B": -0.3,
    "F_metal": 0.0,
    "F_P": 0.8814916890611353,
    "F_hal": 0.0,
    "total_density": 58450.52734375,
    "centroid": [
      0.677178144454956,
      0.051826417446136475,
      1.0647822618484497
    ],
    "dipole_rho": [
      20153.298828125,
      -4853.189453125,
      -13253.439453125
    ],
    "curv_rho": 140690752.0,
    "curv_rho_failed": false,
    "gpu_density_B_requested": "vector",
    "gpu_density_B_effective": "vector",
    "gpu_density_B_fallback_from_vector": false,
    "gpu_density_A_requested": null,
    "gpu_density_A_effective": null,
    "gpu_density_A_fallback_from_vector": false,
    "xtb_A_used": false,
    "xtb_A_success": false,
    "xtb_charge_length_mismatch": false
  },
  "A:105": {
    "id": "A:105",
    "chain": "A",
    "resseq": 105,
    "resname": "ALA",
    "sasa": 0.06453092396259308,
    "partial_charge_B": -0.06269507059773781,
    "F_metal": 0.0,
    "F_P": 0.5944849692489724,
    "F_hal": 0.0,
    "total_density": 50437.828125,
    "centroid": [
      0.4481498599052429,
      0.15072812139987946,
      0.9831346869468689
    ],
    "dipole_rho": [
      24453.765625,
      -6374.93212890625,
      -10173.572265625
    ],
    "curv_rho": 125747184.0,
    "curv_rho_failed": false,
    "gpu_density_B_requested": "vector",
    "gpu_density_B_effective": "vector",
    "gpu_density_B_fallback_from_vector": false,
    "gpu_density_A_requested": null,
    "gpu_density_A_effective": null,
    "gpu_density_A_fallback_from_vector": false,
    "xtb_A_used": false,
    "xtb_A_success": false,
    "xtb_charge_length_mismatch": false
  },
  "A:106": {
    "id": "A:106",
    "chain": "A",
    "resseq": 106,
    "resname": "ASP",
    "sasa": 1.6395527124404907,
    "partial_charge_B": -1.1562687644408942,
    "F_metal": 0.0,
    "F_P": 0.6783540709823668,
    "F_hal": 0.0,
    "total_density": 52522.72265625,
    "centroid": [
      0.5021129250526428,
      0.37356477975845337,
      0.9536908864974976
    ],
    "dipole_rho": [
      24646.310546875,
      -13968.9580078125,
      -13901.9306640625
    ],
    "curv_rho": 125354248.0,
    "curv_rho_failed": false,
    "gpu_density_B_requested": "vector",
    "gpu_density_B_effective": "vector",
    "gpu_density_B_fallback_from_vector": false,
    "gpu_density_A_requested": null,
    "gpu_density_A_effective": null,
    "gpu_density_A_fallback_from_vector": false,
    "xtb_A_used": false,
    "xtb_A_success": false,
    "xtb_charge_length_mismatch": false
  },
  "A:107": {
    "id": "A:107",
    "chain": "A",
    "resseq": 107,
    "resname": "PHE",
    "sasa": 0.0,
    "partial_charge_B": -0.06000000000000002,
    "F_metal": 0.0,
    "F_P": 1.065509843639928,
    "F_hal": 0.0,
    "total_density": 62890.4921875,
    "centroid": [
      0.715014636516571,
      0.34196123480796814,
      0.8183309435844421
    ],
    "dipole_rho": [
      16293.5595703125,
      -16410.56640625,
      -10727.7451171875
    ],
    "curv_rho": 139566912.0,
    "curv_rho_failed": false,
    "gpu_density_B_requested": "vector",
    "gpu_density_B_effective": "vector",
    "gpu_density_B_fallback_from_vector": false,
    "gpu_density_A_requested": null,
    "gpu_density_A_effective": null,
    "gpu_density_A_fallback_from_vector": false,
    "xtb_A_used": false,
    "xtb_A_success": false,
    "xtb_charge_length_mismatch": false
  },
  "A:108": {
    "id": "A:108",
    "chain": "A",
    "resseq": 108,
    "resname": "ARG",
    "sasa": 0.0,
    "partial_charge_B": 0.4799999999999999,
    "F_metal": 0.0,
    "F_P": 0.49403723103228303,
    "F_hal": 0.0,
    "total_density": 59045.40625,
    "centroid": [
      0.5211927890777588,
      0.022997036576271057,
      0.6479454040527344
    ],
    "dipole_rho": [
      28422.421875,
      -1985.711669921875,
      2620.01318359375
    ],
    "curv_rho": 132018104.0,
    "curv_rho_failed": false,
    "gpu_density_B_requested": "vector",
    "gpu_density_B_effective": "vector",
    "gpu_density_B_fallback_from_vector": false,
    "gpu_density_A_requested": null,
    "gpu_density_A_effective": null,
    "gpu_density_A_fallback_from_vector": false,
    "xtb_A_used": false,
    "xtb_A_success": false,
    "xtb_charge_length_mismatch": false
  },
  "A:109": {
    "id": "A:109",
    "chain": "A",
    "resseq": 109,
    "resname": "GLU",
    "sasa": 2.0986251831054688,
    "partial_charge_B": -1.3288231581721073,
    "F_metal": 0.0,
    "F_P": 0.4406657574453039,
    "F_hal": 0.0,
    "total_density": 47298.8828125,
    "centroid": [
      0.33847853541374207,
      0.36538901925086975,
      0.6474421620368958
    ],
    "dipole_rho": [
      26844.779296875,
      -13739.7958984375,
      -1094.8189697265625
    ],
    "curv_rho": 111408640.0,
    "curv_rho_failed": false,
    "gpu_density_B_requested": "vector",
    "gpu_density_B_effective": "vector",
    "gpu_density_B_fallback_from_vector": false,
    "gpu_density_A_requested": null,
    "gpu_density_A_effective": null,
    "gpu_density_A_fallback_from_vector": false,
    "xtb_A_used": false,
    "xtb_A_success": false,
    "xtb_charge_length_mismatch": false
  },
  "A:110": {
    "id": "A:110",
    "chain": "A",
    "resseq": 110,
    "resname": "GLN",
    "sasa": 0.0,
    "partial_charge_B": -0.12000000000000004,
    "F_metal": 0.0,
    "F_P": 0.6007460012581476,
    "F_hal": 0.0,
    "total_density": 53400.52734375,
    "centroid": [
      0.5599322319030762,
      0.5089312791824341,
      0.5886558294296265
    ],
    "dipole_rho": [
      22246.0078125,
      -18266.056640625,
      -1899.85888671875
    ],
    "curv_rho": 123495088.0,
    "curv_rho_failed": false,
    "gpu_density_B_requested": "vector",
    "gpu_density_B_effective": "vector",
    "gpu_density_B_fallback_from_vector": false,
    "gpu_density_A_requested": null,
    "gpu_density_A_effective": null,
    "gpu_density_A_fallback_from_vector": false,
    "xtb_A_used": false,
    "xtb_A_success": false,
    "xtb_charge_length_mismatch": false
  },
  "A:111": {
    "id": "A:111",
    "chain": "A",
    "resseq": 111,
    "resname": "ILE",
    "sasa": 0.0,
    "partial_charge_B": -0.06000000000000002,
    "F_metal": 0.0,
    "F_P": 0.5469609312207526,
    "F_hal": 0.0,
    "total_density": 56595.453125,
    "centroid": [
      0.6670390963554382,
      0.286570280790329,
      0.4395006597042084
    ],
    "dipole_rho": [
      22478.37890625,
      -9903.7666015625,
      8225.4775390625
    ],
    "curv_rho": 133296936.0,
    "curv_rho_failed": false,
    "gpu_density_B_requested": "vector",
    "gpu_density_B_effective": "vector",
    "gpu_density_B_fallback_from_vector": false,
    "gpu_density_A_requested": null,
    "gpu_density_A_effective": null,
    "gpu_density_A_fallback_from_vector": false,
    "xtb_A_used": false,
    "xtb_A_success": false,
    "xtb_charge_length_mismatch": false
  },
  "A:112": {
    "id": "A:112",
    "chain": "A",
    "resseq": 112,
    "resname": "LEU",
    "sasa": 0.0,
    "partial_charge_B": -0.06000000000000002,
    "F_metal": 0.0,
    "F_P": 0.3680775611714528,
    "F_hal": 0.0,
    "total_density": 48967.98046875,
    "centroid": [
      0.41423502564430237,
      0.2061513364315033,
      0.3925420045852661
    ],
    "dipole_rho": [
      28199.314453125,
      -5273.78955078125,
      9529.38671875
    ],
    "curv_rho": 116537272.0,
    "curv_rho_failed": false,
    "gpu_density_B_requested": "vector",
    "gpu_density_B_effective": "vector",
    "gpu_density_B_fallback_from_vector": false,
    "gpu_density_A_requested": null,
    "gpu_density_A_effective": null,
    "gpu_density_A_fallback_from_vector": false,
    "xtb_A_used": false,
    "xtb_A_success": false,
    "xtb_charge_length_mismatch": false
  },
  "A:113": {
    "id": "A:113",
    "chain": "A",
    "resseq": 113,
    "resname": "ARG",
    "sasa": 1.7051607370376587,
    "partial_charge_B": 1.049714894455379,
    "F_metal": 0.0,
    "F_P": 0.3571216128833003,
    "F_hal": 0.0,
    "total_density": 43430.43359375,
    "centroid": [
      0.3651982545852661,
      0.5694759488105774,
      0.3511657416820526
    ],
    "dipole_rho": [
      24525.486328125,
      -17845.42578125,
      7361.15771484375
    ],
    "curv_rho": 101509248.0,
    "curv_rho_failed": false,
    "gpu_density_B_requested": "vector",
    "gpu_density_B_effective": "vector",
    "gpu_density_B_fallback_from_vector": false,
    "gpu_density_A_requested": null,
    "gpu_density_A_effective": null,
    "gpu_density_A_fallback_from_vector": false,
    "xtb_A_used": false,
    "xtb_A_success": false,
    "xtb_charge_length_mismatch": false
  },
  "A:114": {
    "id": "A:114",
    "chain": "A",
    "resseq": 114,
    "resname": "VAL",
    "sasa": 0.0,
    "partial_charge_B": -0.06000000000000002,
    "F_metal": 0.0,
    "F_P": 0.3709457064900684,
    "F_hal": 0.0,
    "total_density": 44173.24609375,
    "centroid": [
      0.5360608696937561,
      0.5714689493179321,
      0.15838287770748138
    ],
    "dipole_rho": [
      19505.17578125,
      -12596.423828125,
      12296.443359375
    ],
    "curv_rho": 105318640.0,
    "curv_rho_failed": false,
    "gpu_density_B_requested": "vector",
    "gpu_density_B_effective": "vector",
    "gpu_density_B_fallback_from_vector": false,
    "gpu_density_A_requested": null,
    "gpu_density_A_effective": null,
    "gpu_density_A_fallback_from_vector": false,
    "xtb_A_used": false,
    "xtb_A_success": false,
    "xtb_charge_length_mismatch": false
  },
  "A:115": {
    "id": "A:115",
    "chain": "A",
    "resseq": 115,
    "resname": "LYS",
    "sasa": 0.0,
    "partial_charge_B": 0.11999999999999997,
    "F_metal": 0.0,
    "F_P": 0.3554876693712996,
    "F_hal": 0.0,
    "total_density": 52060.32421875,
    "centroid": [
      0.7174821496009827,
      0.3068804144859314,
      0.07050975412130356
    ],
    "dipole_rho": [
      24940.01953125,
      -8055.33056640625,
      20054.720703125
    ],
    "curv_rho": 121592528.0,
    "curv_rho_failed": false,
    "gpu_density_B_requested": "vector",
    "gpu_density_B_effective": "vector",
    "gpu_density_B_fallback_from_vector": false,
    "gpu_density_A_requested": null,
    "gpu_density_A_effective": null,
    "gpu_density_A_fallback_from_vector": false,
    "xtb_A_used": false,
    "xtb_A_success": false,
    "xtb_charge_length_mismatch": false
  },
  "A:116": {
    "id": "A:116",
    "chain": "A",
    "resseq": 116,
    "resname": "GLU",
    "sasa": 7.252603054046631,
    "partial_charge_B": -1.35,
    "F_metal": 0.0,
    "F_P": 0.24819518958272385,
    "F_hal": 0.0,
    "total_density": 37161.546875,
    "centroid": [
      0.27832862734794617,
      0.32915693521499634,
      0.023425688967108727
    ],
    "dipole_rho": [
      22708.009765625,
      -6337.23095703125,
      16639.828125
    ],
    "curv_rho": 88041472.0,
    "curv_rho_failed": false,
    "gpu_density_B_requested": "vector",
    "gpu_density_B_effective": "vector",
    "gpu_density_B_fallback_from_vector": false,
    "gpu_density_A_requested": null,
    "gpu_density_A_effective": null,
    "gpu_density_A_fallback_from_vector": false,
    "xtb_A_used": false,
    "xtb_A_success": false,
    "xtb_charge_length_mismatch": false
  },
  "A:117": {
    "id": "A:117",
    "chain": "A",
    "resseq": 117,
    "resname": "ASP",
    "sasa": 0.31529858708381653,
    "partial_charge_B": -0.6585132196224865,
    "F_metal": 0.0,
    "F_P": 0.2837443260838021,
    "F_hal": 0.0,
    "total_density": 44140.65234375,
    "centroid": [
      0.46700674295425415,
      0.01493134256452322,
      0.08728314936161041
    ],
    "dipole_rho": [
      21746.1875,
      2232.142578125,
      19122.640625
    ],
    "curv_rho": 108865552.0,
    "curv_rho_failed": false,
    "gpu_density_B_requested": "vector",
    "gpu_density_B_effective": "vector",
    "gpu_density_B_fallback_from_vector": false,
    "gpu_density_A_requested": null,
    "gpu_density_A_effective": null,
    "gpu_density_A_fallback_from_vector": false,
    "xtb_A_used": false,
    "xtb_A_success": false,
    "xtb_charge_length_mismatch": false
  },
  "A:118": {
    "id": "A:118",
    "chain": "A",
    "resseq": 118,
    "resname": "GLU",
    "sasa": 2.7115678787231445,
    "partial_charge_B": -1.35,
    "F_metal": 0.0,
    "F_P": 0.2788878032215431,
    "F_hal": 0.0,
    "total_density": 43800.90234375,
    "centroid": [
      0.3287431299686432,
      -0.12188299000263214,
      0.3486364781856537
    ],
    "dipole_rho": [
      28575.65234375,
      4703.9892578125,
      13138.947265625
    ],
    "curv_rho": 107788984.0,
    "curv_rho_failed": false,
    "gpu_density_B_requested": "vector",
    "gpu_density_B_effective": "vector",
    "gpu_density_B_fallback_from_vector": false,
    "gpu_density_A_requested": null,
    "gpu_density_A_effective": null,
    "gpu_density_A_fallback_from_vector": false,
    "xtb_A_used": false,
    "xtb_A_success": false,
    "xtb_charge_length_mismatch": false
  },
  "A:119": {
    "id": "A:119",
    "chain": "A",
    "resseq": 119,
    "resname": "ASN",
    "sasa": 2.658513307571411,
    "partial_charge_B": -0.3000000000000001,
    "F_metal": 0.0,
    "F_P": 0.26664994246596024,
    "F_hal": 0.0,
    "total_density": 44283.12109375,
    "centroid": [
      0.5225061774253845,
      -0.21505583822727203,
      0.15421417355537415
    ],
    "dipole_rho": [
      22820.474609375,
      12076.3017578125,
      18852.50390625
    ],
    "curv_rho": 112725000.0,
    "curv_rho_failed": false,
    "gpu_density_B_requested": "vector",
    "gpu_density_B_effective": "vector",
    "gpu_density_B_fallback_from_vector": false,
    "gpu_density_A_requested": null,
    "gpu_density_A_effective": null,
    "gpu_density_A_fallback_from_vector": false,
    "xtb_A_used": false,
    "xtb_A_success": false,
    "xtb_charge_length_mismatch": false
  },
  "A:120": {
    "id": "A:120",
    "chain": "A",
    "resseq": 120,
    "resname": "VAL",
    "sasa": 0.0,
    "partial_charge_B": -0.06000000000000002,
    "F_metal": 0.0,
    "F_P": 0.3834569983541477,
    "F_hal": 0.0,
    "total_density": 53367.859375,
    "centroid": [
      0.6841937303543091,
      -0.11035486310720444,
      0.22004596889019012
    ],
    "dipole_rho": [
      16874.583984375,
      2718.831787109375,
      18068.23828125
    ],
    "curv_rho": 129173352.0,
    "curv_rho_failed": false,
    "gpu_density_B_requested": "vector",
    "gpu_density_B_effective": "vector",
    "gpu_density_B_fallback_from_vector": false,
    "gpu_density_A_requested": null,
    "gpu_density_A_effective": null,
    "gpu_density_A_fallback_from_vector": false,
    "xtb_A_used": false,
    "xtb_A_success": false,
    "xtb_charge_length_mismatch": false
  },
  "A:121": {
    "id": "A:121",
    "chain": "A",
    "resseq": 121,
    "resname": "PRO",
    "sasa": 0.0,
    "partial_charge_B": -0.06000000000000002,
    "F_metal": 0.0,
    "F_P": 0.4224172533192967,
    "F_hal": 0.0,
    "total_density": 56707.3515625,
    "centroid": [
      0.9016397595405579,
      -0.13456977903842926,
      0.17949894070625305
    ],
    "dipole_rho": [
      12106.0341796875,
      9752.947265625,
      17298.921875
    ],
    "curv_rho": 135930336.0,
    "curv_rho_failed": false,
    "gpu_density_B_requested": "vector",
    "gpu_density_B_effective": "vector",
    "gpu_density_B_fallback_from_vector": false,
    "gpu_density_A_requested": null,
    "gpu_density_A_effective": null,
    "gpu_density_A_fallback_from_vector": false,
    "xtb_A_used": false,
    "xtb_A_success": false,
    "xtb_charge_length_mismatch": false
  },
  "A:122": {
    "id": "A:122",
    "chain": "A",
    "resseq": 122,
    "resname": "PHE",
    "sasa": 0.0,
    "partial_charge_B": -0.06000000000000002,
    "F_metal": 0.0,
    "F_P": 0.58631783439498,
    "F_hal": 0.0,
    "total_density": 65796.4921875,
    "centroid": [
      0.8210338950157166,
      -0.1383351981639862,
      0.5735976696014404
    ],
    "dipole_rho": [
      18511.97265625,
      9254.65625,
      7139.9609375
    ],
    "curv_rho": 146724768.0,
    "curv_rho_failed": false,
    "gpu_density_B_requested": "vector",
    "gpu_density_B_effective": "vector",
    "gpu_density_B_fallback_from_vector": false,
    "gpu_density_A_requested": null,
    "gpu_density_A_effective": null,
    "gpu_density_A_fallback_from_vector": false,
    "xtb_A_used": false,
    "xtb_A_success": false,
    "xtb_charge_length_mismatch": false
  },
  "A:123": {
    "id": "A:123",
    "chain": "A",
    "resseq": 123,
    "resname": "LEU",
    "sasa": 0.0,
    "partial_charge_B": -0.06000000000000002,
    "F_metal": 0.0,
    "F_P": 0.6643180200209675,
    "F_hal": 0.0,
    "total_density": 65221.4609375,
    "centroid": [
      1.0420507192611694,
      -0.287641704082489,
      0.6571184992790222
    ],
    "dipole_rho": [
      8132.34130859375,
      16407.0,
      5683.62890625
    ],
    "curv_rho": 151042896.0,
    "curv_rho_failed": false,
    "gpu_density_B_requested": "vector",
    "gpu_density_B_effective": "vector",
    "gpu_density_B_fallback_from_vector": false,
    "gpu_density_A_requested": null,
    "gpu_density_A_effective": null,
    "gpu_density_A_fallback_from_vector": false,
    "xtb_A_used": false,
    "xtb_A_success": false,
    "xtb_charge_length_mismatch": false
  },
  "A:124": {
    "id": "A:124",
    "chain": "A",
    "resseq": 124,
    "resname": "LEU",
    "sasa": 0.0,
    "partial_charge_B": -0.06000000000000002,
    "F_metal": 0.0,
    "F_P": 0.7629693143697894,
    "F_hal": 0.0,
    "total_density": 65413.4453125,
    "centroid": [
      0.9347938299179077,
      -0.2822265625,
      0.956157922744751
    ],
    "dipole_rho": [
      16013.630859375,
      13443.99609375,
      -6497.48779296875
    ],
    "curv_rho": 148064800.0,
    "curv_rho_failed": false,
    "gpu_density_B_requested": "vector",
    "gpu_density_B_effective": "vector",
    "gpu_density_B_fallback_from_vector": false,
    "gpu_density_A_requested": null,
    "gpu_density_A_effective": null,
    "gpu_density_A_fallback_from_vector": false,
    "xtb_A_used": false,
    "xtb_A_success": false,
    "xtb_charge_length_mismatch": false
  },
  "A:125": {
    "id": "A:125",
    "chain": "A",
    "resseq": 125,
    "resname": "VAL",
    "sasa": 0.0,
    "partial_charge_B": -0.06000000000000002,
    "F_metal": 0.0,
    "F_P": 1.247829440704261,
    "F_hal": 0.0,
    "total_density": 67052.28125,
    "centroid": [
      1.1677992343902588,
      -0.20366978645324707,
      0.9678531289100647
    ],
    "dipole_rho": [
      2991.429443359375,
      11836.755859375,
      -11886.7236328125
    ],
    "curv_rho": 155145600.0,
    "curv_rho_failed": false,
    "gpu_density_B_requested": "vector",
    "gpu_density_B_effective": "vector",
    "gpu_density_B_fallback_from_vector": false,
    "gpu_density_A_requested": null,
    "gpu_density_A_effective": null,
    "gpu_density_A_fallback_from_vector": false,
    "xtb_A_used": false,
    "xtb_A_success": false,
    "xtb_charge_length_mismatch": false
  },
  "A:126": {
    "id": "A:126",
    "chain": "A",
    "resseq": 126,
    "resname": "GLY",
    "sasa": 0.0,
    "partial_charge_B": -0.06000000000000002,
    "F_metal": 0.0,
    "F_P": 1.2065636136205224,
    "F_hal": 0.0,
    "total_density": 63713.828125,
    "centroid": [
      1.1736444234848022,
      -0.3066153824329376,
      1.1806225776672363
    ],
    "dipole_rho": [
      -1266.667724609375,
      12617.5458984375,
      -20742.1953125
    ],
    "curv_rho": 147783392.0,
    "curv_rho_failed": false,
    "gpu_density_B_requested": "vector",
    "gpu_density_B_effective": "vector",
    "gpu_density_B_fallback_from_vector": false,
    "gpu_density_A_requested": null,
    "gpu_density_A_effective": null,
    "gpu_density_A_fallback_from_vector": false,
    "xtb_A_used": false,
    "xtb_A_success": false,
    "xtb_charge_length_mismatch": false
  },
  "A:127": {
    "id": "A:127",
    "chain": "A",
    "resseq": 127,
    "resname": "ASN",
    "sasa": 0.0,
    "partial_charge_B": -0.12000000000000004,
    "F_metal": 0.0,
    "F_P": 2.1997508438129856,
    "F_hal": 0.0,
    "total_density": 65249.93359375,
    "centroid": [
      1.3824372291564941,
      -0.16423873603343964,
      1.2815848588943481
    ],
    "dipole_rho": [
      -9289.96875,
      6254.1240234375,
      -22202.2734375
    ],
    "curv_rho": 145671792.0,
    "curv_rho_failed": false,
    "gpu_density_B_requested": "vector",
    "gpu_density_B_effective": "vector",
    "gpu_density_B_fallback_from_vector": false,
    "gpu_density_A_requested": null,
    "gpu_density_A_effective": null,
    "gpu_density_A_fallback_from_vector": false,
    "xtb_A_used": false,
    "xtb_A_success": false,
    "xtb_charge_length_mismatch": false
  },
  "A:128": {
    "id": "A:128",
    "chain": "A",
    "resseq": 128,
    "resname": "LYS",
    "sasa": 0.0,
    "partial_charge_B": 0.11999999999999997,
    "F_metal": 0.0,
    "F_P": 2.1692579613984804,
    "F_hal": 0.0,
    "total_density": 58842.31640625,
    "centroid": [
      1.476245403289795,
      -0.07176941633224487,
      1.50951087474823
    ],
    "dipole_rho": [
      -9248.65234375,
      6215.548828125,
      -27846.79296875
    ],
    "curv_rho": 137548352.0,
    "curv_rho_failed": false,
    "gpu_density_B_requested": "vector",
    "gpu_density_B_effective": "vector",
    "gpu_density_B_fallback_from_vector": false,
    "gpu_density_A_requested": null,
    "gpu_density_A_effective": null,
    "gpu_density_A_fallback_from_vector": false,
    "xtb_A_used": false,
    "xtb_A_success": false,
    "xtb_charge_length_mismatch": false
  },
  "A:129": {
    "id": "A:129",
    "chain": "A",
    "resseq": 129,
    "resname": "SER",
    "sasa": 0.0,
    "partial_charge_B": -0.3,
    "F_metal": 0.0,
    "F_P": 0.8994503875148108,
    "F_hal": 0.0,
    "total_density": 51753.96875,
    "centroid": [
      1.4957469701766968,
      -0.44162455201148987,
      1.4659987688064575
    ],
    "dipole_rho": [
      -9566.0146484375,
      17035.27734375,
      -25061.904296875
    ],
    "curv_rho": 129896088.0,
    "curv_rho_failed": false,
    "gpu_density_B_requested": "vector",
    "gpu_density_B_effective": "vector",
    "gpu_density_B_fallback_from_vector": false,
    "gpu_density_A_requested": null,
    "gpu_density_A_effective": null,
    "gpu_density_A_fallback_from_vector": false,
    "xtb_A_used": false,
    "xtb_A_success": false,
    "xtb_charge_length_mismatch": false
  },
  "A:130": {
    "id": "A:130",
    "chain": "A",
    "resseq": 130,
    "resname": "ASP",
    "sasa": 0.03152985870838165,
    "partial_charge_B": -0.5518513219622486,
    "F_metal": 0.0,
    "F_P": 0.9721009796995137,
    "F_hal": 0.0,
    "total_density": 48402.16796875,
    "centroid": [
      1.6287572383880615,
      -0.35652682185173035,
      1.621329665184021
    ],
    "dipole_rho": [
      -17284.05078125,
      11770.103515625,
      -27153.98046875
    ],
    "curv_rho": 120115776.0,
    "curv_rho_failed": false,
    "gpu_density_B_requested": "vector",
    "gpu_density_B_effective": "vector",
    "gpu_density_B_fallback_from_vector": false,
    "gpu_density_A_requested": null,
    "gpu_density_A_effective": null,
    "gpu_density_A_fallback_from_vector": false,
    "xtb_A_used": false,
    "xtb_A_success": false,
    "xtb_charge_length_mismatch": false
  },
  "A:131": {
    "id": "A:131",
    "chain": "A",
    "resseq": 131,
    "resname": "LEU",
    "sasa": 0.0,
    "partial_charge_B": -0.06000000000000002,
    "F_metal": 0.0,
    "F_P": 0.9803811999050825,
    "F_hal": 0.0,
    "total_density": 43279.19140625,
    "centroid": [
      1.5473673343658447,
      -0.2998715043067932,
      1.8592466115951538
    ],
    "dipole_rho": [
      -8321.8408203125,
      5880.7138671875,
      -25462.3828125
    ],
    "curv_rho": 104135768.0,
    "curv_rho_failed": false,
    "gpu_density_B_requested": "vector",
    "gpu_density_B_effective": "vector",
    "gpu_density_B_fallback_from_vector": false,
    "gpu_density_A_requested": null,
    "gpu_density_A_effective": null,
    "gpu_density_A_fallback_from_vector": false,
    "xtb_A_used": false,
    "xtb_A_success": false,
    "xtb_charge_length_mismatch": false
  },
  "A:132": {
    "id": "A:132",
    "chain": "A",
    "resseq": 132,
    "resname": "GLU",
    "sasa": 2.540144205093384,
    "partial_charge_B": -1.35,
    "F_metal": 0.0,
    "F_P": 0.5493758014747416,
    "F_hal": 0.0,
    "total_density": 40587.46484375,
    "centroid": [
      1.3555264472961426,
      -0.5863683819770813,
      1.8287856578826904
    ],
    "dipole_rho": [
      -3904.80322265625,
      15205.7978515625,
      -26991.25390625
    ],
    "curv_rho": 97896576.0,
    "curv_rho_failed": false,
    "gpu_density_B_requested": "vector",
    "gpu_density_B_effective": "vector",
    "gpu_density_B_fallback_from_vector": false,
    "gpu_density_A_requested": null,
    "gpu_density_A_effective": null,
    "gpu_density_A_fallback_from_vector": false,
    "xtb_A_used": false,
    "xtb_A_success": false,
    "xtb_charge_length_mismatch": false
  },
  "A:133": {
    "id": "A:133",
    "chain": "A",
    "resseq": 133,
    "resname": "ASP",
    "sasa": 7.139825820922852,
    "partial_charge_B": -1.35,
    "F_metal": 0.0,
    "F_P": 0.5345304822177711,
    "F_hal": 0.0,
    "total_density": 33160.7265625,
    "centroid": [
      1.4276409149169922,
      -0.43689852952957153,
      2.130964756011963
    ],
    "dipole_rho": [
      -5949.3330078125,
      8241.3203125,
      -25913.77734375
    ],
    "curv_rho": 78851104.0,
    "curv_rho_failed": false,
    "gpu_density_B_requested": "vector",
    "gpu_density_B_effective": "vector",
    "gpu_density_B_fallback_from_vector": false,
    "gpu_density_A_requested": null,
    "gpu_density_A_effective": null,
    "gpu_density_A_fallback_from_vector": false,
    "xtb_A_used": false,
    "xtb_A_success": false,
    "xtb_charge_length_mismatch": false
  },
  "A:134": {
    "id": "A:134",
    "chain": "A",
    "resseq": 134,
    "resname": "LYS",
    "sasa": 3.179299831390381,
    "partial_charge_B": 0.29999999999999993,
    "F_metal": 0.0,
    "F_P": 0.7496745466501509,
    "F_hal": 0.0,
    "total_density": 39230.53515625,
    "centroid": [
      1.302011251449585,
      -0.24652019143104553,
      2.0506699085235596
    ],
    "dipole_rho": [
      -6335.283203125,
      2438.036376953125,
      -29840.35546875
    ],
    "curv_rho": 92387416.0,
    "curv_rho_failed": false,
    "gpu_density_B_requested": "vector",
    "gpu_density_B_effective": "vector",
    "gpu_density_B_fallback_from_vector": false,
    "gpu_density_A_requested": null,
    "gpu_density_A_effective": null,
    "gpu_density_A_fallback_from_vector": false,
    "xtb_A_used": false,
    "xtb_A_success": false,
    "xtb_charge_length_mismatch": false
  },
  "A:135": {
    "id": "A:135",
    "chain": "A",
    "resseq": 135,
    "resname": "ARG",
    "sasa": 0.5360075831413269,
    "partial_charge_B": 0.6590866380064319,
    "F_metal": 0.0,
    "F_P": 0.6013016948831174,
    "F_hal": 0.0,
    "total_density": 46718.8828125,
    "centroid": [
      1.0975918769836426,
      -0.5089846849441528,
      1.7283321619033813
    ],
    "dipole_rho": [
      2341.50634765625,
      12623.3125,
      -31657.337890625
    ],
    "curv_rho": 110662528.0,
    "curv_rho_failed": false,
    "gpu_density_B_requested": "vector",
    "gpu_density_B_effective": "vector",
    "gpu_density_B_fallback_from_vector": false,
    "gpu_density_A_requested": null,
    "gpu_density_A_effective": null,
    "gpu_density_A_fallback_from_vector": false,
    "xtb_A_used": false,
    "xtb_A_success": false,
    "xtb_charge_length_mismatch": false
  },
  "A:136": {
    "id": "A:136",
    "chain": "A",
    "resseq": 136,
    "resname": "GLN",
    "sasa": 1.8037906885147095,
    "partial_charge_B": -0.2706670895308179,
    "F_metal": 0.0,
    "F_P": 0.6610957367965056,
    "F_hal": 0.0,
    "total_density": 41734.25390625,
    "centroid": [
      0.8440357446670532,
      -0.2804158627986908,
      1.8922972679138184
    ],
    "dipole_rho": [
      4093.771240234375,
      -405.0229797363281,
      -29741.32421875
    ],
    "curv_rho": 97378312.0,
    "curv_rho_failed": false,
    "gpu_density_B_requested": "vector",
    "gpu_density_B_effective": "vector",
    "gpu_density_B_fallback_from_vector": false,
    "gpu_density_A_requested": null,
    "gpu_density_A_effective": null,
    "gpu_density_A_fallback_from_vector": false,
    "xtb_A_used": false,
    "xtb_A_success": false,
    "xtb_charge_length_mismatch": false
  },
  "A:137": {
    "id": "A:137",
    "chain": "A",
    "resseq": 137,
    "resname": "VAL",
    "sasa": 0.0,
    "partial_charge_B": -0.06000000000000002,
    "F_metal": 0.0,
    "F_P": 0.6388321231348825,
    "F_hal": 0.0,
    "total_density": 47147.2578125,
    "centroid": [
      0.8681458830833435,
      -0.3778400421142578,
      1.6472498178482056
    ],
    "dipole_rho": [
      10366.48046875,
      8995.16015625,
      -25213.349609375
    ],
    "curv_rho": 115357584.0,
    "curv_rho_failed": false,
    "gpu_density_B_requested": "vector",
    "gpu_density_B_effective": "vector",
    "gpu_density_B_fallback_from_vector": false,
    "gpu_density_A_requested": null,
    "gpu_density_A_effective": null,
    "gpu_density_A_fallback_from_vector": false,
    "xtb_A_used": false,
    "xtb_A_success": false,
    "xtb_charge_length_mismatch": false
  },
  "A:138": {
    "id": "A:138",
    "chain": "A",
    "resseq": 138,
    "resname": "SER",
    "sasa": 0.2581236958503723,
    "partial_charge_B": -0.3539014119547559,
    "F_metal": 0.0,
    "F_P": 0.4405988253107823,
    "F_hal": 0.0,
    "total_density": 42018.4609375,
    "centroid": [
      0.7689078450202942,
      -0.5792401432991028,
      1.616034984588623
    ],
    "dipole_rho": [
      10652.0078125,
      16181.724609375,
      -23034.4609375
    ],
    "curv_rho": 103399048.0,
    "curv_rho_failed": false,
    "gpu_density_B_requested": "vector",
    "gpu_density_B_effective": "vector",
    "gpu_density_B_fallback_from_vector": false,
    "gpu_density_A_requested": null,
    "gpu_density_A_effective": null,
    "gpu_density_A_fallback_from_vector": false,
    "xtb_A_used": false,
    "xtb_A_success": false,
    "xtb_charge_length_mismatch": false
  },
  "A:139": {
    "id": "A:139",
    "chain": "A",
    "resseq": 139,
    "resname": "VAL",
    "sasa": 0.0,
    "partial_charge_B": -0.06000000000000002,
    "F_metal": 0.0,
    "F_P": 0.42499924126187383,
    "F_hal": 0.0,
    "total_density": 43782.35546875,
    "centroid": [
      0.848143458366394,
      -0.7058321833610535,
      1.4867055416107178
    ],
    "dipole_rho": [
      7184.08154296875,
      21868.5078125,
      -16876.603515625
    ],
    "curv_rho": 105801776.0,
    "curv_rho_failed": false,
    "gpu_density_B_requested": "vector",
    "gpu_density_B_effective": "vector",
    "gpu_density_B_fallback_from_vector": false,
    "gpu_density_A_requested": null,
    "gpu_density_A_effective": null,
    "gpu_density_A_fallback_from_vector": false,
    "xtb_A_used": false,
    "xtb_A_success": false,
    "xtb_charge_length_mismatch": false
  },
  "A:140": {
    "id": "A:140",
    "chain": "A",
    "resseq": 140,
    "resname": "GLU",
    "sasa": 5.047922134399414,
    "partial_charge_B": -1.35,
    "F_metal": 0.0,
    "F_P": 0.3297839830192331,
    "F_hal": 0.0,
    "total_density": 37144.69921875,
    "centroid": [
      0.6557663083076477,
      -0.7922675609588623,
      1.553708553314209
    ],
    "dipole_rho": [
      11655.5849609375,
      19509.189453125,
      -16105.2080078125
    ],
    "curv_rho": 89337672.0,
    "curv_rho_failed": false,
    "gpu_density_B_requested": "vector",
    "gpu_density_B_effective": "vector",
    "gpu_density_B_fallback_from_vector": false,
    "gpu_density_A_requested": null,
    "gpu_density_A_effective": null,
    "gpu_density_A_fallback_from_vector": false,
    "xtb_A_used": false,
    "xtb_A_success": false,
    "xtb_charge_length_mismatch": false
  },
  "A:141": {
    "id": "A:141",
    "chain": "A",
    "resseq": 141,
    "resname": "GLU",
    "sasa": 0.8197763562202454,
    "partial_charge_B": -0.848134382220447,
    "F_metal": 0.0,
    "F_P": 0.4196346932227777,
    "F_hal": 0.0,
    "total_density": 45253.2265625,
    "centroid": [
      0.6225133538246155,
      -0.49678370356559753,
      1.504530906677246
    ],
    "dipole_rho": [
      19697.826171875,
      14039.2939453125,
      -22039.93359375
    ],
    "curv_rho": 108415296.0,
    "curv_rho_failed": false,
    "gpu_density_B_requested": "vector",
    "gpu_density_B_effective": "vector",
    "gpu_density_B_fallback_from_vector": false,
    "gpu_density_A_requested": null,
    "gpu_density_A_effective": null,
    "gpu_density_A_fallback_from_vector": false,
    "xtb_A_used": false,
    "xtb_A_success": false,
    "xtb_charge_length_mismatch": false
  },
  "A:142": {
    "id": "A:142",
    "chain": "A",
    "resseq": 142,
    "resname": "ALA",
    "sasa": 0.0,
    "partial_charge_B": -0.06000000000000002,
    "F_metal": 0.0,
    "F_P": 0.49145211347813467,
    "F_hal": 0.0,
    "total_density": 51022.5703125,
    "centroid": [
      0.6891589164733887,
      -0.49961599707603455,
      1.207756519317627
    ],
    "dipole_rho": [
      16146.548828125,
      16754.9921875,
      -18676.478515625
    ],
    "curv_rho": 124047736.0,
    "curv_rho_failed": false,
    "gpu_density_B_requested": "vector",
    "gpu_density_B_effective": "vector",
    "gpu_density_B_fallback_from_vector": false,
    "gpu_density_A_requested": null,
    "gpu_density_A_effective": null,
    "gpu_density_A_fallback_from_vector": false,
    "xtb_A_used": false,
    "xtb_A_success": false,
    "xtb_charge_length_mismatch": false
  },
  "A:143": {
    "id": "A:143",
    "chain": "A",
    "resseq": 143,
    "resname": "LYS",
    "sasa": 3.1968390941619873,
    "partial_charge_B": 0.29999999999999993,
    "F_metal": 0.0,
    "F_P": 0.3611141207251836,
    "F_hal": 0.0,
    "total_density": 46095.765625,
    "centroid": [
      0.6837185025215149,
      -0.6831238269805908,
      1.2180988788604736
    ],
    "dipole_rho": [
      13339.4306640625,
      27037.65234375,
      -7315.4453125
    ],
    "curv_rho": 112714624.0,
    "curv_rho_failed": false,
    "gpu_density_B_requested": "vector",
    "gpu_density_B_effective": "vector",
    "gpu_density_B_fallback_from_vector": false,
    "gpu_density_A_requested": null,
    "gpu_density_A_effective": null,
    "gpu_density_A_fallback_from_vector": false,
    "xtb_A_used": false,
    "xtb_A_success": false,
    "xtb_charge_length_mismatch": false
  },
  "A:144": {
    "id": "A:144",
    "chain": "A",
    "resseq": 144,
    "resname": "ASN",
    "sasa": 2.840615749359131,
    "partial_charge_B": -0.3000000000000001,
    "F_metal": 0.0,
    "F_P": 0.3116941938135868,
    "F_hal": 0.0,
    "total_density": 39927.4453125,
    "centroid": [
      0.4364214837551117,
      -0.6705959439277649,
      1.2348231077194214
    ],
    "dipole_rho": [
      21312.12890625,
      16803.126953125,
      -10904.2587890625
    ],
    "curv_rho": 97051304.0,
    "curv_rho_failed": false,
    "gpu_density_B_requested": "vector",
    "gpu_density_B_effective": "vector",
    "gpu_density_B_fallback_from_vector": false,
    "gpu_density_A_requested": null,
    "gpu_density_A_effective": null,
    "gpu_density_A_fallback_from_vector": false,
    "xtb_A_used": false,
    "xtb_A_success": false,
    "xtb_charge_length_mismatch": false
  },
  "A:145": {
    "id": "A:145",
    "chain": "A",
    "resseq": 145,
    "resname": "ARG",
    "sasa": 0.34817060828208923,
    "partial_charge_B": 0.5963280252948463,
    "F_metal": 0.0,
    "F_P": 0.45887758388789046,
    "F_hal": 0.0,
    "total_density": 52269.8125,
    "centroid": [
      0.4592359662055969,
      -0.2694014310836792,
      1.1425931453704834
    ],
    "dipole_rho": [
      24942.1796875,
      10470.0458984375,
      -11613.2880859375
    ],
    "curv_rho": 118240744.0,
    "curv_rho_failed": false,
    "gpu_density_B_requested": "vector",
    "gpu_density_B_effective": "vector",
    "gpu_density_B_fallback_from_vector": false,
    "gpu_density_A_requested": null,
    "gpu_density_A_effective": null,
    "gpu_density_A_fallback_from_vector": false,
    "xtb_A_used": false,
    "xtb_A_success": false,
    "xtb_charge_length_mismatch": false
  },
  "A:146": {
    "id": "A:146",
    "chain": "A",
    "resseq": 146,
    "resname": "ALA",
    "sasa": 0.0,
    "partial_charge_B": -0.06000000000000002,
    "F_metal": 0.0,
    "F_P": 0.39927239980401164,
    "F_hal": 0.0,
    "total_density": 50421.671875,
    "centroid": [
      0.5556926727294922,
      -0.4942525029182434,
      0.8656449317932129
    ],
    "dipole_rho": [
      19639.87890625,
      17893.015625,
      -6351.869140625
    ],
    "curv_rho": 122607984.0,
    "curv_rho_failed": false,
    "gpu_density_B_requested": "vector",
    "gpu_density_B_effective": "vector",
    "gpu_density_B_fallback_from_vector": false,
    "gpu_density_A_requested": null,
    "gpu_density_A_effective": null,
    "gpu_density_A_fallback_from_vector": false,
    "xtb_A_used": false,
    "xtb_A_success": false,
    "xtb_charge_length_mismatch": false
  },
  "A:147": {
    "id": "A:147",
    "chain": "A",
    "resseq": 147,
    "resname": "ASP",
    "sasa": 1.5537903308868408,
    "partial_charge_B": -1.124032730482032,
    "F_metal": 0.0,
    "F_P": 0.2925278216842277,
    "F_hal": 0.0,
    "total_density": 41476.7109375,
    "centroid": [
      0.4555276930332184,
      -0.6709523797035217,
      0.956896185874939
    ],
    "dipole_rho": [
      21233.59765625,
      20410.0703125,
      -135.99395751953125
    ],
    "curv_rho": 103730120.0,
    "curv_rho_failed": false,
    "gpu_density_B_requested": "vector",
    "gpu_density_B_effective": "vector",
    "gpu_density_B_fallback_from_vector": false,
    "gpu_density_A_requested": null,
    "gpu_density_A_effective": null,
    "gpu_density_A_fallback_from_vector": false,
    "xtb_A_used": false,
    "xtb_A_success": false,
    "xtb_charge_length_mismatch": false
  },
  "A:148": {
    "id": "A:148",
    "chain": "A",
    "resseq": 148,
    "resname": "GLN",
    "sasa": 4.905796527862549,
    "partial_charge_B": -0.3000000000000001,
    "F_metal": 0.0,
    "F_P": 0.29099237939664047,
    "F_hal": 0.0,
    "total_density": 40525.82421875,
    "centroid": [
      0.22799715399742126,
      -0.44923481345176697,
      0.9325218200683594
    ],
    "dipole_rho": [
      26983.78125,
      11009.005859375,
      -3032.703857421875
    ],
    "curv_rho": 96860128.0,
    "curv_rho_failed": false,
    "gpu_density_B_requested": "vector",
    "gpu_density_B_effective": "vector",
    "gpu_density_B_fallback_from_vector": false,
    "gpu_density_A_requested": null,
    "gpu_density_A_effective": null,
    "gpu_density_A_fallback_from_vector": false,
    "xtb_A_used": false,
    "xtb_A_success": false,
    "xtb_charge_length_mismatch": false
  },
  "A:149": {
    "id": "A:149",
    "chain": "A",
    "resseq": 149,
    "resname": "TRP",
    "sasa": 0.0,
    "partial_charge_B": 0.11999999999999997,
    "F_metal": 0.0,
    "F_P": 0.4189238785988048,
    "F_hal": 0.0,
    "total_density": 54747.88671875,
    "centroid": [
      0.4551808536052704,
      -0.20180311799049377,
      0.8219111561775208
    ],
    "dipole_rho": [
      28033.388671875,
      10830.9169921875,
      -1073.6207275390625
    ],
    "curv_rho": 123865224.0,
    "curv_rho_failed": false,
    "gpu_density_B_requested": "vector",
    "gpu_density_B_effective": "vector",
    "gpu_density_B_fallback_from_vector": false,
    "gpu_density_A_requested": null,
    "gpu_density_A_effective": null,
    "gpu_density_A_fallback_from_vector": false,
    "xtb_A_used": false,
    "xtb_A_success": false,
    "xtb_charge_length_mismatch": false
  },
  "A:150": {
    "id": "A:150",
    "chain": "A",
    "resseq": 150,
    "resname": "ASN",
    "sasa": 3.122798204421997,
    "partial_charge_B": -0.3000000000000001,
    "F_metal": 0.0,
    "F_P": 0.28161679268017126,
    "F_hal": 0.0,
    "total_density": 44967.0625,
    "centroid": [
      0.42949777841567993,
      -0.47812116146087646,
      0.6005063056945801
    ],
    "dipole_rho": [
      24185.43359375,
      19903.158203125,
      8262.419921875
    ],
    "curv_rho": 112574928.0,
    "curv_rho_failed": false,
    "gpu_density_B_requested": "vector",
    "gpu_density_B_effective": "vector",
    "gpu_density_B_fallback_from_vector": false,
    "gpu_density_A_requested": null,
    "gpu_density_A_effective": null,
    "gpu_density_A_fallback_from_vector": false,
    "xtb_A_used": false,
    "xtb_A_success": false,
    "xtb_charge_length_mismatch": false
  },
  "A:151": {
    "id": "A:151",
    "chain": "A",
    "resseq": 151,
    "resname": "VAL",
    "sasa": 0.0,
    "partial_charge_B": -0.06000000000000002,
    "F_metal": 0.0,
    "F_P": 0.4063948832462225,
    "F_hal": 0.0,
    "total_density": 52602.60546875,
    "centroid": [
      0.6676751971244812,
      -0.4638006091117859,
      0.686522364616394
    ],
    "dipole_rho": [
      17871.5546875,
      16770.43359375,
      5157.73291015625
    ],
    "curv_rho": 129563760.0,
    "curv_rho_failed": false,
    "gpu_density_B_requested": "vector",
    "gpu_density_B_effective": "vector",
    "gpu_density_B_fallback_from_vector": false,
    "gpu_density_A_requested": null,
    "gpu_density_A_effective": null,
    "gpu_density_A_fallback_from_vector": false,
    "xtb_A_used": false,
    "xtb_A_success": false,
    "xtb_charge_length_mismatch": false
  },
  "A:152": {
    "id": "A:152",
    "chain": "A",
    "resseq": 152,
    "resname": "ASN",
    "sasa": 0.6309632062911987,
    "partial_charge_B": -0.17270311599801386,
    "F_metal": 0.0,
    "F_P": 0.40900291062161886,
    "F_hal": 0.0,
    "total_density": 56693.80078125,
    "centroid": [
      0.9168187379837036,
      -0.5329514145851135,
      0.6997080445289612
    ],
    "dipole_rho": [
      14837.830078125,
      29238.326171875,
      4328.3173828125
    ],
    "curv_rho": 139266352.0,
    "curv_rho_failed": false,
    "gpu_density_B_requested": "vector",
    "gpu_density_B_effective": "vector",
    "gpu_density_B_fallback_from_vector": false,
    "gpu_density_A_requested": null,
    "gpu_density_A_effective": null,
    "gpu_density_A_fallback_from_vector": false,
    "xtb_A_used": false,
    "xtb_A_success": false,
    "xtb_charge_length_mismatch": false
  },
  "A:153": {
    "id": "A:153",
    "chain": "A",
    "resseq": 153,
    "resname": "TYR",
    "sasa": 0.0,
    "partial_charge_B": -0.3,
    "F_metal": 0.0,
    "F_P": 0.5887798322301467,
    "F_hal": 0.0,
    "total_density": 60724.16015625,
    "centroid": [
      0.9970479011535645,
      -0.5384454727172852,
      1.0558727979660034
    ],
    "dipole_rho": [
      11383.6396484375,
      22851.283203125,
      -13507.716796875
    ],
    "curv_rho": 137995920.0,
    "curv_rho_failed": false,
    "gpu_density_B_requested": "vector",
    "gpu_density_B_effective": "vector",
    "gpu_density_B_fallback_from_vector": false,
    "gpu_density_A_requested": null,
    "gpu_density_A_effective": null,
    "gpu_density_A_fallback_from_vector": false,
    "xtb_A_used": false,
    "xtb_A_success": false,
    "xtb_charge_length_mismatch": false
  },
  "A:154": {
    "id": "A:154",
    "chain": "A",
    "resseq": 154,
    "resname": "VAL",
    "sasa": 0.0,
    "partial_charge_B": -0.06000000000000002,
    "F_metal": 0.0,
    "F_P": 0.6754623441741616,
    "F_hal": 0.0,
    "total_density": 60656.578125,
    "centroid": [
      1.2036845684051514,
      -0.4976513385772705,
      0.9548620581626892
    ],
    "dipole_rho": [
      908.9191284179688,
      24903.33984375,
      -7353.00048828125
    ],
    "curv_rho": 145559536.0,
    "curv_rho_failed": false,
    "gpu_density_B_requested": "vector",
    "gpu_density_B_effective": "vector",
    "gpu_density_B_fallback_from_vector": false,
    "gpu_density_A_requested": null,
    "gpu_density_A_effective": null,
    "gpu_density_A_fallback_from_vector": false,
    "xtb_A_used": false,
    "xtb_A_success": false,
    "xtb_charge_length_mismatch": false
  },
  "A:155": {
    "id": "A:155",
    "chain": "A",
    "resseq": 155,
    "resname": "GLU",
    "sasa": 0.0,
    "partial_charge_B": -0.54,
    "F_metal": 0.0,
    "F_P": 0.7291154647781377,
    "F_hal": 0.0,
    "total_density": 57989.7890625,
    "centroid": [
      1.256944179534912,
      -0.5432857275009155,
      1.2364568710327148
    ],
    "dipole_rho": [
      -1409.8092041015625,
      22520.841796875,
      -18706.787109375
    ],
    "curv_rho": 137745824.0,
    "curv_rho_failed": false,
    "gpu_density_B_requested": "vector",
    "gpu_density_B_effective": "vector",
    "gpu_density_B_fallback_from_vector": false,
    "gpu_density_A_requested": null,
    "gpu_density_A_effective": null,
    "gpu_density_A_fallback_from_vector": false,
    "xtb_A_used": false,
    "xtb_A_success": false,
    "xtb_charge_length_mismatch": false
  },
  "A:156": {
    "id": "A:156",
    "chain": "A",
    "resseq": 156,
    "resname": "THR",
    "sasa": 0.0,
    "partial_charge_B": -0.3,
    "F_metal": 0.0,
    "F_P": 1.2028017989375543,
    "F_hal": 0.0,
    "total_density": 63582.7734375,
    "centroid": [
      1.462995171546936,
      -0.3445810079574585,
      1.0973360538482666
    ],
    "dipole_rho": [
      -11663.2138671875,
      17447.412109375,
      -18920.85546875
    ],
    "curv_rho": 149648736.0,
    "curv_rho_failed": false,
    "gpu_density_B_requested": "vector",
    "gpu_density_B_effective": "vector",
    "gpu_density_B_fallback_from_vector": false,
    "gpu_density_A_requested": null,
    "gpu_density_A_effective": null,
    "gpu_density_A_fallback_from_vector": false,
    "xtb_A_used": false,
    "xtb_A_success": false,
    "xtb_charge_length_mismatch": false
  },
  "A:157": {
    "id": "A:157",
    "chain": "A",
    "resseq": 157,
    "resname": "SER",
    "sasa": 0.0,
    "partial_charge_B": -0.3,
    "F_metal": 0.0,
    "F_P": 1.2958501793297832,
    "F_hal": 0.0,
    "total_density": 58274.7109375,
    "centroid": [
      1.6438490152359009,
      -0.31871044635772705,
      1.246779441833496
    ],
    "dipole_rho": [
      -22089.064453125,
      13638.583984375,
      -20954.833984375
    ],
    "curv_rho": 141090448.0,
    "curv_rho_failed": false,
    "gpu_density_B_requested": "vector",
    "gpu_density_B_effective": "vector",
    "gpu_density_B_fallback_from_vector": false,
    "gpu_density_A_requested": null,
    "gpu_density_A_effective": null,
    "gpu_density_A_fallback_from_vector": false,
    "xtb_A_used": false,
    "xtb_A_success": false,
    "xtb_charge_length_mismatch": false
  },
  "A:158": {
    "id": "A:158",
    "chain": "A",
    "resseq": 158,
    "resname": "ALA",
    "sasa": 0.0,
    "partial_charge_B": -0.06000000000000002,
    "F_metal": 0.0,
    "F_P": 2.034207271931301,
    "F_hal": 0.0,
    "total_density": 58974.109375,
    "centroid": [
      1.7476414442062378,
      -0.15043342113494873,
      1.2195003032684326
    ],
    "dipole_rho": [
      -26141.978515625,
      4929.44677734375,
      -15702.419921875
    ],
    "curv_rho": 142009728.0,
    "curv_rho_failed": false,
    "gpu_density_B_requested": "vector",
    "gpu_density_B_effective": "vector",
    "gpu_density_B_fallback_from_vector": false,
    "gpu_density_A_requested": null,
    "gpu_density_A_effective": null,
    "gpu_density_A_fallback_from_vector": false,
    "xtb_A_used": false,
    "xtb_A_success": false,
    "xtb_charge_length_mismatch": false
  },
  "A:159": {
    "id": "A:159",
    "chain": "A",
    "resseq": 159,
    "resname": "LYS",
    "sasa": 2.2632362842559814,
    "partial_charge_B": 0.29999999999999993,
    "F_metal": 0.0,
    "F_P": 1.2535317320014858,
    "F_hal": 0.0,
    "total_density": 50021.8515625,
    "centroid": [
      1.9330670833587646,
      -0.1429719179868698,
      1.3927392959594727
    ],
    "dipole_rho": [
      -26477.66015625,
      8853.0517578125,
      -26550.748046875
    ],
    "curv_rho": 127574528.0,
    "curv_rho_failed": false,
    "gpu_density_B_requested": "vector",
    "gpu_density_B_effective": "vector",
    "gpu_density_B_fallback_from_vector": false,
    "gpu_density_A_requested": null,
    "gpu_density_A_effective": null,
    "gpu_density_A_fallback_from_vector": false,
    "xtb_A_used": false,
    "xtb_A_success": false,
    "xtb_charge_length_mismatch": false
  },
  "A:160": {
    "id": "A:160",
    "chain": "A",
    "resseq": 160,
    "resname": "THR",
    "sasa": 2.7468767166137695,
    "partial_charge_B": -0.75,
    "F_metal": 0.0,
    "F_P": 0.830828832906455,
    "F_hal": 0.0,
    "total_density": 45704.09375,
    "centroid": [
      1.9696205854415894,
      -0.4196324944496155,
      1.34852135181427
    ],
    "dipole_rho": [
      -20934.15625,
      14294.1044921875,
      -15610.2333984375
    ],
    "curv_rho": 115651624.0,
    "curv_rho_failed": false,
    "gpu_density_B_requested": "vector",
    "gpu_density_B_effective": "vector",
    "gpu_density_B_fallback_from_vector": false,
    "gpu_density_A_requested": null,
    "gpu_density_A_effective": null,
    "gpu_density_A_fallback_from_vector": false,
    "xtb_A_used": false,
    "xtb_A_success": false,
    "xtb_charge_length_mismatch": false
  },
  "A:161": {
    "id": "A:161",
    "chain": "A",
    "resseq": 161,
    "resname": "ARG",
    "sasa": 0.0,
    "partial_charge_B": 0.4799999999999999,
    "F_metal": 0.0,
    "F_P": 0.8184296716291626,
    "F_hal": 0.0,
    "total_density": 55764.59375,
    "centroid": [
      1.968237042427063,
      -0.3688388168811798,
      1.0092124938964844
    ],
    "dipole_rho": [
      -29445.177734375,
      15150.08203125,
      -4044.26708984375
    ],
    "curv_rho": 129985744.0,
    "curv_rho_failed": false,
    "gpu_density_B_requested": "vector",
    "gpu_density_B_effective": "vector",
    "gpu_density_B_fallback_from_vector": false,
    "gpu_density_A_requested": null,
    "gpu_density_A_effective": null,
    "gpu_density_A_fallback_from_vector": false,
    "xtb_A_used": false,
    "xtb_A_success": false,
    "xtb_charge_length_mismatch": false
  },
  "A:162": {
    "id": "A:162",
    "chain": "A",
    "resseq": 162,
    "resname": "ALA",
    "sasa": 0.5807783603668213,
    "partial_charge_B": -0.0842556372466372,
    "F_metal": 0.0,
    "F_P": 0.7801382463461767,
    "F_hal": 0.0,
    "total_density": 53418.6015625,
    "centroid": [
      1.7029367685317993,
      -0.5043250322341919,
      1.115460991859436
    ],
    "dipole_rho": [
      -19834.4921875,
      21136.40625,
      -12620.63671875
    ],
    "curv_rho": 135887600.0,
    "curv_rho_failed": false,
    "gpu_density_B_requested": "vector",
    "gpu_density_B_effective": "vector",
    "gpu_density_B_fallback_from_vector": false,
    "gpu_density_A_requested": null,
    "gpu_density_A_effective": null,
    "gpu_density_A_fallback_from_vector": false,
    "xtb_A_used": false,
    "xtb_A_success": false,
    "xtb_charge_length_mismatch": false
  },
  "A:163": {
    "id": "A:163",
    "chain": "A",
    "resseq": 163,
    "resname": "ASN",
    "sasa": 1.0093214511871338,
    "partial_charge_B": -0.20430663625201811,
    "F_metal": 0.0,
    "F_P": 0.6649049065725995,
    "F_hal": 0.0,
    "total_density": 57295.9921875,
    "centroid": [
      1.5891356468200684,
      -0.5502147078514099,
      0.9130517244338989
    ],
    "dipole_rho": [
      -13385.888671875,
      26693.365234375,
      -9694.3798828125
    ],
    "curv_rho": 139611888.0,
    "curv_rho_failed": false,
    "gpu_density_B_requested": "vector",
    "gpu_density_B_effective": "vector",
    "gpu_density_B_fallback_from_vector": false,
    "gpu_density_A_requested": null,
    "gpu_density_A_effective": null,
    "gpu_density_A_fallback_from_vector": false,
    "xtb_A_used": false,
    "xtb_A_success": false,
    "xtb_charge_length_mismatch": false
  },
  "A:164": {
    "id": "A:164",
    "chain": "A",
    "resseq": 164,
    "resname": "VAL",
    "sasa": 0.0,
    "partial_charge_B": -0.06000000000000002,
    "F_metal": 0.0,
    "F_P": 0.9816884836022448,
    "F_hal": 0.0,
    "total_density": 61309.66015625,
    "centroid": [
      1.7392287254333496,
      -0.33415934443473816,
      0.8125138282775879
    ],
    "dipole_rho": [
      -19514.875,
      15578.6513671875,
      -5984.7333984375
    ],
    "curv_rho": 146145264.0,
    "curv_rho_failed": false,
    "gpu_density_B_requested": "vector",
    "gpu_density_B_effective": "vector",
    "gpu_density_B_fallback_from_vector": false,
    "gpu_density_A_requested": null,
    "gpu_density_A_effective": null,
    "gpu_density_A_fallback_from_vector": false,
    "xtb_A_used": false,
    "xtb_A_success": false,
    "xtb_charge_length_mismatch": false
  },
  "A:165": {
    "id": "A:165",
    "chain": "A",
    "resseq": 165,
    "resname": "ASP",
    "sasa": 0.6305971741676331,
    "partial_charge_B": -0.7770264392449729,
    "F_metal": 0.0,
    "F_P": 0.6194949219698732,
    "F_hal": 0.0,
    "total_density": 59847.40234375,
    "centroid": [
      1.7456722259521484,
      -0.4270610809326172,
      0.5842157006263733
    ],
    "dipole_rho": [
      -27572.62890625,
      21190.55078125,
      1548.7452392578125
    ],
    "curv_rho": 140154064.0,
    "curv_rho_failed": false,
    "gpu_density_B_requested": "vector",
    "gpu_density_B_effective": "vector",
    "gpu_density_B_fallback_from_vector": false,
    "gpu_density_A_requested": null,
    "gpu_density_A_effective": null,
    "gpu_density_A_fallback_from_vector": false,
    "xtb_A_used": false,
    "xtb_A_success": false,
    "xtb_charge_length_mismatch": false
  },
  "A:166": {
    "id": "A:166",
    "chain": "A",
    "resseq": 166,
    "resname": "LYS",
    "sasa": 1.0445117950439453,
    "partial_charge_B": 0.2072460164818053,
    "F_metal": 0.0,
    "F_P": 0.5134664714876904,
    "F_hal": 0.0,
    "total_density": 57590.72265625,
    "centroid": [
      1.5285359621047974,
      -0.594666063785553,
      0.6181115508079529
    ],
    "dipole_rho": [
      -8427.9189453125,
      28888.181640625,
      -418.4702453613281
    ],
    "curv_rho": 137832960.0,
    "curv_rho_failed": false,
    "gpu_density_B_requested": "vector",
    "gpu_density_B_effective": "vector",
    "gpu_density_B_fallback_from_vector": false,
    "gpu_density_A_requested": null,
    "gpu_density_A_effective": null,
    "gpu_density_A_fallback_from_vector": false,
    "xtb_A_used": false,
    "xtb_A_success": false,
    "xtb_charge_length_mismatch": false
  },
  "A:167": {
    "id": "A:167",
    "chain": "A",
    "resseq": 167,
    "resname": "VAL",
    "sasa": 0.0,
    "partial_charge_B": -0.06000000000000002,
    "F_metal": 0.0,
    "F_P": 0.785604425849179,
    "F_hal": 0.0,
    "total_density": 66586.890625,
    "centroid": [
      1.4643675088882446,
      -0.3516349196434021,
      0.6539793014526367
    ],
    "dipole_rho": [
      -7086.04248046875,
      19568.513671875,
      1973.3992919921875
    ],
    "curv_rho": 150891552.0,
    "curv_rho_failed": false,
    "gpu_density_B_requested": "vector",
    "gpu_density_B_effective": "vector",
    "gpu_density_B_fallback_from_vector": false,
    "gpu_density_A_requested": null,
    "gpu_density_A_effective": null,
    "gpu_density_A_fallback_from_vector": false,
    "xtb_A_used": false,
    "xtb_A_success": false,
    "xtb_charge_length_mismatch": false
  },
  "A:168": {
    "id": "A:168",
    "chain": "A",
    "resseq": 168,
    "resname": "PHE",
    "sasa": 0.0,
    "partial_charge_B": -0.06000000000000002,
    "F_metal": 0.0,
    "F_P": 0.8760391876443365,
    "F_hal": 0.0,
    "total_density": 70383.734375,
    "centroid": [
      1.5834949016571045,
      -0.19517050683498383,
      0.5043131113052368
    ],
    "dipole_rho": [
      -14620.3349609375,
      10490.5361328125,
      7338.109375
    ],
    "curv_rho": 149962784.0,
    "curv_rho_failed": false,
    "gpu_density_B_requested": "vector",
    "gpu_density_B_effective": "vector",
    "gpu_density_B_fallback_from_vector": false,
    "gpu_density_A_requested": null,
    "gpu_density_A_effective": null,
    "gpu_density_A_fallback_from_vector": false,
    "xtb_A_used": false,
    "xtb_A_success": false,
    "xtb_charge_length_mismatch": false
  },
  "A:169": {
    "id": "A:169",
    "chain": "A",
    "resseq": 169,
    "resname": "PHE",
    "sasa": 0.0,
    "partial_charge_B": -0.06000000000000002,
    "F_metal": 0.0,
    "F_P": 0.462151729664603,
    "F_hal": 0.0,
    "total_density": 59025.6328125,
    "centroid": [
      1.64453125,
      -0.44334203004837036,
      0.3194561004638672
    ],
    "dipole_rho": [
      -18165.724609375,
      23648.55859375,
      12719.0380859375
    ],
    "curv_rho": 136063152.0,
    "curv_rho_failed": false,
    "gpu_density_B_requested": "vector",
    "gpu_density_B_effective": "vector",
    "gpu_density_B_fallback_from_vector": false,
    "gpu_density_A_requested": null,
    "gpu_density_A_effective": null,
    "gpu_density_A_fallback_from_vector": false,
    "xtb_A_used": false,
    "xtb_A_success": false,
    "xtb_charge_length_mismatch": false
  },
  "A:170": {
    "id": "A:170",
    "chain": "A",
    "resseq": 170,
    "resname": "ASP",
    "sasa": 0.0,
    "partial_charge_B": -0.54,
    "F_metal": 0.0,
    "F_P": 0.43923025697118795,
    "F_hal": 0.0,
    "total_density": 56254.18359375,
    "centroid": [
      1.374038577079773,
      -0.5793072581291199,
      0.4181293547153473
    ],
    "dipole_rho": [
      -1328.2557373046875,
      23764.177734375,
      10668.146484375
    ],
    "curv_rho": 135980144.0,
    "curv_rho_failed": false,
    "gpu_density_B_requested": "vector",
    "gpu_density_B_effective": "vector",
    "gpu_density_B_fallback_from_vector": false,
    "gpu_density_A_requested": null,
    "gpu_density_A_effective": null,
    "gpu_density_A_fallback_from_vector": false,
    "xtb_A_used": false,
    "xtb_A_success": false,
    "xtb_charge_length_mismatch": false
  },
  "A:171": {
    "id": "A:171",
    "chain": "A",
    "resseq": 171,
    "resname": "LEU",
    "sasa": 0.0,
    "partial_charge_B": -0.06000000000000002,
    "F_metal": 0.0,
    "F_P": 0.5433528995389936,
    "F_hal": 0.0,
    "total_density": 64042.4921875,
    "centroid": [
      1.250954270362854,
      -0.21205675601959229,
      0.3019200265407562
    ],
    "dipole_rho": [
      900.8773193359375,
      17886.6328125,
      14742.2626953125
    ],
    "curv_rho": 145897952.0,
    "curv_rho_failed": false,
    "gpu_density_B_requested": "vector",
    "gpu_density_B_effective": "vector",
    "gpu_density_B_fallback_from_vector": false,
    "gpu_density_A_requested": null,
    "gpu_density_A_effective": null,
    "gpu_density_A_fallback_from_vector": false,
    "xtb_A_used": false,
    "xtb_A_success": false,
    "xtb_charge_length_mismatch": false
  },
  "A:172": {
    "id": "A:172",
    "chain": "A",
    "resseq": 172,
    "resname": "MET",
    "sasa": 0.0,
    "partial_charge_B": -0.21000000000000002,
    "F_metal": 0.0,
    "F_P": 0.4313467286597369,
    "F_hal": 0.0,
    "total_density": 58807.15625,
    "centroid": [
      1.4988349676132202,
      -0.3013048470020294,
      0.08402933180332184
    ],
    "dipole_rho": [
      -5507.453125,
      15350.591796875,
      19189.763671875
    ],
    "curv_rho": 131481696.0,
    "curv_rho_failed": false,
    "gpu_density_B_requested": "vector",
    "gpu_density_B_effective": "vector",
    "gpu_density_B_fallback_from_vector": false,
    "gpu_density_A_requested": null,
    "gpu_density_A_effective": null,
    "gpu_density_A_fallback_from_vector": false,
    "xtb_A_used": false,
    "xtb_A_success": false,
    "xtb_charge_length_mismatch": false
  },
  "A:173": {
    "id": "A:173",
    "chain": "A",
    "resseq": 173,
    "resname": "ARG",
    "sasa": 0.19175201654434204,
    "partial_charge_B": 0.5440666756478062,
    "F_metal": 0.0,
    "F_P": 0.32302997942562434,
    "F_hal": 0.0,
    "total_density": 51230.19921875,
    "centroid": [
      1.4261921644210815,
      -0.6047172546386719,
      0.1167646273970604
    ],
    "dipole_rho": [
      -2556.325439453125,
      25177.833984375,
      17259.505859375
    ],
    "curv_rho": 122543200.0,
    "curv_rho_failed": false,
    "gpu_density_B_requested": "vector",
    "gpu_density_B_effective": "vector",
    "gpu_density_B_fallback_from_vector": false,
    "gpu_density_A_requested": null,
    "gpu_density_A_effective": null,
    "gpu_density_A_fallback_from_vector": false,
    "xtb_A_used": false,
    "xtb_A_success": false,
    "xtb_charge_length_mismatch": false
  },
  "A:174": {
    "id": "A:174",
    "chain": "A",
    "resseq": 174,
    "resname": "GLU",
    "sasa": 0.0,
    "partial_charge_B": -0.54,
    "F_metal": 0.0,
    "F_P": 0.35771597503424746,
    "F_hal": 0.0,
    "total_density": 58395.69140625,
    "centroid": [
      1.0277609825134277,
      -0.42671623826026917,
      0.26105254888534546
    ],
    "dipole_rho": [
      7483.4052734375,
      20827.49609375,
      24274.9140625
    ],
    "curv_rho": 136506688.0,
    "curv_rho_failed": false,
    "gpu_density_B_requested": "vector",
    "gpu_density_B_effective": "vector",
    "gpu_density_B_fallback_from_vector": false,
    "gpu_density_A_requested": null,
    "gpu_density_A_effective": null,
    "gpu_density_A_fallback_from_vector": false,
    "xtb_A_used": false,
    "xtb_A_success": false,
    "xtb_charge_length_mismatch": false
  },
  "A:175": {
    "id": "A:175",
    "chain": "A",
    "resseq": 175,
    "resname": "ILE",
    "sasa": 0.0,
    "partial_charge_B": -0.06000000000000002,
    "F_metal": 0.0,
    "F_P": 0.35248904725586916,
    "F_hal": 0.0,
    "total_density": 53015.1953125,
    "centroid": [
      1.2307162284851074,
      -0.20166438817977905,
      -0.07283927500247955
    ],
    "dipole_rho": [
      5975.67138671875,
      12264.9638671875,
      22749.39453125
    ],
    "curv_rho": 122745040.0,
    "curv_rho_failed": false,
    "gpu_density_B_requested": "vector",
    "gpu_density_B_effective": "vector",
    "gpu_density_B_fallback_from_vector": false,
    "gpu_density_A_requested": null,
    "gpu_density_A_effective": null,
    "gpu_density_A_fallback_from_vector": false,
    "xtb_A_used": false,
    "xtb_A_success": false,
    "xtb_charge_length_mismatch": false
  },
  "A:176": {
    "id": "A:176",
    "chain": "A",
    "resseq": 176,
    "resname": "ARG",
    "sasa": 2.0554299354553223,
    "partial_charge_B": 1.1667440841810173,
    "F_metal": 0.0,
    "F_P": 0.25379744824177786,
    "F_hal": 0.0,
    "total_density": 44523.1953125,
    "centroid": [
      1.3601642847061157,
      -0.4500640630722046,
      -0.23115290701389313
    ],
    "dipole_rho": [
      241.67434692382812,
      22262.78515625,
      22863.541015625
    ],
    "curv_rho": 104159288.0,
    "curv_rho_failed": false,
    "gpu_density_B_requested": "vector",
    "gpu_density_B_effective": "vector",
    "gpu_density_B_fallback_from_vector": false,
    "gpu_density_A_requested": null,
    "gpu_density_A_effective": null,
    "gpu_density_A_fallback_from_vector": false,
    "xtb_A_used": false,
    "xtb_A_success": false,
    "xtb_charge_length_mismatch": false
  },
  "A:177": {
    "id": "A:177",
    "chain": "A",
    "resseq": 177,
    "resname": "ALA",
    "sasa": 3.3767385482788086,
    "partial_charge_B": -0.15000000000000005,
    "F_metal": 0.0,
    "F_P": 0.23567118350468771,
    "F_hal": 0.0,
    "total_density": 38338.828125,
    "centroid": [
      0.9841410517692566,
      -0.5467192530632019,
      -0.23188401758670807
    ],
    "dipole_rho": [
      6326.70556640625,
      12733.890625,
      20859.234375
    ],
    "curv_rho": 93975280.0,
    "curv_rho_failed": false,
    "gpu_density_B_requested": "vector",
    "gpu_density_B_effective": "vector",
    "gpu_density_B_fallback_from_vector": false,
    "gpu_density_A_requested": null,
    "gpu_density_A_effective": null,
    "gpu_density_A_fallback_from_vector": false,
    "xtb_A_used": false,
    "xtb_A_success": false,
    "xtb_charge_length_mismatch": false
  },
  "A:178": {
    "id": "A:178",
    "chain": "A",
    "resseq": 178,
    "resname": "ARG",
    "sasa": 1.1424309015274048,
    "partial_charge_B": 0.4308500138283075,
    "F_metal": 0.0,
    "F_P": 0.2762509049844329,
    "F_hal": 0.0,
    "total_density": 53027.79296875,
    "centroid": [
      0.8697890639305115,
      -0.35723304748535156,
      0.06767495721578598
    ],
    "dipole_rho": [
      13662.912109375,
      12855.2763671875,
      34092.89453125
    ],
    "curv_rho": 126422360.0,
    "curv_rho_failed": false,
    "gpu_density_B_requested": "vector",
    "gpu_density_B_effective": "vector",
    "gpu_density_B_fallback_from_vector": false,
    "gpu_density_A_requested": null,
    "gpu_density_A_effective": null,
    "gpu_density_A_fallback_from_vector": false,
    "xtb_A_used": false,
    "xtb_A_success": false,
    "xtb_charge_length_mismatch": false
  },
  "A:201": {
    "id": "A:201",
    "chain": "A",
    "resseq": 201,
    "resname": "GDP",
    "sasa": 0.0,
    "partial_charge_B": -2.16,
    "F_metal": 0.0,
    "F_P": 10.901956215028669,
    "F_hal": 0.0,
    "total_density": 70329.265625,
    "centroid": [
      1.562764048576355,
      0.23366229236125946,
      1.2839829921722412
    ],
    "dipole_rho": [
      -25268.33984375,
      -7203.8603515625,
      -36325.78515625
    ],
    "curv_rho": 145124160.0,
    "curv_rho_failed": false,
    "gpu_density_B_requested": "vector",
    "gpu_density_B_effective": "vector",
    "gpu_density_B_fallback_from_vector": false,
    "gpu_density_A_requested": null,
    "gpu_density_A_effective": null,
    "gpu_density_A_fallback_from_vector": false,
    "xtb_A_used": false,
    "xtb_A_success": false,
    "xtb_charge_length_mismatch": false
  }
}
```
