## Supplementary material for "Localized Reactivity on Proteins as Riemannian Manifolds: A Quantum-Inspired Geometric Model for Deterministic, Metal-Aware Reactive-Site Prediction": code bundle: result_bound_labels_unbound_features.json

```
{
  "case": "DB55_2A9K_R",
  "AUROC_mean": 0.8274287568197469,
  "AUROC_std": 0.023106445483639035,
  "fold_AUROCs": [
    0.7946428571428571,
    0.8125,
    0.8291666666666667,
    0.8379310344827586,
    0.8629032258064516
  ],
  "AUPRC_mean": 0.4914381093946312,
  "AUPRC_std": 0.14814235866679018,
  "fold_AUPRCs": [
    0.5064412238325282,
    0.567287784679089,
    0.44880952380952377,
    0.6917948717948718,
    0.24285714285714285
  ],
  "policyP_info": {
    "K_target": 5,
    "K_min": 2,
    "min_valid_folds": 2,
    "n_pos_groups": 21,
    "K_used": 5,
    "n_total_folds": 5,
    "n_valid_folds": 5,
    "n_skipped_train_single_class": 0,
    "n_skipped_test_single_class": 0,
    "reason": "OK"
  },
  "n_pos": 21,
  "n_neg": 148,
  "unbound_positive_residue_ids": [
    "A:20",
    "A:21",
    "A:22",
    "A:23",
    "A:24",
    "A:46",
    "A:70",
    "A:71",
    "A:72",
    "A:73",
    "A:74",
    "A:75",
    "A:76",
    "A:79",
    "A:99",
    "A:100",
    "A:102",
    "A:103",
    "A:106",
    "A:107",
    "A:110"
  ],
  "unbound_positive_residue_ids_path": "/content/benchmark_workdir/DB55_2A9K_R/unbound_positive_residue_ids.json",
  "bound_positive_residue_ids_used": [
    "A:100",
    "A:102",
    "A:103",
    "A:106",
    "A:107",
    "A:110",
    "A:20",
    "A:21",
    "A:22",
    "A:23",
    "A:24",
    "A:46",
    "A:70",
    "A:71",
    "A:72",
    "A:73",
    "A:74",
    "A:75",
    "A:76",
    "A:79",
    "A:99"
  ],
  "bound_interface_report": {
    "cutoff_angstrom": 5.0,
    "coarse_margin_angstrom": 4.0,
    "scheme": "closest-heavy",
    "protein_only": true,
    "target_bound_chains": [
      "A"
    ],
    "n_target_res": 170,
    "n_other_res": 207,
    "n_candidate_pairs": 92,
    "n_interface_target_res": 21,
    "backend_kdtree": "scipy.cKDTree",
    "auto_interface_labels": true
  },
  "mapping": {
    "n_bound_labels": 21,
    "n_mapped": 21,
    "n_dropped": 0,
    "mapped_examples": [
      {
        "bound": "A:100",
        "unbound": "A:100",
        "idx": 89
      },
      {
        "bound": "A:102",
        "unbound": "A:102",
        "idx": 91
      },
      {
        "bound": "A:103",
        "unbound": "A:103",
        "idx": 92
      },
      {
        "bound": "A:106",
        "unbound": "A:106",
        "idx": 95
      },
      {
        "bound": "A:107",
        "unbound": "A:107",
        "idx": 96
      },
      {
        "bound": "A:110",
        "unbound": "A:110",
        "idx": 99
      },
      {
        "bound": "A:20",
        "unbound": "A:20",
        "idx": 9
      },
      {
        "bound": "A:21",
        "unbound": "A:21",
        "idx": 10
      },
      {
        "bound": "A:22",
        "unbound": "A:22",
        "idx": 11
      },
      {
        "bound": "A:23",
        "unbound": "A:23",
        "idx": 12
      },
      {
        "bound": "A:24",
        "unbound": "A:24",
        "idx": 13
      },
      {
        "bound": "A:46",
        "unbound": "A:46",
        "idx": 35
      },
      {
        "bound": "A:70",
        "unbound": "A:70",
        "idx": 59
      },
      {
        "bound": "A:71",
        "unbound": "A:71",
        "idx": 60
      },
      {
        "bound": "A:72",
        "unbound": "A:72",
        "idx": 61
      },
      {
        "bound": "A:73",
        "unbound": "A:73",
        "idx": 62
      },
      {
        "bound": "A:74",
        "unbound": "A:74",
        "idx": 63
      },
      {
        "bound": "A:75",
        "unbound": "A:75",
        "idx": 64
      },
      {
        "bound": "A:76",
        "unbound": "A:76",
        "idx": 65
      },
      {
        "bound": "A:79",
        "unbound": "A:79",
        "idx": 68
      }
    ],
    "dropped_examples": []
  },
  "mapping_extra": {
    "bound_to_unbound_chain_map": {
      "A": "A"
    },
    "chain_assignment": {
      "forced_hints": [],
      "unmatched_bound_chains": [
        "B"
      ],
      "unmatched_unbound_chains": [],
      "ambiguity": [],
      "pair_details_top": {
        "B": [
          {
            "unbound": "A",
            "identity": 0.07920792079207921,
            "coverage": 0.6011904761904762,
            "weight": 0.047619047619047616
          }
        ],
        "A": [
          {
            "unbound": "A",
            "identity": 0.9939759036144579,
            "coverage": 0.9880952380952381,
            "weight": 0.9821428571428572
          }
        ]
      }
    },
    "dropped_chains_low_quality": [],
    "n_bound_chains_total": 2,
    "n_unbound_chains_total": 1
  },
  "symmetry": {
    "symmetry_groups": {
      "A": 0
    },
    "symmetry_policy": {
      "min_identity": 0.95,
      "min_coverage": 0.9
    },
    "collapse_only_within_symmetry_groups": true
  },
  "solvent": {
    "solvent_filter_applied": true,
    "source": "meta.json",
    "n_total": 169,
    "n_removed": 0,
    "n_unknown_resname": 0,
    "n_retained": 169,
    "solvent_codes": [
      "WAT",
      "HOH",
      "DOD",
      "TIP3"
    ]
  },
  "unbound_out_dir": "/content/benchmark_workdir/DB55_2A9K_R/out_unbound",
  "unbound_structure": "/content/benchmark_workdir/_dataset_unpacked/2A9K_r_u.pdb",
  "bound_structure": "/content/benchmark_workdir/_dataset_unpacked/2A9K_bound_complex.pdb"
}
```
