## Supplementary material for "Localized Reactivity on Proteins as Riemannian Manifolds: A Quantum-Inspired Geometric Model for Deterministic, Metal-Aware Reactive-Site Prediction": code bundle: unbound_positive_residue_ids.json

```
{
  "unbound_positive_residue_ids": [
    "A:20",
    "A:21",
    "A:22",
    "A:23",
    "A:24",
    "A:46",
    "A:70",
    "A:71",
    "A:72",
    "A:73",
    "A:74",
    "A:75",
    "A:76",
    "A:79",
    "A:99",
    "A:100",
    "A:102",
    "A:103",
    "A:106",
    "A:107",
    "A:110"
  ]
}
```
