## Supplementary material for "Localized Reactivity on Proteins as Riemannian Manifolds: A Quantum-Inspired Geometric Model for Deterministic, Metal-Aware Reactive-Site Prediction": code bundle: result_bound_labels_unbound_features.json

```
{
  "case": "DB55_2ABZ_L",
  "AUROC_mean": 0.847195165945166,
  "AUROC_std": 0.09850601675562526,
  "fold_AUROCs": [
    0.7272727272727273,
    0.8472222222222222,
    1.0,
    0.8142857142857143
  ],
  "AUPRC_mean": 0.7146915584415584,
  "AUPRC_std": 0.2476330528078357,
  "fold_AUPRCs": [
    0.325,
    0.7095238095238094,
    1.0,
    0.8242424242424242
  ],
  "policyP_info": {
    "K_target": 5,
    "K_min": 2,
    "min_valid_folds": 2,
    "n_pos_groups": 13,
    "K_used": 5,
    "n_total_folds": 5,
    "n_valid_folds": 4,
    "n_skipped_train_single_class": 0,
    "n_skipped_test_single_class": 1,
    "reason": "OK"
  },
  "n_pos": 13,
  "n_neg": 49,
  "unbound_positive_residue_ids": [
    "A:10",
    "A:12",
    "A:14",
    "A:15",
    "A:17",
    "A:35",
    "A:37",
    "A:39",
    "A:40",
    "A:41",
    "A:42",
    "A:65",
    "A:66"
  ],
  "unbound_positive_residue_ids_path": "/content/benchmark_workdir/DB55_2ABZ_L/unbound_positive_residue_ids.json",
  "bound_positive_residue_ids_used": [
    "E:10",
    "E:12",
    "E:14",
    "E:15",
    "E:17",
    "E:35",
    "E:37",
    "E:39",
    "E:40",
    "E:41",
    "E:42",
    "E:65",
    "E:66"
  ],
  "bound_interface_report": {
    "cutoff_angstrom": 5.0,
    "coarse_margin_angstrom": 4.0,
    "scheme": "closest-heavy",
    "protein_only": true,
    "target_bound_chains": [
      "E"
    ],
    "n_target_res": 60,
    "n_other_res": 301,
    "n_candidate_pairs": 52,
    "n_interface_target_res": 13,
    "backend_kdtree": "scipy.cKDTree",
    "auto_interface_labels": true
  },
  "mapping": {
    "n_bound_labels": 13,
    "n_mapped": 13,
    "n_dropped": 0,
    "mapped_examples": [
      {
        "bound": "E:10",
        "unbound": "A:10",
        "idx": 4
      },
      {
        "bound": "E:12",
        "unbound": "A:12",
        "idx": 6
      },
      {
        "bound": "E:14",
        "unbound": "A:14",
        "idx": 8
      },
      {
        "bound": "E:15",
        "unbound": "A:15",
        "idx": 9
      },
      {
        "bound": "E:17",
        "unbound": "A:17",
        "idx": 11
      },
      {
        "bound": "E:35",
        "unbound": "A:35",
        "idx": 29
      },
      {
        "bound": "E:37",
        "unbound": "A:37",
        "idx": 31
      },
      {
        "bound": "E:39",
        "unbound": "A:39",
        "idx": 33
      },
      {
        "bound": "E:40",
        "unbound": "A:40",
        "idx": 34
      },
      {
        "bound": "E:41",
        "unbound": "A:41",
        "idx": 35
      },
      {
        "bound": "E:42",
        "unbound": "A:42",
        "idx": 36
      },
      {
        "bound": "E:65",
        "unbound": "A:65",
        "idx": 59
      },
      {
        "bound": "E:66",
        "unbound": "A:66",
        "idx": 60
      }
    ],
    "dropped_examples": []
  },
  "mapping_extra": {
    "bound_to_unbound_chain_map": {
      "E": "A"
    },
    "chain_assignment": {
      "forced_hints": [],
      "unmatched_bound_chains": [
        "B"
      ],
      "unmatched_unbound_chains": [],
      "ambiguity": [],
      "pair_details_top": {
        "E": [
          {
            "unbound": "A",
            "identity": 0.9666666666666667,
            "coverage": 1.0,
            "weight": 0.9666666666666667
          }
        ],
        "B": [
          {
            "unbound": "A",
            "identity": 0.12,
            "coverage": 0.8064516129032258,
            "weight": 0.0967741935483871
          }
        ]
      }
    },
    "dropped_chains_low_quality": [],
    "n_bound_chains_total": 2,
    "n_unbound_chains_total": 1
  },
  "symmetry": {
    "symmetry_groups": {
      "A": 0
    },
    "symmetry_policy": {
      "min_identity": 0.95,
      "min_coverage": 0.9
    },
    "collapse_only_within_symmetry_groups": true
  },
  "solvent": {
    "solvent_filter_applied": true,
    "source": "meta.json",
    "n_total": 62,
    "n_removed": 0,
    "n_unknown_resname": 0,
    "n_retained": 62,
    "solvent_codes": [
      "WAT",
      "HOH",
      "DOD",
      "TIP3"
    ]
  },
  "unbound_out_dir": "/content/benchmark_workdir/DB55_2ABZ_L/out_unbound",
  "unbound_structure": "/content/benchmark_workdir/_dataset_unpacked/2ABZ_l_u.pdb",
  "bound_structure": "/content/benchmark_workdir/_dataset_unpacked/2ABZ_bound_complex.pdb"
}
```
