## Supplementary material for "Localized Reactivity on Proteins as Riemannian Manifolds: A Quantum-Inspired Geometric Model for Deterministic, Metal-Aware Reactive-Site Prediction": code bundle: unbound_positive_residue_ids.json

```
{
  "unbound_positive_residue_ids": [
    "A:10",
    "A:12",
    "A:14",
    "A:15",
    "A:17",
    "A:35",
    "A:37",
    "A:39",
    "A:40",
    "A:41",
    "A:42",
    "A:65",
    "A:66"
  ]
}
```
