## Supplementary material for "Localized Reactivity on Proteins as Riemannian Manifolds: A Quantum-Inspired Geometric Model for Deterministic, Metal-Aware Reactive-Site Prediction": code bundle: env_features.json

```
{
  "A:3": {
    "id": "A:3",
    "chain": "A",
    "resseq": 3,
    "resname": "SER",
    "sasa": 0.9928662776947021,
    "partial_charge_B": -0.6024213711036825,
    "F_metal": 0.0,
    "F_P": 0.0,
    "F_hal": 0.0,
    "total_density": 43441.1875,
    "centroid": [
      9.274958610534668,
      -0.028782665729522705,
      0.26807644963264465
    ],
    "dipole_rho": [
      -6991.47900390625,
      15537.4921875,
      27283.66015625
    ],
    "curv_rho": 132058016.0,
    "curv_rho_failed": false,
    "gpu_density_B_requested": "vector",
    "gpu_density_B_effective": "vector",
    "gpu_density_B_fallback_from_vector": false,
    "gpu_density_A_requested": null,
    "gpu_density_A_effective": null,
    "gpu_density_A_fallback_from_vector": false,
    "xtb_A_used": false,
    "xtb_A_success": false,
    "xtb_charge_length_mismatch": false
  },
  "A:4": {
    "id": "A:4",
    "chain": "A",
    "resseq": 4,
    "resname": "THR",
    "sasa": 0.0,
    "partial_charge_B": -0.3,
    "F_metal": 0.0,
    "F_P": 0.0,
    "F_hal": 0.0,
    "total_density": 54313.18359375,
    "centroid": [
      9.357747077941895,
      0.017567966133356094,
      0.4579789638519287
    ],
    "dipole_rho": [
      -11717.451171875,
      14025.8037109375,
      25497.345703125
    ],
    "curv_rho": 161832624.0,
    "curv_rho_failed": false,
    "gpu_density_B_requested": "vector",
    "gpu_density_B_effective": "vector",
    "gpu_density_B_fallback_from_vector": false,
    "gpu_density_A_requested": null,
    "gpu_density_A_effective": null,
    "gpu_density_A_fallback_from_vector": false,
    "xtb_A_used": false,
    "xtb_A_success": false,
    "xtb_charge_length_mismatch": false
  },
  "A:5": {
    "id": "A:5",
    "chain": "A",
    "resseq": 5,
    "resname": "ASN",
    "sasa": 2.66481351852417,
    "partial_charge_B": -0.3000000000000001,
    "F_metal": 0.0,
    "F_P": 0.0,
    "F_hal": 0.0,
    "total_density": 44864.62890625,
    "centroid": [
      9.611323356628418,
      0.029097381979227066,
      0.2962956428527832
    ],
    "dipole_rho": [
      -11890.9052734375,
      12523.841796875,
      26039.798828125
    ],
    "curv_rho": 126731648.0,
    "curv_rho_failed": false,
    "gpu_density_B_requested": "vector",
    "gpu_density_B_effective": "vector",
    "gpu_density_B_fallback_from_vector": false,
    "gpu_density_A_requested": null,
    "gpu_density_A_effective": null,
    "gpu_density_A_fallback_from_vector": false,
    "xtb_A_used": false,
    "xtb_A_success": false,
    "xtb_charge_length_mismatch": false
  },
  "A:6": {
    "id": "A:6",
    "chain": "A",
    "resseq": 6,
    "resname": "THR",
    "sasa": 5.736631393432617,
    "partial_charge_B": -0.75,
    "F_metal": 0.0,
    "F_P": 0.0,
    "F_hal": 0.0,
    "total_density": 40336.37109375,
    "centroid": [
      9.349957466125488,
      0.13229411840438843,
      0.09883091598749161
    ],
    "dipole_rho": [
      -7983.09326171875,
      7638.89697265625,
      28266.66796875
    ],
    "curv_rho": 115268096.0,
    "curv_rho_failed": false,
    "gpu_density_B_requested": "vector",
    "gpu_density_B_effective": "vector",
    "gpu_density_B_fallback_from_vector": false,
    "gpu_density_A_requested": null,
    "gpu_density_A_effective": null,
    "gpu_density_A_fallback_from_vector": false,
    "xtb_A_used": false,
    "xtb_A_success": false,
    "xtb_charge_length_mismatch": false
  },
  "A:7": {
    "id": "A:7",
    "chain": "A",
    "resseq": 7,
    "resname": "PHE",
    "sasa": 0.0,
    "partial_charge_B": -0.06000000000000002,
    "F_metal": 0.0,
    "F_P": 0.0,
    "F_hal": 0.0,
    "total_density": 62729.55859375,
    "centroid": [
      9.165721893310547,
      0.43262267112731934,
      0.439479261636734
    ],
    "dipole_rho": [
      -8854.923828125,
      11517.42578125,
      37680.921875
    ],
    "curv_rho": 190387152.0,
    "curv_rho_failed": false,
    "gpu_density_B_requested": "vector",
    "gpu_density_B_effective": "vector",
    "gpu_density_B_fallback_from_vector": false,
    "gpu_density_A_requested": null,
    "gpu_density_A_effective": null,
    "gpu_density_A_fallback_from_vector": false,
    "xtb_A_used": false,
    "xtb_A_success": false,
    "xtb_charge_length_mismatch": false
  },
  "A:8": {
    "id": "A:8",
    "chain": "A",
    "resseq": 8,
    "resname": "ASN",
    "sasa": 2.342238664627075,
    "partial_charge_B": -0.3000000000000001,
    "F_metal": 0.0,
    "F_P": 0.0,
    "F_hal": 0.0,
    "total_density": 53595.30859375,
    "centroid": [
      9.260430335998535,
      0.6624636054039001,
      0.24456413090229034
    ],
    "dipole_rho": [
      -6633.47607421875,
      -296.72503662109375,
      33765.80078125
    ],
    "curv_rho": 154958944.0,
    "curv_rho_failed": false,
    "gpu_density_B_requested": "vector",
    "gpu_density_B_effective": "vector",
    "gpu_density_B_fallback_from_vector": false,
    "gpu_density_A_requested": null,
    "gpu_density_A_effective": null,
    "gpu_density_A_fallback_from_vector": false,
    "xtb_A_used": false,
    "xtb_A_success": false,
    "xtb_charge_length_mismatch": false
  },
  "A:9": {
    "id": "A:9",
    "chain": "A",
    "resseq": 9,
    "resname": "TYR",
    "sasa": 0.0,
    "partial_charge_B": -0.3,
    "F_metal": 0.0,
    "F_P": 0.0,
    "F_hal": 0.0,
    "total_density": 70519.9453125,
    "centroid": [
      9.360566139221191,
      0.5830994844436646,
      0.5242156982421875
    ],
    "dipole_rho": [
      -16767.37109375,
      6322.66015625,
      32845.18359375
    ],
    "curv_rho": 200870816.0,
    "curv_rho_failed": false,
    "gpu_density_B_requested": "vector",
    "gpu_density_B_effective": "vector",
    "gpu_density_B_fallback_from_vector": false,
    "gpu_density_A_requested": null,
    "gpu_density_A_effective": null,
    "gpu_density_A_fallback_from_vector": false,
    "xtb_A_used": false,
    "xtb_A_success": false,
    "xtb_charge_length_mismatch": false
  },
  "A:10": {
    "id": "A:10",
    "chain": "A",
    "resseq": 10,
    "resname": "ALA",
    "sasa": 0.29038915038108826,
    "partial_charge_B": -0.07769017378972481,
    "F_metal": 0.0,
    "F_P": 0.0,
    "F_hal": 0.0,
    "total_density": 57625.83203125,
    "centroid": [
      9.310235977172852,
      0.8733466267585754,
      0.39432376623153687
    ],
    "dipole_rho": [
      -11413.65234375,
      -11634.275390625,
      34228.80859375
    ],
    "curv_rho": 185398096.0,
    "curv_rho_failed": false,
    "gpu_density_B_requested": "vector",
    "gpu_density_B_effective": "vector",
    "gpu_density_B_fallback_from_vector": false,
    "gpu_density_A_requested": null,
    "gpu_density_A_effective": null,
    "gpu_density_A_fallback_from_vector": false,
    "xtb_A_used": false,
    "xtb_A_success": false,
    "xtb_charge_length_mismatch": false
  },
  "A:11": {
    "id": "A:11",
    "chain": "A",
    "resseq": 11,
    "resname": "THR",
    "sasa": 0.9143658876419067,
    "partial_charge_B": -0.5785106027300586,
    "F_metal": 0.0,
    "F_P": 0.0,
    "F_hal": 0.0,
    "total_density": 57857.4296875,
    "centroid": [
      9.054734230041504,
      0.8910956382751465,
      0.3297151029109955
    ],
    "dipole_rho": [
      -3775.255615234375,
      -8034.17236328125,
      32809.33984375
    ],
    "curv_rho": 177627328.0,
    "curv_rho_failed": false,
    "gpu_density_B_requested": "vector",
    "gpu_density_B_effective": "vector",
    "gpu_density_B_fallback_from_vector": false,
    "gpu_density_A_requested": null,
    "gpu_density_A_effective": null,
    "gpu_density_A_fallback_from_vector": false,
    "xtb_A_used": false,
    "xtb_A_success": false,
    "xtb_charge_length_mismatch": false
  },
  "A:12": {
    "id": "A:12",
    "chain": "A",
    "resseq": 12,
    "resname": "TYR",
    "sasa": 0.0,
    "partial_charge_B": -0.3,
    "F_metal": 0.0,
    "F_P": 0.0,
    "F_hal": 0.0,
    "total_density": 76690.8203125,
    "centroid": [
      8.904921531677246,
      1.0971709489822388,
      0.6406739354133606
    ],
    "dipole_rho": [
      1778.331298828125,
      -14349.8046875,
      41558.03125
    ],
    "curv_rho": 236115952.0,
    "curv_rho_failed": false,
    "gpu_density_B_requested": "vector",
    "gpu_density_B_effective": "vector",
    "gpu_density_B_fallback_from_vector": false,
    "gpu_density_A_requested": null,
    "gpu_density_A_effective": null,
    "gpu_density_A_fallback_from_vector": false,
    "xtb_A_used": false,
    "xtb_A_success": false,
    "xtb_charge_length_mismatch": false
  },
  "A:13": {
    "id": "A:13",
    "chain": "A",
    "resseq": 13,
    "resname": "HIS",
    "sasa": 0.0,
    "partial_charge_B": 0.29999999999999993,
    "F_metal": 0.0,
    "F_P": 0.0,
    "F_hal": 0.0,
    "total_density": 70244.4765625,
    "centroid": [
      8.83332633972168,
      0.765467643737793,
      0.5087606310844421
    ],
    "dipole_rho": [
      4986.4267578125,
      4701.99853515625,
      38779.21484375
    ],
    "curv_rho": 206906944.0,
    "curv_rho_failed": false,
    "gpu_density_B_requested": "vector",
    "gpu_density_B_effective": "vector",
    "gpu_density_B_fallback_from_vector": false,
    "gpu_density_A_requested": null,
    "gpu_density_A_effective": null,
    "gpu_density_A_fallback_from_vector": false,
    "xtb_A_used": false,
    "xtb_A_success": false,
    "xtb_charge_length_mismatch": false
  },
  "A:14": {
    "id": "A:14",
    "chain": "A",
    "resseq": 14,
    "resname": "THR",
    "sasa": 0.0,
    "partial_charge_B": -0.3,
    "F_metal": 0.0,
    "F_P": 0.0,
    "F_hal": 0.0,
    "total_density": 60838.40625,
    "centroid": [
      8.492096900939941,
      0.6473599672317505,
      0.48585349321365356
    ],
    "dipole_rho": [
      12848.8671875,
      3132.478759765625,
      29684.576171875
    ],
    "curv_rho": 192084144.0,
    "curv_rho_failed": false,
    "gpu_density_B_requested": "vector",
    "gpu_density_B_effective": "vector",
    "gpu_density_B_fallback_from_vector": false,
    "gpu_density_A_requested": null,
    "gpu_density_A_effective": null,
    "gpu_density_A_fallback_from_vector": false,
    "xtb_A_used": false,
    "xtb_A_success": false,
    "xtb_charge_length_mismatch": false
  },
  "A:15": {
    "id": "A:15",
    "chain": "A",
    "resseq": 15,
    "resname": "LEU",
    "sasa": 0.0,
    "partial_charge_B": -0.06000000000000002,
    "F_metal": 0.0,
    "F_P": 0.0,
    "F_hal": 0.0,
    "total_density": 73002.7734375,
    "centroid": [
      8.383807182312012,
      0.5623770356178284,
      0.798109769821167
    ],
    "dipole_rho": [
      20972.462890625,
      14475.6884765625,
      29053.080078125
    ],
    "curv_rho": 230362720.0,
    "curv_rho_failed": false,
    "gpu_density_B_requested": "vector",
    "gpu_density_B_effective": "vector",
    "gpu_density_B_fallback_from_vector": false,
    "gpu_density_A_requested": null,
    "gpu_density_A_effective": null,
    "gpu_density_A_fallback_from_vector": false,
    "xtb_A_used": false,
    "xtb_A_success": false,
    "xtb_charge_length_mismatch": false
  },
  "A:16": {
    "id": "A:16",
    "chain": "A",
    "resseq": 16,
    "resname": "ASP",
    "sasa": 2.648508071899414,
    "partial_charge_B": -1.35,
    "F_metal": 0.0,
    "F_P": 0.0,
    "F_hal": 0.0,
    "total_density": 63371.23046875,
    "centroid": [
      8.436606407165527,
      0.3828669488430023,
      0.6167495846748352
    ],
    "dipole_rho": [
      22592.21875,
      18217.9296875,
      36071.66796875
    ],
    "curv_rho": 199237616.0,
    "curv_rho_failed": false,
    "gpu_density_B_requested": "vector",
    "gpu_density_B_effective": "vector",
    "gpu_density_B_fallback_from_vector": false,
    "gpu_density_A_requested": null,
    "gpu_density_A_effective": null,
    "gpu_density_A_fallback_from_vector": false,
    "xtb_A_used": false,
    "xtb_A_success": false,
    "xtb_charge_length_mismatch": false
  },
  "A:17": {
    "id": "A:17",
    "chain": "A",
    "resseq": 17,
    "resname": "GLU",
    "sasa": 1.891791582107544,
    "partial_charge_B": -1.35,
    "F_metal": 0.0,
    "F_P": 0.0,
    "F_hal": 0.0,
    "total_density": 63424.25,
    "centroid": [
      8.721623420715332,
      0.39993295073509216,
      0.49702006578445435
    ],
    "dipole_rho": [
      12842.087890625,
      5458.69287109375,
      40229.8671875
    ],
    "curv_rho": 196971328.0,
    "curv_rho_failed": false,
    "gpu_density_B_requested": "vector",
    "gpu_density_B_effective": "vector",
    "gpu_density_B_fallback_from_vector": false,
    "gpu_density_A_requested": null,
    "gpu_density_A_effective": null,
    "gpu_density_A_fallback_from_vector": false,
    "xtb_A_used": false,
    "xtb_A_success": false,
    "xtb_charge_length_mismatch": false
  },
  "A:18": {
    "id": "A:18",
    "chain": "A",
    "resseq": 18,
    "resname": "ILE",
    "sasa": 0.0,
    "partial_charge_B": -0.06000000000000002,
    "F_metal": 0.0,
    "F_P": 0.0,
    "F_hal": 0.0,
    "total_density": 79662.859375,
    "centroid": [
      8.768792152404785,
      0.49101629853248596,
      0.7742623090744019
    ],
    "dipole_rho": [
      10071.720703125,
      17537.083984375,
      30436.177734375
    ],
    "curv_rho": 244171856.0,
    "curv_rho_failed": false,
    "gpu_density_B_requested": "vector",
    "gpu_density_B_effective": "vector",
    "gpu_density_B_fallback_from_vector": false,
    "gpu_density_A_requested": null,
    "gpu_density_A_effective": null,
    "gpu_density_A_fallback_from_vector": false,
    "xtb_A_used": false,
    "xtb_A_success": false,
    "xtb_charge_length_mismatch": false
  },
  "A:19": {
    "id": "A:19",
    "chain": "A",
    "resseq": 19,
    "resname": "TYR",
    "sasa": 0.0,
    "partial_charge_B": -0.3,
    "F_metal": 0.0,
    "F_P": 0.0,
    "F_hal": 0.0,
    "total_density": 75429.8515625,
    "centroid": [
      8.484753608703613,
      0.23632052540779114,
      0.9631490111351013
    ],
    "dipole_rho": [
      14653.728515625,
      22110.0390625,
      29204.4765625
    ],
    "curv_rho": 235632752.0,
    "curv_rho_failed": false,
    "gpu_density_B_requested": "vector",
    "gpu_density_B_effective": "vector",
    "gpu_density_B_fallback_from_vector": false,
    "gpu_density_A_requested": null,
    "gpu_density_A_effective": null,
    "gpu_density_A_fallback_from_vector": false,
    "xtb_A_used": false,
    "xtb_A_success": false,
    "xtb_charge_length_mismatch": false
  },
  "A:20": {
    "id": "A:20",
    "chain": "A",
    "resseq": 20,
    "resname": "ASP",
    "sasa": 1.3557839393615723,
    "partial_charge_B": -1.2833352151564164,
    "F_metal": 0.0,
    "F_P": 0.0,
    "F_hal": 0.0,
    "total_density": 58193.23046875,
    "centroid": [
      8.769879341125488,
      0.12481687217950821,
      0.5299583673477173
    ],
    "dipole_rho": [
      12535.8564453125,
      23273.181640625,
      29011.99609375
    ],
    "curv_rho": 181500208.0,
    "curv_rho_failed": false,
    "gpu_density_B_requested": "vector",
    "gpu_density_B_effective": "vector",
    "gpu_density_B_fallback_from_vector": false,
    "gpu_density_A_requested": null,
    "gpu_density_A_effective": null,
    "gpu_density_A_fallback_from_vector": false,
    "xtb_A_used": false,
    "xtb_A_success": false,
    "xtb_charge_length_mismatch": false
  },
  "A:21": {
    "id": "A:21",
    "chain": "A",
    "resseq": 21,
    "resname": "PHE",
    "sasa": 0.0,
    "partial_charge_B": -0.06000000000000002,
    "F_metal": 0.0,
    "F_P": 0.0,
    "F_hal": 0.0,
    "total_density": 73009.0078125,
    "centroid": [
      9.099889755249023,
      0.18411123752593994,
      0.7494606375694275
    ],
    "dipole_rho": [
      -365.0140686035156,
      19278.513671875,
      30715.99609375
    ],
    "curv_rho": 223736432.0,
    "curv_rho_failed": false,
    "gpu_density_B_requested": "vector",
    "gpu_density_B_effective": "vector",
    "gpu_density_B_fallback_from_vector": false,
    "gpu_density_A_requested": null,
    "gpu_density_A_effective": null,
    "gpu_density_A_fallback_from_vector": false,
    "xtb_A_used": false,
    "xtb_A_success": false,
    "xtb_charge_length_mismatch": false
  },
  "A:22": {
    "id": "A:22",
    "chain": "A",
    "resseq": 22,
    "resname": "MET",
    "sasa": 0.0,
    "partial_charge_B": -0.21000000000000002,
    "F_metal": 0.0,
    "F_P": 0.0,
    "F_hal": 0.0,
    "total_density": 76944.765625,
    "centroid": [
      8.8244047164917,
      0.15046381950378418,
      0.9771829843521118
    ],
    "dipole_rho": [
      346.5665588378906,
      33386.43359375,
      26531.162109375
    ],
    "curv_rho": 246977024.0,
    "curv_rho_failed": false,
    "gpu_density_B_requested": "vector",
    "gpu_density_B_effective": "vector",
    "gpu_density_B_fallback_from_vector": false,
    "gpu_density_A_requested": null,
    "gpu_density_A_effective": null,
    "gpu_density_A_fallback_from_vector": false,
    "xtb_A_used": false,
    "xtb_A_success": false,
    "xtb_charge_length_mismatch": false
  },
  "A:23": {
    "id": "A:23",
    "chain": "A",
    "resseq": 23,
    "resname": "ASP",
    "sasa": 0.8835716843605042,
    "partial_charge_B": -1.0244355571946884,
    "F_metal": 0.0,
    "F_P": 0.0,
    "F_hal": 0.0,
    "total_density": 57247.5234375,
    "centroid": [
      8.846867561340332,
      -0.20773866772651672,
      0.76195228099823
    ],
    "dipole_rho": [
      6529.35595703125,
      26977.115234375,
      23075.888671875
    ],
    "curv_rho": 173999856.0,
    "curv_rho_failed": false,
    "gpu_density_B_requested": "vector",
    "gpu_density_B_effective": "vector",
    "gpu_density_B_fallback_from_vector": false,
    "gpu_density_A_requested": null,
    "gpu_density_A_effective": null,
    "gpu_density_A_fallback_from_vector": false,
    "xtb_A_used": false,
    "xtb_A_success": false,
    "xtb_charge_length_mismatch": false
  },
  "A:24": {
    "id": "A:24",
    "chain": "A",
    "resseq": 24,
    "resname": "LEU",
    "sasa": 0.6775746941566467,
    "partial_charge_B": -0.10127707278119896,
    "F_metal": 0.0,
    "F_P": 0.0,
    "F_hal": 0.0,
    "total_density": 50582.984375,
    "centroid": [
      9.141672134399414,
      -0.18760710954666138,
      0.5055714845657349
    ],
    "dipole_rho": [
      1609.02880859375,
      19807.3046875,
      22845.625
    ],
    "curv_rho": 150488832.0,
    "curv_rho_failed": false,
    "gpu_density_B_requested": "vector",
    "gpu_density_B_effective": "vector",
    "gpu_density_B_fallback_from_vector": false,
    "gpu_density_A_requested": null,
    "gpu_density_A_effective": null,
    "gpu_density_A_fallback_from_vector": false,
    "xtb_A_used": false,
    "xtb_A_success": false,
    "xtb_charge_length_mismatch": false
  },
  "A:25": {
    "id": "A:25",
    "chain": "A",
    "resseq": 25,
    "resname": "LEU",
    "sasa": 0.0,
    "partial_charge_B": -0.06000000000000002,
    "F_metal": 0.0,
    "F_P": 0.0,
    "F_hal": 0.0,
    "total_density": 65478.3125,
    "centroid": [
      9.316646575927734,
      -0.10429207980632782,
      0.8804787397384644
    ],
    "dipole_rho": [
      -6371.333984375,
      26756.59765625,
      24266.505859375
    ],
    "curv_rho": 197524912.0,
    "curv_rho_failed": false,
    "gpu_density_B_requested": "vector",
    "gpu_density_B_effective": "vector",
    "gpu_density_B_fallback_from_vector": false,
    "gpu_density_A_requested": null,
    "gpu_density_A_effective": null,
    "gpu_density_A_fallback_from_vector": false,
    "xtb_A_used": false,
    "xtb_A_success": false,
    "xtb_charge_length_mismatch": false
  },
  "A:26": {
    "id": "A:26",
    "chain": "A",
    "resseq": 26,
    "resname": "VAL",
    "sasa": 0.12906184792518616,
    "partial_charge_B": -0.06786229966382473,
    "F_metal": 0.0,
    "F_P": 0.0,
    "F_hal": 0.0,
    "total_density": 54332.84765625,
    "centroid": [
      9.136208534240723,
      -0.39402127265930176,
      0.9155353903770447
    ],
    "dipole_rho": [
      -2569.527099609375,
      27690.74609375,
      14732.328125
    ],
    "curv_rho": 167027744.0,
    "curv_rho_failed": false,
    "gpu_density_B_requested": "vector",
    "gpu_density_B_effective": "vector",
    "gpu_density_B_fallback_from_vector": false,
    "gpu_density_A_requested": null,
    "gpu_density_A_effective": null,
    "gpu_density_A_fallback_from_vector": false,
    "xtb_A_used": false,
    "xtb_A_success": false,
    "xtb_charge_length_mismatch": false
  },
  "A:27": {
    "id": "A:27",
    "chain": "A",
    "resseq": 27,
    "resname": "ALA",
    "sasa": 2.7842915058135986,
    "partial_charge_B": -0.15000000000000005,
    "F_metal": 0.0,
    "F_P": 0.0,
    "F_hal": 0.0,
    "total_density": 43693.19140625,
    "centroid": [
      9.197053909301758,
      -0.4963143765926361,
      0.6926931738853455
    ],
    "dipole_rho": [
      -4616.94580078125,
      25988.0859375,
      17397.453125
    ],
    "curv_rho": 132929704.0,
    "curv_rho_failed": false,
    "gpu_density_B_requested": "vector",
    "gpu_density_B_effective": "vector",
    "gpu_density_B_fallback_from_vector": false,
    "gpu_density_A_requested": null,
    "gpu_density_A_effective": null,
    "gpu_density_A_fallback_from_vector": false,
    "xtb_A_used": false,
    "xtb_A_success": false,
    "xtb_charge_length_mismatch": false
  },
  "A:28": {
    "id": "A:28",
    "chain": "A",
    "resseq": 28,
    "resname": "GLU",
    "sasa": 0.5998029112815857,
    "partial_charge_B": -0.8688537451763086,
    "F_metal": 0.0,
    "F_P": 0.0,
    "F_hal": 0.0,
    "total_density": 48320.4609375,
    "centroid": [
      9.50401782989502,
      -0.3426526188850403,
      0.6198853254318237
    ],
    "dipole_rho": [
      -5654.71923828125,
      23777.560546875,
      21248.484375
    ],
    "curv_rho": 138910416.0,
    "curv_rho_failed": false,
    "gpu_density_B_requested": "vector",
    "gpu_density_B_effective": "vector",
    "gpu_density_B_fallback_from_vector": false,
    "gpu_density_A_requested": null,
    "gpu_density_A_effective": null,
    "gpu_density_A_fallback_from_vector": false,
    "xtb_A_used": false,
    "xtb_A_success": false,
    "xtb_charge_length_mismatch": false
  },
  "A:29": {
    "id": "A:29",
    "chain": "A",
    "resseq": 29,
    "resname": "HIS",
    "sasa": 0.0,
    "partial_charge_B": 0.29999999999999993,
    "F_metal": 0.0,
    "F_P": 0.0,
    "F_hal": 0.0,
    "total_density": 52375.5078125,
    "centroid": [
      9.57901668548584,
      -0.3967301845550537,
      0.8856802582740784
    ],
    "dipole_rho": [
      -12609.046875,
      23961.78515625,
      15470.16796875
    ],
    "curv_rho": 150293696.0,
    "curv_rho_failed": false,
    "gpu_density_B_requested": "vector",
    "gpu_density_B_effective": "vector",
    "gpu_density_B_fallback_from_vector": false,
    "gpu_density_A_requested": null,
    "gpu_density_A_effective": null,
    "gpu_density_A_fallback_from_vector": false,
    "xtb_A_used": false,
    "xtb_A_success": false,
    "xtb_charge_length_mismatch": false
  },
  "A:30": {
    "id": "A:30",
    "chain": "A",
    "resseq": 30,
    "resname": "PRO",
    "sasa": 1.1938221454620361,
    "partial_charge_B": -0.1327262750675444,
    "F_metal": 0.0,
    "F_P": 0.0,
    "F_hal": 0.0,
    "total_density": 43989.1484375,
    "centroid": [
      9.441274642944336,
      -0.6709223389625549,
      1.0052140951156616
    ],
    "dipole_rho": [
      -6255.17236328125,
      28144.5390625,
      10604.5126953125
    ],
    "curv_rho": 127580960.0,
    "curv_rho_failed": false,
    "gpu_density_B_requested": "vector",
    "gpu_density_B_effective": "vector",
    "gpu_density_B_fallback_from_vector": false,
    "gpu_density_A_requested": null,
    "gpu_density_A_effective": null,
    "gpu_density_A_fallback_from_vector": false,
    "xtb_A_used": false,
    "xtb_A_success": false,
    "xtb_charge_length_mismatch": false
  },
  "A:31": {
    "id": "A:31",
    "chain": "A",
    "resseq": 31,
    "resname": "GLN",
    "sasa": 6.663265228271484,
    "partial_charge_B": -0.3000000000000001,
    "F_metal": 0.0,
    "F_P": 0.0,
    "F_hal": 0.0,
    "total_density": 44158.74609375,
    "centroid": [
      9.658099174499512,
      -0.7111933827400208,
      1.263139009475708
    ],
    "dipole_rho": [
      -8400.94140625,
      31887.8046875,
      9274.572265625
    ],
    "curv_rho": 121580672.0,
    "curv_rho_failed": false,
    "gpu_density_B_requested": "vector",
    "gpu_density_B_effective": "vector",
    "gpu_density_B_fallback_from_vector": false,
    "gpu_density_A_requested": null,
    "gpu_density_A_effective": null,
    "gpu_density_A_fallback_from_vector": false,
    "xtb_A_used": false,
    "xtb_A_success": false,
    "xtb_charge_length_mismatch": false
  },
  "A:32": {
    "id": "A:32",
    "chain": "A",
    "resseq": 32,
    "resname": "LEU",
    "sasa": 0.0,
    "partial_charge_B": -0.06000000000000002,
    "F_metal": 0.0,
    "F_P": 0.0,
    "F_hal": 0.0,
    "total_density": 60282.52734375,
    "centroid": [
      9.612870216369629,
      -0.377076119184494,
      1.3186347484588623
    ],
    "dipole_rho": [
      -14694.130859375,
      28763.748046875,
      8705.39453125
    ],
    "curv_rho": 174321248.0,
    "curv_rho_failed": false,
    "gpu_density_B_requested": "vector",
    "gpu_density_B_effective": "vector",
    "gpu_density_B_fallback_from_vector": false,
    "gpu_density_A_requested": null,
    "gpu_density_A_effective": null,
    "gpu_density_A_fallback_from_vector": false,
    "xtb_A_used": false,
    "xtb_A_success": false,
    "xtb_charge_length_mismatch": false
  },
  "A:33": {
    "id": "A:33",
    "chain": "A",
    "resseq": 33,
    "resname": "VAL",
    "sasa": 0.0,
    "partial_charge_B": -0.06000000000000002,
    "F_metal": 0.0,
    "F_P": 0.0,
    "F_hal": 0.0,
    "total_density": 62893.40234375,
    "centroid": [
      9.313154220581055,
      -0.34534502029418945,
      1.2059204578399658
    ],
    "dipole_rho": [
      -8122.46826171875,
      27914.64453125,
      10584.451171875
    ],
    "curv_rho": 191146896.0,
    "curv_rho_failed": false,
    "gpu_density_B_requested": "vector",
    "gpu_density_B_effective": "vector",
    "gpu_density_B_fallback_from_vector": false,
    "gpu_density_A_requested": null,
    "gpu_density_A_effective": null,
    "gpu_density_A_fallback_from_vector": false,
    "xtb_A_used": false,
    "xtb_A_success": false,
    "xtb_charge_length_mismatch": false
  },
  "A:34": {
    "id": "A:34",
    "chain": "A",
    "resseq": 34,
    "resname": "SER",
    "sasa": 0.03226546198129654,
    "partial_charge_B": -0.3098278745797809,
    "F_metal": 0.0,
    "F_P": 0.0,
    "F_hal": 0.0,
    "total_density": 63370.21875,
    "centroid": [
      9.095898628234863,
      -0.3523992598056793,
      1.3352998495101929
    ],
    "dipole_rho": [
      394.9521484375,
      33484.87109375,
      5771.96142578125
    ],
    "curv_rho": 197440640.0,
    "curv_rho_failed": false,
    "gpu_density_B_requested": "vector",
    "gpu_density_B_effective": "vector",
    "gpu_density_B_fallback_from_vector": false,
    "gpu_density_A_requested": null,
    "gpu_density_A_effective": null,
    "gpu_density_A_fallback_from_vector": false,
    "xtb_A_used": false,
    "xtb_A_success": false,
    "xtb_charge_length_mismatch": false
  },
  "A:35": {
    "id": "A:35",
    "chain": "A",
    "resseq": 35,
    "resname": "LYS",
    "sasa": 0.3160341680049896,
    "partial_charge_B": 0.1585048776661419,
    "F_metal": 0.0,
    "F_P": 0.0,
    "F_hal": 0.0,
    "total_density": 68178.234375,
    "centroid": [
      8.804950714111328,
      -0.21672025322914124,
      1.1847683191299438
    ],
    "dipole_rho": [
      12401.306640625,
      34577.86328125,
      12596.4267578125
    ],
    "curv_rho": 211611984.0,
    "curv_rho_failed": false,
    "gpu_density_B_requested": "vector",
    "gpu_density_B_effective": "vector",
    "gpu_density_B_fallback_from_vector": false,
    "gpu_density_A_requested": null,
    "gpu_density_A_effective": null,
    "gpu_density_A_fallback_from_vector": false,
    "xtb_A_used": false,
    "xtb_A_success": false,
    "xtb_charge_length_mismatch": false
  },
  "A:36": {
    "id": "A:36",
    "chain": "A",
    "resseq": 36,
    "resname": "LEU",
    "sasa": 0.4194509983062744,
    "partial_charge_B": -0.08555247345354954,
    "F_metal": 0.0,
    "F_P": 0.0,
    "F_hal": 0.0,
    "total_density": 69273.9375,
    "centroid": [
      8.771049499511719,
      -0.21308833360671997,
      1.5280077457427979
    ],
    "dipole_rho": [
      11630.0966796875,
      34342.5,
      1328.8568115234375
    ],
    "curv_rho": 218204352.0,
    "curv_rho_failed": false,
    "gpu_density_B_requested": "vector",
    "gpu_density_B_effective": "vector",
    "gpu_density_B_fallback_from_vector": false,
    "gpu_density_A_requested": null,
    "gpu_density_A_effective": null,
    "gpu_density_A_fallback_from_vector": false,
    "xtb_A_used": false,
    "xtb_A_success": false,
    "xtb_charge_length_mismatch": false
  },
  "A:37": {
    "id": "A:37",
    "chain": "A",
    "resseq": 37,
    "resname": "GLN",
    "sasa": 1.8648982048034668,
    "partial_charge_B": -0.3000000000000001,
    "F_metal": 0.0,
    "F_P": 0.0,
    "F_hal": 0.0,
    "total_density": 67629.046875,
    "centroid": [
      8.37450122833252,
      -0.09496478736400604,
      1.4825407266616821
    ],
    "dipole_rho": [
      24769.748046875,
      38311.2265625,
      6055.54052734375
    ],
    "curv_rho": 218616640.0,
    "curv_rho_failed": false,
    "gpu_density_B_requested": "vector",
    "gpu_density_B_effective": "vector",
    "gpu_density_B_fallback_from_vector": false,
    "gpu_density_A_requested": null,
    "gpu_density_A_effective": null,
    "gpu_density_A_fallback_from_vector": false,
    "xtb_A_used": false,
    "xtb_A_success": false,
    "xtb_charge_length_mismatch": false
  },
  "A:38": {
    "id": "A:38",
    "chain": "A",
    "resseq": 38,
    "resname": "ILE",
    "sasa": 0.0,
    "partial_charge_B": -0.06000000000000002,
    "F_metal": 0.0,
    "F_P": 0.0,
    "F_hal": 0.0,
    "total_density": 75889.1484375,
    "centroid": [
      8.426921844482422,
      0.11137410998344421,
      1.744263768196106
    ],
    "dipole_rho": [
      21874.82421875,
      34079.85546875,
      -3387.426513671875
    ],
    "curv_rho": 249330736.0,
    "curv_rho_failed": false,
    "gpu_density_B_requested": "vector",
    "gpu_density_B_effective": "vector",
    "gpu_density_B_fallback_from_vector": false,
    "gpu_density_A_requested": null,
    "gpu_density_A_effective": null,
    "gpu_density_A_fallback_from_vector": false,
    "xtb_A_used": false,
    "xtb_A_success": false,
    "xtb_charge_length_mismatch": false
  },
  "A:39": {
    "id": "A:39",
    "chain": "A",
    "resseq": 39,
    "resname": "GLY",
    "sasa": 0.0,
    "partial_charge_B": -0.06000000000000002,
    "F_metal": 0.0,
    "F_P": 0.0,
    "F_hal": 0.0,
    "total_density": 65650.5,
    "centroid": [
      8.123774528503418,
      0.09636596590280533,
      1.529449224472046
    ],
    "dipole_rho": [
      23563.576171875,
      27986.212890625,
      -4441.28564453125
    ],
    "curv_rho": 214289936.0,
    "curv_rho_failed": false,
    "gpu_density_B_requested": "vector",
    "gpu_density_B_effective": "vector",
    "gpu_density_B_fallback_from_vector": false,
    "gpu_density_A_requested": null,
    "gpu_density_A_effective": null,
    "gpu_density_A_fallback_from_vector": false,
    "xtb_A_used": false,
    "xtb_A_success": false,
    "xtb_charge_length_mismatch": false
  },
  "A:40": {
    "id": "A:40",
    "chain": "A",
    "resseq": 40,
    "resname": "ARG",
    "sasa": 4.0194292068481445,
    "partial_charge_B": 1.2,
    "F_metal": 0.0,
    "F_P": 0.0,
    "F_hal": 0.0,
    "total_density": 66235.0,
    "centroid": [
      7.922764301300049,
      0.2065049707889557,
      1.4511808156967163
    ],
    "dipole_rho": [
      30619.328125,
      35420.3984375,
      8635.1689453125
    ],
    "curv_rho": 206348336.0,
    "curv_rho_failed": false,
    "gpu_density_B_requested": "vector",
    "gpu_density_B_effective": "vector",
    "gpu_density_B_fallback_from_vector": false,
    "gpu_density_A_requested": null,
    "gpu_density_A_effective": null,
    "gpu_density_A_fallback_from_vector": false,
    "xtb_A_used": false,
    "xtb_A_success": false,
    "xtb_charge_length_mismatch": false
  },
  "A:41": {
    "id": "A:41",
    "chain": "A",
    "resseq": 41,
    "resname": "SER",
    "sasa": 0.0,
    "partial_charge_B": -0.3,
    "F_metal": 0.0,
    "F_P": 0.0,
    "F_hal": 0.0,
    "total_density": 63438.69921875,
    "centroid": [
      7.798140048980713,
      0.4440348148345947,
      1.3693228960037231
    ],
    "dipole_rho": [
      26143.49609375,
      17448.908203125,
      3198.7626953125
    ],
    "curv_rho": 200348336.0,
    "curv_rho_failed": false,
    "gpu_density_B_requested": "vector",
    "gpu_density_B_effective": "vector",
    "gpu_density_B_fallback_from_vector": false,
    "gpu_density_A_requested": null,
    "gpu_density_A_effective": null,
    "gpu_density_A_fallback_from_vector": false,
    "xtb_A_used": false,
    "xtb_A_success": false,
    "xtb_charge_length_mismatch": false
  },
  "A:42": {
    "id": "A:42",
    "chain": "A",
    "resseq": 42,
    "resname": "TYR",
    "sasa": 1.3565195798873901,
    "partial_charge_B": -0.7131880803032786,
    "F_metal": 0.0,
    "F_P": 0.0,
    "F_hal": 0.0,
    "total_density": 63425.66015625,
    "centroid": [
      7.63430118560791,
      0.6147139668464661,
      1.53717041015625
    ],
    "dipole_rho": [
      48079.3828125,
      10467.177734375,
      4544.1474609375
    ],
    "curv_rho": 203601408.0,
    "curv_rho_failed": false,
    "gpu_density_B_requested": "vector",
    "gpu_density_B_effective": "vector",
    "gpu_density_B_fallback_from_vector": false,
    "gpu_density_A_requested": null,
    "gpu_density_A_effective": null,
    "gpu_density_A_fallback_from_vector": false,
    "xtb_A_used": false,
    "xtb_A_success": false,
    "xtb_charge_length_mismatch": false
  },
  "A:43": {
    "id": "A:43",
    "chain": "A",
    "resseq": 43,
    "resname": "GLU",
    "sasa": 1.7026124000549316,
    "partial_charge_B": -1.35,
    "F_metal": 0.0,
    "F_P": 0.0,
    "F_hal": 0.0,
    "total_density": 62174.01171875,
    "centroid": [
      7.629812717437744,
      0.6818503141403198,
      1.229343295097351
    ],
    "dipole_rho": [
      37694.83984375,
      16346.6044921875,
      15829.4365234375
    ],
    "curv_rho": 181221296.0,
    "curv_rho_failed": false,
    "gpu_density_B_requested": "vector",
    "gpu_density_B_effective": "vector",
    "gpu_density_B_fallback_from_vector": false,
    "gpu_density_A_requested": null,
    "gpu_density_A_effective": null,
    "gpu_density_A_fallback_from_vector": false,
    "xtb_A_used": false,
    "xtb_A_success": false,
    "xtb_charge_length_mismatch": false
  },
  "A:44": {
    "id": "A:44",
    "chain": "A",
    "resseq": 44,
    "resname": "GLY",
    "sasa": 0.3842431306838989,
    "partial_charge_B": -0.08340765056265267,
    "F_metal": 0.0,
    "F_P": 0.0,
    "F_hal": 0.0,
    "total_density": 51185.83984375,
    "centroid": [
      7.6828837394714355,
      0.24565306305885315,
      1.2161035537719727
    ],
    "dipole_rho": [
      24399.47265625,
      16918.35546875,
      9363.349609375
    ],
    "curv_rho": 160148464.0,
    "curv_rho_failed": false,
    "gpu_density_B_requested": "vector",
    "gpu_density_B_effective": "vector",
    "gpu_density_B_fallback_from_vector": false,
    "gpu_density_A_requested": null,
    "gpu_density_A_effective": null,
    "gpu_density_A_fallback_from_vector": false,
    "xtb_A_used": false,
    "xtb_A_success": false,
    "xtb_charge_length_mismatch": false
  },
  "A:45": {
    "id": "A:45",
    "chain": "A",
    "resseq": 45,
    "resname": "ARG",
    "sasa": 0.06330374628305435,
    "partial_charge_B": 0.5108511326079022,
    "F_metal": 0.0,
    "F_P": 0.0,
    "F_hal": 0.0,
    "total_density": 70139.9609375,
    "centroid": [
      7.8814191818237305,
      0.4872022569179535,
      1.1758804321289062
    ],
    "dipole_rho": [
      29734.984375,
      21762.671875,
      26181.875
    ],
    "curv_rho": 210256992.0,
    "curv_rho_failed": false,
    "gpu_density_B_requested": "vector",
    "gpu_density_B_effective": "vector",
    "gpu_density_B_fallback_from_vector": false,
    "gpu_density_A_requested": null,
    "gpu_density_A_effective": null,
    "gpu_density_A_fallback_from_vector": false,
    "xtb_A_used": false,
    "xtb_A_success": false,
    "xtb_charge_length_mismatch": false
  },
  "A:46": {
    "id": "A:46",
    "chain": "A",
    "resseq": 46,
    "resname": "PRO",
    "sasa": 0.0,
    "partial_charge_B": -0.06000000000000002,
    "F_metal": 0.0,
    "F_P": 0.0,
    "F_hal": 0.0,
    "total_density": 67532.234375,
    "centroid": [
      8.18992805480957,
      0.20042049884796143,
      1.1975449323654175
    ],
    "dipole_rho": [
      26840.140625,
      29396.234375,
      14574.5576171875
    ],
    "curv_rho": 221945216.0,
    "curv_rho_failed": false,
    "gpu_density_B_requested": "vector",
    "gpu_density_B_effective": "vector",
    "gpu_density_B_fallback_from_vector": false,
    "gpu_density_A_requested": null,
    "gpu_density_A_effective": null,
    "gpu_density_A_fallback_from_vector": false,
    "xtb_A_used": false,
    "xtb_A_success": false,
    "xtb_charge_length_mismatch": false
  },
  "A:47": {
    "id": "A:47",
    "chain": "A",
    "resseq": 47,
    "resname": "ILE",
    "sasa": 0.0,
    "partial_charge_B": -0.06000000000000002,
    "F_metal": 0.0,
    "F_P": 0.0,
    "F_hal": 0.0,
    "total_density": 78524.3984375,
    "centroid": [
      8.271742820739746,
      0.2703569531440735,
      1.5038357973098755
    ],
    "dipole_rho": [
      22446.654296875,
      27370.220703125,
      7914.15576171875
    ],
    "curv_rho": 251046656.0,
    "curv_rho_failed": false,
    "gpu_density_B_requested": "vector",
    "gpu_density_B_effective": "vector",
    "gpu_density_B_fallback_from_vector": false,
    "gpu_density_A_requested": null,
    "gpu_density_A_effective": null,
    "gpu_density_A_fallback_from_vector": false,
    "xtb_A_used": false,
    "xtb_A_success": false,
    "xtb_charge_length_mismatch": false
  },
  "A:48": {
    "id": "A:48",
    "chain": "A",
    "resseq": 48,
    "resname": "TYR",
    "sasa": 0.03152985870838165,
    "partial_charge_B": -0.30960381404375403,
    "F_metal": 0.0,
    "F_P": 0.0,
    "F_hal": 0.0,
    "total_density": 84009.6953125,
    "centroid": [
      8.542691230773926,
      0.15915857255458832,
      1.3331462144851685
    ],
    "dipole_rho": [
      22439.0078125,
      41355.1875,
      24169.283203125
    ],
    "curv_rho": 265176864.0,
    "curv_rho_failed": false,
    "gpu_density_B_requested": "vector",
    "gpu_density_B_effective": "vector",
    "gpu_density_B_fallback_from_vector": false,
    "gpu_density_A_requested": null,
    "gpu_density_A_effective": null,
    "gpu_density_A_fallback_from_vector": false,
    "xtb_A_used": false,
    "xtb_A_success": false,
    "xtb_charge_length_mismatch": false
  },
  "A:49": {
    "id": "A:49",
    "chain": "A",
    "resseq": 49,
    "resname": "VAL",
    "sasa": 0.0,
    "partial_charge_B": -0.06000000000000002,
    "F_metal": 0.0,
    "F_P": 0.0,
    "F_hal": 0.0,
    "total_density": 85646.5703125,
    "centroid": [
      8.833708763122559,
      0.10119299590587616,
      1.5401421785354614
    ],
    "dipole_rho": [
      11985.0419921875,
      32109.52734375,
      4398.5087890625
    ],
    "curv_rho": 271257152.0,
    "curv_rho_failed": false,
    "gpu_density_B_requested": "vector",
    "gpu_density_B_effective": "vector",
    "gpu_density_B_fallback_from_vector": false,
    "gpu_density_A_requested": null,
    "gpu_density_A_effective": null,
    "gpu_density_A_fallback_from_vector": false,
    "xtb_A_used": false,
    "xtb_A_success": false,
    "xtb_charge_length_mismatch": false
  },
  "A:50": {
    "id": "A:50",
    "chain": "A",
    "resseq": 50,
    "resname": "LEU",
    "sasa": 0.0,
    "partial_charge_B": -0.06000000000000002,
    "F_metal": 0.0,
    "F_P": 0.0,
    "F_hal": 0.0,
    "total_density": 86472.296875,
    "centroid": [
      9.073248863220215,
      0.058308277279138565,
      1.3360544443130493
    ],
    "dipole_rho": [
      1893.6072998046875,
      32253.798828125,
      11135.8544921875
    ],
    "curv_rho": 265105488.0,
    "curv_rho_failed": false,
    "gpu_density_B_requested": "vector",
    "gpu_density_B_effective": "vector",
    "gpu_density_B_fallback_from_vector": false,
    "gpu_density_A_requested": null,
    "gpu_density_A_effective": null,
    "gpu_density_A_fallback_from_vector": false,
    "xtb_A_used": false,
    "xtb_A_success": false,
    "xtb_charge_length_mismatch": false
  },
  "A:51": {
    "id": "A:51",
    "chain": "A",
    "resseq": 51,
    "resname": "LYS",
    "sasa": 0.0,
    "partial_charge_B": 0.11999999999999997,
    "F_metal": 0.0,
    "F_P": 0.0,
    "F_hal": 0.0,
    "total_density": 72017.7421875,
    "centroid": [
      9.201643943786621,
      -0.2670000493526459,
      1.5449615716934204
    ],
    "dipole_rho": [
      -2845.423095703125,
      33908.34375,
      -7264.56298828125
    ],
    "curv_rho": 217645552.0,
    "curv_rho_failed": false,
    "gpu_density_B_requested": "vector",
    "gpu_density_B_effective": "vector",
    "gpu_density_B_fallback_from_vector": false,
    "gpu_density_A_requested": null,
    "gpu_density_A_effective": null,
    "gpu_density_A_fallback_from_vector": false,
    "xtb_A_used": false,
    "xtb_A_success": false,
    "xtb_charge_length_mismatch": false
  },
  "A:52": {
    "id": "A:52",
    "chain": "A",
    "resseq": 52,
    "resname": "PHE",
    "sasa": 0.0,
    "partial_charge_B": -0.06000000000000002,
    "F_metal": 0.0,
    "F_P": 0.0,
    "F_hal": 0.0,
    "total_density": 82113.46875,
    "centroid": [
      9.3766508102417,
      -0.040520086884498596,
      1.4141265153884888
    ],
    "dipole_rho": [
      -16769.349609375,
      30239.244140625,
      3355.39208984375
    ],
    "curv_rho": 245983248.0,
    "curv_rho_failed": false,
    "gpu_density_B_requested": "vector",
    "gpu_density_B_effective": "vector",
    "gpu_density_B_fallback_from_vector": false,
    "gpu_density_A_requested": null,
    "gpu_density_A_effective": null,
    "gpu_density_A_fallback_from_vector": false,
    "xtb_A_used": false,
    "xtb_A_success": false,
    "xtb_charge_length_mismatch": false
  },
  "A:53": {
    "id": "A:53",
    "chain": "A",
    "resseq": 53,
    "resname": "SER",
    "sasa": 0.0,
    "partial_charge_B": -0.3,
    "F_metal": 0.0,
    "F_P": 0.0,
    "F_hal": 0.0,
    "total_density": 60466.2734375,
    "centroid": [
      9.50776481628418,
      -0.3843696713447571,
      1.5447379350662231
    ],
    "dipole_rho": [
      -14720.6220703125,
      31314.2890625,
      -8078.0048828125
    ],
    "curv_rho": 186453104.0,
    "curv_rho_failed": false,
    "gpu_density_B_requested": "vector",
    "gpu_density_B_effective": "vector",
    "gpu_density_B_fallback_from_vector": false,
    "gpu_density_A_requested": null,
    "gpu_density_A_effective": null,
    "gpu_density_A_fallback_from_vector": false,
    "xtb_A_used": false,
    "xtb_A_success": false,
    "xtb_charge_length_mismatch": false
  },
  "A:54": {
    "id": "A:54",
    "chain": "A",
    "resseq": 54,
    "resname": "THR",
    "sasa": 0.3468284606933594,
    "partial_charge_B": -0.40564195902010247,
    "F_metal": 0.0,
    "F_P": 0.0,
    "F_hal": 0.0,
    "total_density": 50524.546875,
    "centroid": [
      9.799886703491211,
      -0.5317233204841614,
      1.6465421915054321
    ],
    "dipole_rho": [
      -16255.791015625,
      26628.146484375,
      -3678.232177734375
    ],
    "curv_rho": 141462032.0,
    "curv_rho_failed": false,
    "gpu_density_B_requested": "vector",
    "gpu_density_B_effective": "vector",
    "gpu_density_B_fallback_from_vector": false,
    "gpu_density_A_requested": null,
    "gpu_density_A_effective": null,
    "gpu_density_A_fallback_from_vector": false,
    "xtb_A_used": false,
    "xtb_A_success": false,
    "xtb_charge_length_mismatch": false
  },
  "A:55": {
    "id": "A:55",
    "chain": "A",
    "resseq": 55,
    "resname": "GLY",
    "sasa": 0.0,
    "partial_charge_B": -0.06000000000000002,
    "F_metal": 0.0,
    "F_P": 0.0,
    "F_hal": 0.0,
    "total_density": 47745.8125,
    "centroid": [
      9.660476684570312,
      -0.580721914768219,
      1.7906490564346313
    ],
    "dipole_rho": [
      -10530.287109375,
      31132.802734375,
      -9464.4560546875
    ],
    "curv_rho": 142155744.0,
    "curv_rho_failed": false,
    "gpu_density_B_requested": "vector",
    "gpu_density_B_effective": "vector",
    "gpu_density_B_fallback_from_vector": false,
    "gpu_density_A_requested": null,
    "gpu_density_A_effective": null,
    "gpu_density_A_fallback_from_vector": false,
    "xtb_A_used": false,
    "xtb_A_success": false,
    "xtb_charge_length_mismatch": false
  },
  "A:56": {
    "id": "A:56",
    "chain": "A",
    "resseq": 56,
    "resname": "GLY",
    "sasa": 0.6404005289077759,
    "partial_charge_B": -0.09901246529542528,
    "F_metal": 0.0,
    "F_P": 0.0,
    "F_hal": 0.0,
    "total_density": 43421.3203125,
    "centroid": [
      9.530832290649414,
      -0.660365641117096,
      1.9845969676971436
    ],
    "dipole_rho": [
      -11072.158203125,
      30630.900390625,
      -12121.2099609375
    ],
    "curv_rho": 129395664.0,
    "curv_rho_failed": false,
    "gpu_density_B_requested": "vector",
    "gpu_density_B_effective": "vector",
    "gpu_density_B_fallback_from_vector": false,
    "gpu_density_A_requested": null,
    "gpu_density_A_effective": null,
    "gpu_density_A_fallback_from_vector": false,
    "xtb_A_used": false,
    "xtb_A_success": false,
    "xtb_charge_length_mismatch": false
  },
  "A:57": {
    "id": "A:57",
    "chain": "A",
    "resseq": 57,
    "resname": "SER",
    "sasa": 6.683061122894287,
    "partial_charge_B": -0.75,
    "F_metal": 0.0,
    "F_P": 0.0,
    "F_hal": 0.0,
    "total_density": 40450.75,
    "centroid": [
      9.44547176361084,
      -0.6564747095108032,
      2.251582622528076
    ],
    "dipole_rho": [
      -3314.71533203125,
      27770.4609375,
      -12427.8408203125
    ],
    "curv_rho": 115937240.0,
    "curv_rho_failed": false,
    "gpu_density_B_requested": "vector",
    "gpu_density_B_effective": "vector",
    "gpu_density_B_fallback_from_vector": false,
    "gpu_density_A_requested": null,
    "gpu_density_A_effective": null,
    "gpu_density_A_fallback_from_vector": false,
    "xtb_A_used": false,
    "xtb_A_success": false,
    "xtb_charge_length_mismatch": false
  },
  "A:58": {
    "id": "A:58",
    "chain": "A",
    "resseq": 58,
    "resname": "ASN",
    "sasa": 1.1078155040740967,
    "partial_charge_B": -0.25497369835135997,
    "F_metal": 0.0,
    "F_P": 0.0,
    "F_hal": 0.0,
    "total_density": 50596.2109375,
    "centroid": [
      9.264692306518555,
      -0.41289135813713074,
      2.304170846939087
    ],
    "dipole_rho": [
      -4124.5869140625,
      28183.162109375,
      -21495.359375
    ],
    "curv_rho": 153158960.0,
    "curv_rho_failed": false,
    "gpu_density_B_requested": "vector",
    "gpu_density_B_effective": "vector",
    "gpu_density_B_fallback_from_vector": false,
    "gpu_density_A_requested": null,
    "gpu_density_A_effective": null,
    "gpu_density_A_fallback_from_vector": false,
    "xtb_A_used": false,
    "xtb_A_success": false,
    "xtb_charge_length_mismatch": false
  },
  "A:59": {
    "id": "A:59",
    "chain": "A",
    "resseq": 59,
    "resname": "ARG",
    "sasa": 1.6142455339431763,
    "partial_charge_B": 1.2,
    "F_metal": 0.0,
    "F_P": 0.0,
    "F_hal": 0.0,
    "total_density": 61206.34765625,
    "centroid": [
      9.553589820861816,
      -0.29177239537239075,
      2.122783899307251
    ],
    "dipole_rho": [
      -20303.939453125,
      38487.68359375,
      -16365.34375
    ],
    "curv_rho": 183641232.0,
    "curv_rho_failed": false,
    "gpu_density_B_requested": "vector",
    "gpu_density_B_effective": "vector",
    "gpu_density_B_fallback_from_vector": false,
    "gpu_density_A_requested": null,
    "gpu_density_A_effective": null,
    "gpu_density_A_fallback_from_vector": false,
    "xtb_A_used": false,
    "xtb_A_success": false,
    "xtb_charge_length_mismatch": false
  },
  "A:60": {
    "id": "A:60",
    "chain": "A",
    "resseq": 60,
    "resname": "PRO",
    "sasa": 0.22585824131965637,
    "partial_charge_B": -0.07375902486557409,
    "F_metal": 0.0,
    "F_P": 0.0,
    "F_hal": 0.0,
    "total_density": 62221.30078125,
    "centroid": [
      9.53424072265625,
      -0.09618772566318512,
      2.2067837715148926
    ],
    "dipole_rho": [
      -16228.423828125,
      25501.720703125,
      -28246.828125
    ],
    "curv_rho": 200986496.0,
    "curv_rho_failed": false,
    "gpu_density_B_requested": "vector",
    "gpu_density_B_effective": "vector",
    "gpu_density_B_fallback_from_vector": false,
    "gpu_density_A_requested": null,
    "gpu_density_A_effective": null,
    "gpu_density_A_fallback_from_vector": false,
    "xtb_A_used": false,
    "xtb_A_success": false,
    "xtb_charge_length_mismatch": false
  },
  "A:61": {
    "id": "A:61",
    "chain": "A",
    "resseq": 61,
    "resname": "ALA",
    "sasa": 0.0,
    "partial_charge_B": -0.06000000000000002,
    "F_metal": 0.0,
    "F_P": 0.0,
    "F_hal": 0.0,
    "total_density": 78041.8203125,
    "centroid": [
      9.331825256347656,
      0.09776387363672256,
      2.125617265701294
    ],
    "dipole_rho": [
      -15777.9423828125,
      23873.29296875,
      -24992.28125
    ],
    "curv_rho": 245778256.0,
    "curv_rho_failed": false,
    "gpu_density_B_requested": "vector",
    "gpu_density_B_effective": "vector",
    "gpu_density_B_fallback_from_vector": false,
    "gpu_density_A_requested": null,
    "gpu_density_A_effective": null,
    "gpu_density_A_fallback_from_vector": false,
    "xtb_A_used": false,
    "xtb_A_success": false,
    "xtb_charge_length_mismatch": false
  },
  "A:62": {
    "id": "A:62",
    "chain": "A",
    "resseq": 62,
    "resname": "ILE",
    "sasa": 0.0,
    "partial_charge_B": -0.06000000000000002,
    "F_metal": 0.0,
    "F_P": 0.0,
    "F_hal": 0.0,
    "total_density": 92058.3671875,
    "centroid": [
      9.345635414123535,
      0.2950102686882019,
      1.9543845653533936
    ],
    "dipole_rho": [
      -23892.787109375,
      18161.7578125,
      -21523.515625
    ],
    "curv_rho": 280365888.0,
    "curv_rho_failed": false,
    "gpu_density_B_requested": "vector",
    "gpu_density_B_effective": "vector",
    "gpu_density_B_fallback_from_vector": false,
    "gpu_density_A_requested": null,
    "gpu_density_A_effective": null,
    "gpu_density_A_fallback_from_vector": false,
    "xtb_A_used": false,
    "xtb_A_success": false,
    "xtb_charge_length_mismatch": false
  },
  "A:63": {
    "id": "A:63",
    "chain": "A",
    "resseq": 63,
    "resname": "TRP",
    "sasa": 0.0,
    "partial_charge_B": 0.11999999999999997,
    "F_metal": 0.0,
    "F_P": 0.0,
    "F_hal": 0.0,
    "total_density": 104031.8671875,
    "centroid": [
      8.938884735107422,
      0.41991251707077026,
      1.9077091217041016
    ],
    "dipole_rho": [
      -1112.4962158203125,
      18540.5234375,
      -18076.80078125
    ],
    "curv_rho": 304102816.0,
    "curv_rho_failed": false,
    "gpu_density_B_requested": "vector",
    "gpu_density_B_effective": "vector",
    "gpu_density_B_fallback_from_vector": false,
    "gpu_density_A_requested": null,
    "gpu_density_A_effective": null,
    "gpu_density_A_fallback_from_vector": false,
    "xtb_A_used": false,
    "xtb_A_success": false,
    "xtb_charge_length_mismatch": false
  },
  "A:64": {
    "id": "A:64",
    "chain": "A",
    "resseq": 64,
    "resname": "ILE",
    "sasa": 0.0,
    "partial_charge_B": -0.06000000000000002,
    "F_metal": 0.0,
    "F_P": 0.0,
    "F_hal": 0.0,
    "total_density": 104951.3125,
    "centroid": [
      9.077951431274414,
      0.5060285329818726,
      1.6442092657089233
    ],
    "dipole_rho": [
      -18888.515625,
      7740.529296875,
      -12241.6015625
    ],
    "curv_rho": 314530528.0,
    "curv_rho_failed": false,
    "gpu_density_B_requested": "vector",
    "gpu_density_B_effective": "vector",
    "gpu_density_B_fallback_from_vector": false,
    "gpu_density_A_requested": null,
    "gpu_density_A_effective": null,
    "gpu_density_A_fallback_from_vector": false,
    "xtb_A_used": false,
    "xtb_A_success": false,
    "xtb_charge_length_mismatch": false
  },
  "A:65": {
    "id": "A:65",
    "chain": "A",
    "resseq": 65,
    "resname": "ASP",
    "sasa": 0.0,
    "partial_charge_B": -0.54,
    "F_metal": 0.0,
    "F_P": 0.0,
    "F_hal": 0.0,
    "total_density": 104261.7421875,
    "centroid": [
      8.830148696899414,
      0.7240790724754333,
      1.6722537279129028
    ],
    "dipole_rho": [
      1642.072265625,
      4423.716796875,
      -10752.904296875
    ],
    "curv_rho": 325205120.0,
    "curv_rho_failed": false,
    "gpu_density_B_requested": "vector",
    "gpu_density_B_effective": "vector",
    "gpu_density_B_fallback_from_vector": false,
    "gpu_density_A_requested": null,
    "gpu_density_A_effective": null,
    "gpu_density_A_fallback_from_vector": false,
    "xtb_A_used": false,
    "xtb_A_success": false,
    "xtb_charge_length_mismatch": false
  },
  "A:66": {
    "id": "A:66",
    "chain": "A",
    "resseq": 66,
    "resname": "LEU",
    "sasa": 0.0,
    "partial_charge_B": -0.06000000000000002,
    "F_metal": 0.0,
    "F_P": 0.0,
    "F_hal": 0.0,
    "total_density": 107346.953125,
    "centroid": [
      8.86848258972168,
      0.7627696990966797,
      1.401434063911438
    ],
    "dipole_rho": [
      -1712.67724609375,
      -119.99102020263672,
      5892.99267578125
    ],
    "curv_rho": 319209984.0,
    "curv_rho_failed": false,
    "gpu_density_B_requested": "vector",
    "gpu_density_B_effective": "vector",
    "gpu_density_B_fallback_from_vector": false,
    "gpu_density_A_requested": null,
    "gpu_density_A_effective": null,
    "gpu_density_A_fallback_from_vector": false,
    "xtb_A_used": false,
    "xtb_A_success": false,
    "xtb_charge_length_mismatch": false
  },
  "A:67": {
    "id": "A:67",
    "chain": "A",
    "resseq": 67,
    "resname": "GLY",
    "sasa": 0.0,
    "partial_charge_B": -0.06000000000000002,
    "F_metal": 0.0,
    "F_P": 0.0,
    "F_hal": 0.0,
    "total_density": 97934.0078125,
    "centroid": [
      8.487614631652832,
      0.9281761050224304,
      1.4032295942306519
    ],
    "dipole_rho": [
      3837.924560546875,
      -3846.2490234375,
      11762.3134765625
    ],
    "curv_rho": 302793952.0,
    "curv_rho_failed": false,
    "gpu_density_B_requested": "vector",
    "gpu_density_B_effective": "vector",
    "gpu_density_B_fallback_from_vector": false,
    "gpu_density_A_requested": null,
    "gpu_density_A_effective": null,
    "gpu_density_A_fallback_from_vector": false,
    "xtb_A_used": false,
    "xtb_A_success": false,
    "xtb_charge_length_mismatch": false
  },
  "A:68": {
    "id": "A:68",
    "chain": "A",
    "resseq": 68,
    "resname": "ILE",
    "sasa": 0.0,
    "partial_charge_B": -0.06000000000000002,
    "F_metal": 0.0,
    "F_P": 0.0,
    "F_hal": 0.0,
    "total_density": 101648.2578125,
    "centroid": [
      8.413067817687988,
      1.0039775371551514,
      1.6600232124328613
    ],
    "dipole_rho": [
      16001.330078125,
      -4003.421630859375,
      1999.7664794921875
    ],
    "curv_rho": 298653952.0,
    "curv_rho_failed": false,
    "gpu_density_B_requested": "vector",
    "gpu_density_B_effective": "vector",
    "gpu_density_B_fallback_from_vector": false,
    "gpu_density_A_requested": null,
    "gpu_density_A_effective": null,
    "gpu_density_A_fallback_from_vector": false,
    "xtb_A_used": false,
    "xtb_A_success": false,
    "xtb_charge_length_mismatch": false
  },
  "A:69": {
    "id": "A:69",
    "chain": "A",
    "resseq": 69,
    "resname": "HIS",
    "sasa": 0.0,
    "partial_charge_B": 0.29999999999999993,
    "F_metal": 0.0,
    "F_P": 0.0,
    "F_hal": 0.0,
    "total_density": 99145.921875,
    "centroid": [
      8.395752906799316,
      1.2089225053787231,
      1.5494818687438965
    ],
    "dipole_rho": [
      19038.306640625,
      -23118.591796875,
      4064.178466796875
    ],
    "curv_rho": 294628704.0,
    "curv_rho_failed": false,
    "gpu_density_B_requested": "vector",
    "gpu_density_B_effective": "vector",
    "gpu_density_B_fallback_from_vector": false,
    "gpu_density_A_requested": null,
    "gpu_density_A_effective": null,
    "gpu_density_A_fallback_from_vector": false,
    "xtb_A_used": false,
    "xtb_A_success": false,
    "xtb_charge_length_mismatch": false
  },
  "A:70": {
    "id": "A:70",
    "chain": "A",
    "resseq": 70,
    "resname": "SER",
    "sasa": 0.0,
    "partial_charge_B": -0.3,
    "F_metal": 0.0,
    "F_P": 0.0,
    "F_hal": 0.0,
    "total_density": 83145.7734375,
    "centroid": [
      8.249479293823242,
      1.1412073373794556,
      1.2055751085281372
    ],
    "dipole_rho": [
      14943.7861328125,
      -11638.408203125,
      18048.890625
    ],
    "curv_rho": 262139952.0,
    "curv_rho_failed": false,
    "gpu_density_B_requested": "vector",
    "gpu_density_B_effective": "vector",
    "gpu_density_B_fallback_from_vector": false,
    "gpu_density_A_requested": null,
    "gpu_density_A_effective": null,
    "gpu_density_A_fallback_from_vector": false,
    "xtb_A_used": false,
    "xtb_A_success": false,
    "xtb_charge_length_mismatch": false
  },
  "A:71": {
    "id": "A:71",
    "chain": "A",
    "resseq": 71,
    "resname": "ARG",
    "sasa": 0.0,
    "partial_charge_B": 0.4799999999999999,
    "F_metal": 0.0,
    "F_P": 0.0,
    "F_hal": 0.0,
    "total_density": 84911.546875,
    "centroid": [
      8.373812675476074,
      1.4327049255371094,
      1.22435462474823
    ],
    "dipole_rho": [
      19810.88671875,
      -31563.537109375,
      17706.36328125
    ],
    "curv_rho": 261817936.0,
    "curv_rho_failed": false,
    "gpu_density_B_requested": "vector",
    "gpu_density_B_effective": "vector",
    "gpu_density_B_fallback_from_vector": false,
    "gpu_density_A_requested": null,
    "gpu_density_A_effective": null,
    "gpu_density_A_fallback_from_vector": false,
    "xtb_A_used": false,
    "xtb_A_success": false,
    "xtb_charge_length_mismatch": false
  },
  "A:72": {
    "id": "A:72",
    "chain": "A",
    "resseq": 72,
    "resname": "GLU",
    "sasa": 0.0,
    "partial_charge_B": -0.54,
    "F_metal": 0.0,
    "F_P": 0.0,
    "F_hal": 0.0,
    "total_density": 94148.609375,
    "centroid": [
      8.638509750366211,
      1.2822898626327515,
      1.3194570541381836
    ],
    "dipole_rho": [
      7628.08544921875,
      -25180.46875,
      17010.693359375
    ],
    "curv_rho": 297447520.0,
    "curv_rho_failed": false,
    "gpu_density_B_requested": "vector",
    "gpu_density_B_effective": "vector",
    "gpu_density_B_fallback_from_vector": false,
    "gpu_density_A_requested": null,
    "gpu_density_A_effective": null,
    "gpu_density_A_fallback_from_vector": false,
    "xtb_A_used": false,
    "xtb_A_success": false,
    "xtb_charge_length_mismatch": false
  },
  "A:73": {
    "id": "A:73",
    "chain": "A",
    "resseq": 73,
    "resname": "TRP",
    "sasa": 0.0,
    "partial_charge_B": 0.11999999999999997,
    "F_metal": 0.0,
    "F_P": 0.0,
    "F_hal": 0.0,
    "total_density": 87100.9296875,
    "centroid": [
      8.697029113769531,
      1.1284456253051758,
      0.8886492252349854
    ],
    "dipole_rho": [
      18024.974609375,
      -20981.736328125,
      39824.9609375
    ],
    "curv_rho": 271624992.0,
    "curv_rho_failed": false,
    "gpu_density_B_requested": "vector",
    "gpu_density_B_effective": "vector",
    "gpu_density_B_fallback_from_vector": false,
    "gpu_density_A_requested": null,
    "gpu_density_A_effective": null,
    "gpu_density_A_fallback_from_vector": false,
    "xtb_A_used": false,
    "xtb_A_success": false,
    "xtb_charge_length_mismatch": false
  },
  "A:74": {
    "id": "A:74",
    "chain": "A",
    "resseq": 74,
    "resname": "ILE",
    "sasa": 0.0,
    "partial_charge_B": -0.06000000000000002,
    "F_metal": 0.0,
    "F_P": 0.0,
    "F_hal": 0.0,
    "total_density": 88986.375,
    "centroid": [
      9.050107955932617,
      1.18561851978302,
      1.02328622341156
    ],
    "dipole_rho": [
      -6403.9658203125,
      -21434.060546875,
      23866.0390625
    ],
    "curv_rho": 279495296.0,
    "curv_rho_failed": false,
    "gpu_density_B_requested": "vector",
    "gpu_density_B_effective": "vector",
    "gpu_density_B_fallback_from_vector": false,
    "gpu_density_A_requested": null,
    "gpu_density_A_effective": null,
    "gpu_density_A_fallback_from_vector": false,
    "xtb_A_used": false,
    "xtb_A_success": false,
    "xtb_charge_length_mismatch": false
  },
  "A:75": {
    "id": "A:75",
    "chain": "A",
    "resseq": 75,
    "resname": "THR",
    "sasa": 0.0,
    "partial_charge_B": -0.3,
    "F_metal": 0.0,
    "F_P": 0.0,
    "F_hal": 0.0,
    "total_density": 99601.6328125,
    "centroid": [
      8.92021656036377,
      0.996030867099762,
      1.237813949584961
    ],
    "dipole_rho": [
      -2496.87646484375,
      -15591.6953125,
      19497.69921875
    ],
    "curv_rho": 308353760.0,
    "curv_rho_failed": false,
    "gpu_density_B_requested": "vector",
    "gpu_density_B_effective": "vector",
    "gpu_density_B_fallback_from_vector": false,
    "gpu_density_A_requested": null,
    "gpu_density_A_effective": null,
    "gpu_density_A_fallback_from_vector": false,
    "xtb_A_used": false,
    "xtb_A_success": false,
    "xtb_charge_length_mismatch": false
  },
  "A:76": {
    "id": "A:76",
    "chain": "A",
    "resseq": 76,
    "resname": "GLN",
    "sasa": 0.0,
    "partial_charge_B": -0.12000000000000004,
    "F_metal": 0.0,
    "F_P": 0.0,
    "F_hal": 0.0,
    "total_density": 99165.40625,
    "centroid": [
      8.824127197265625,
      0.868884801864624,
      1.0951950550079346
    ],
    "dipole_rho": [
      9619.6572265625,
      -4944.36669921875,
      27783.4375
    ],
    "curv_rho": 298611104.0,
    "curv_rho_failed": false,
    "gpu_density_B_requested": "vector",
    "gpu_density_B_effective": "vector",
    "gpu_density_B_fallback_from_vector": false,
    "gpu_density_A_requested": null,
    "gpu_density_A_effective": null,
    "gpu_density_A_fallback_from_vector": false,
    "xtb_A_used": false,
    "xtb_A_success": false,
    "xtb_charge_length_mismatch": false
  },
  "A:77": {
    "id": "A:77",
    "chain": "A",
    "resseq": 77,
    "resname": "ALA",
    "sasa": 0.0,
    "partial_charge_B": -0.06000000000000002,
    "F_metal": 0.0,
    "F_P": 0.0,
    "F_hal": 0.0,
    "total_density": 84518.4453125,
    "centroid": [
      9.039775848388672,
      0.8255928754806519,
      0.8950223326683044
    ],
    "dipole_rho": [
      -10051.3125,
      -7627.54443359375,
      27387.55859375
    ],
    "curv_rho": 274447968.0,
    "curv_rho_failed": false,
    "gpu_density_B_requested": "vector",
    "gpu_density_B_effective": "vector",
    "gpu_density_B_fallback_from_vector": false,
    "gpu_density_A_requested": null,
    "gpu_density_A_effective": null,
    "gpu_density_A_fallback_from_vector": false,
    "xtb_A_used": false,
    "xtb_A_success": false,
    "xtb_charge_length_mismatch": false
  },
  "A:78": {
    "id": "A:78",
    "chain": "A",
    "resseq": 78,
    "resname": "THR",
    "sasa": 0.0,
    "partial_charge_B": -0.3,
    "F_metal": 0.0,
    "F_P": 0.0,
    "F_hal": 0.0,
    "total_density": 92999.8828125,
    "centroid": [
      9.285222053527832,
      0.8624175190925598,
      1.1131978034973145
    ],
    "dipole_rho": [
      -11678.6865234375,
      -6691.7099609375,
      22574.853515625
    ],
    "curv_rho": 291531648.0,
    "curv_rho_failed": false,
    "gpu_density_B_requested": "vector",
    "gpu_density_B_effective": "vector",
    "gpu_density_B_fallback_from_vector": false,
    "gpu_density_A_requested": null,
    "gpu_density_A_effective": null,
    "gpu_density_A_fallback_from_vector": false,
    "xtb_A_used": false,
    "xtb_A_success": false,
    "xtb_charge_length_mismatch": false
  },
  "A:79": {
    "id": "A:79",
    "chain": "A",
    "resseq": 79,
    "resname": "GLY",
    "sasa": 0.0,
    "partial_charge_B": -0.06000000000000002,
    "F_metal": 0.0,
    "F_P": 0.0,
    "F_hal": 0.0,
    "total_density": 91762.9140625,
    "centroid": [
      9.201563835144043,
      0.5774586796760559,
      1.1563235521316528
    ],
    "dipole_rho": [
      -7130.86328125,
      1847.5283203125,
      22550.619140625
    ],
    "curv_rho": 295320128.0,
    "curv_rho_failed": false,
    "gpu_density_B_requested": "vector",
    "gpu_density_B_effective": "vector",
    "gpu_density_B_fallback_from_vector": false,
    "gpu_density_A_requested": null,
    "gpu_density_A_effective": null,
    "gpu_density_A_fallback_from_vector": false,
    "xtb_A_used": false,
    "xtb_A_success": false,
    "xtb_charge_length_mismatch": false
  },
  "A:80": {
    "id": "A:80",
    "chain": "A",
    "resseq": 80,
    "resname": "VAL",
    "sasa": 0.0,
    "partial_charge_B": -0.06000000000000002,
    "F_metal": 0.0,
    "F_P": 0.0,
    "F_hal": 0.0,
    "total_density": 86229.1328125,
    "centroid": [
      9.160205841064453,
      0.5320396423339844,
      0.8981319069862366
    ],
    "dipole_rho": [
      -9329.498046875,
      10237.58203125,
      28236.630859375
    ],
    "curv_rho": 264836320.0,
    "curv_rho_failed": false,
    "gpu_density_B_requested": "vector",
    "gpu_density_B_effective": "vector",
    "gpu_density_B_fallback_from_vector": false,
    "gpu_density_A_requested": null,
    "gpu_density_A_effective": null,
    "gpu_density_A_fallback_from_vector": false,
    "xtb_A_used": false,
    "xtb_A_success": false,
    "xtb_charge_length_mismatch": false
  },
  "A:81": {
    "id": "A:81",
    "chain": "A",
    "resseq": 81,
    "resname": "TRP",
    "sasa": 0.0,
    "partial_charge_B": 0.11999999999999997,
    "F_metal": 0.0,
    "F_P": 0.0,
    "F_hal": 0.0,
    "total_density": 83544.0390625,
    "centroid": [
      9.491564750671387,
      0.5974854826927185,
      0.9145336747169495
    ],
    "dipole_rho": [
      -32532.03125,
      -3638.365478515625,
      25223.5703125
    ],
    "curv_rho": 254234224.0,
    "curv_rho_failed": false,
    "gpu_density_B_requested": "vector",
    "gpu_density_B_effective": "vector",
    "gpu_density_B_fallback_from_vector": false,
    "gpu_density_A_requested": null,
    "gpu_density_A_effective": null,
    "gpu_density_A_fallback_from_vector": false,
    "xtb_A_used": false,
    "xtb_A_success": false,
    "xtb_charge_length_mismatch": false
  },
  "A:82": {
    "id": "A:82",
    "chain": "A",
    "resseq": 82,
    "resname": "PHE",
    "sasa": 0.0,
    "partial_charge_B": -0.06000000000000002,
    "F_metal": 0.0,
    "F_P": 0.0,
    "F_hal": 0.0,
    "total_density": 99476.109375,
    "centroid": [
      9.448817253112793,
      0.6325916051864624,
      1.2684379816055298
    ],
    "dipole_rho": [
      -24340.072265625,
      7656.11376953125,
      17123.6171875
    ],
    "curv_rho": 295640544.0,
    "curv_rho_failed": false,
    "gpu_density_B_requested": "vector",
    "gpu_density_B_effective": "vector",
    "gpu_density_B_fallback_from_vector": false,
    "gpu_density_A_requested": null,
    "gpu_density_A_effective": null,
    "gpu_density_A_fallback_from_vector": false,
    "xtb_A_used": false,
    "xtb_A_success": false,
    "xtb_charge_length_mismatch": false
  },
  "A:83": {
    "id": "A:83",
    "chain": "A",
    "resseq": 83,
    "resname": "ALA",
    "sasa": 0.0,
    "partial_charge_B": -0.06000000000000002,
    "F_metal": 0.0,
    "F_P": 0.0,
    "F_hal": 0.0,
    "total_density": 81977.96875,
    "centroid": [
      9.355210304260254,
      0.26961901783943176,
      1.1002038717269897
    ],
    "dipole_rho": [
      -19791.810546875,
      18010.48046875,
      20343.974609375
    ],
    "curv_rho": 263228016.0,
    "curv_rho_failed": false,
    "gpu_density_B_requested": "vector",
    "gpu_density_B_effective": "vector",
    "gpu_density_B_fallback_from_vector": false,
    "gpu_density_A_requested": null,
    "gpu_density_A_effective": null,
    "gpu_density_A_fallback_from_vector": false,
    "xtb_A_used": false,
    "xtb_A_success": false,
    "xtb_charge_length_mismatch": false
  },
  "A:84": {
    "id": "A:84",
    "chain": "A",
    "resseq": 84,
    "resname": "LYS",
    "sasa": 0.0,
    "partial_charge_B": 0.11999999999999997,
    "F_metal": 0.0,
    "F_P": 0.0,
    "F_hal": 0.0,
    "total_density": 72217.8671875,
    "centroid": [
      9.560111045837402,
      0.18845854699611664,
      0.9303727746009827
    ],
    "dipole_rho": [
      -22402.060546875,
      15655.4443359375,
      35292.51171875
    ],
    "curv_rho": 227301392.0,
    "curv_rho_failed": false,
    "gpu_density_B_requested": "vector",
    "gpu_density_B_effective": "vector",
    "gpu_density_B_fallback_from_vector": false,
    "gpu_density_A_requested": null,
    "gpu_density_A_effective": null,
    "gpu_density_A_fallback_from_vector": false,
    "xtb_A_used": false,
    "xtb_A_success": false,
    "xtb_charge_length_mismatch": false
  },
  "A:85": {
    "id": "A:85",
    "chain": "A",
    "resseq": 85,
    "resname": "LYS",
    "sasa": 0.0,
    "partial_charge_B": 0.11999999999999997,
    "F_metal": 0.0,
    "F_P": 0.0,
    "F_hal": 0.0,
    "total_density": 75839.0703125,
    "centroid": [
      9.778013229370117,
      0.36688584089279175,
      1.0785799026489258
    ],
    "dipole_rho": [
      -34621.97265625,
      8291.505859375,
      20120.265625
    ],
    "curv_rho": 235730176.0,
    "curv_rho_failed": false,
    "gpu_density_B_requested": "vector",
    "gpu_density_B_effective": "vector",
    "gpu_density_B_fallback_from_vector": false,
    "gpu_density_A_requested": null,
    "gpu_density_A_effective": null,
    "gpu_density_A_fallback_from_vector": false,
    "xtb_A_used": false,
    "xtb_A_success": false,
    "xtb_charge_length_mismatch": false
  },
  "A:86": {
    "id": "A:86",
    "chain": "A",
    "resseq": 86,
    "resname": "PHE",
    "sasa": 0.0,
    "partial_charge_B": -0.06000000000000002,
    "F_metal": 0.0,
    "F_P": 0.0,
    "F_hal": 0.0,
    "total_density": 82245.3359375,
    "centroid": [
      9.638518333435059,
      0.2714177668094635,
      1.3179987668991089
    ],
    "dipole_rho": [
      -24105.38671875,
      21878.728515625,
      11405.8251953125
    ],
    "curv_rho": 258062944.0,
    "curv_rho_failed": false,
    "gpu_density_B_requested": "vector",
    "gpu_density_B_effective": "vector",
    "gpu_density_B_fallback_from_vector": false,
    "gpu_density_A_requested": null,
    "gpu_density_A_effective": null,
    "gpu_density_A_fallback_from_vector": false,
    "xtb_A_used": false,
    "xtb_A_success": false,
    "xtb_charge_length_mismatch": false
  },
  "A:87": {
    "id": "A:87",
    "chain": "A",
    "resseq": 87,
    "resname": "THR",
    "sasa": 0.0,
    "partial_charge_B": -0.3,
    "F_metal": 0.0,
    "F_P": 0.0,
    "F_hal": 0.0,
    "total_density": 65854.6796875,
    "centroid": [
      9.65941047668457,
      -0.0241695623844862,
      1.0051671266555786
    ],
    "dipole_rho": [
      -26412.771484375,
      22818.771484375,
      16665.650390625
    ],
    "curv_rho": 204922384.0,
    "curv_rho_failed": false,
    "gpu_density_B_requested": "vector",
    "gpu_density_B_effective": "vector",
    "gpu_density_B_fallback_from_vector": false,
    "gpu_density_A_requested": null,
    "gpu_density_A_effective": null,
    "gpu_density_A_fallback_from_vector": false,
    "xtb_A_used": false,
    "xtb_A_success": false,
    "xtb_charge_length_mismatch": false
  },
  "A:88": {
    "id": "A:88",
    "chain": "A",
    "resseq": 88,
    "resname": "GLU",
    "sasa": 0.0630597174167633,
    "partial_charge_B": -0.5745737305575145,
    "F_metal": 0.0,
    "F_P": 0.0,
    "F_hal": 0.0,
    "total_density": 60528.53125,
    "centroid": [
      9.912893295288086,
      0.10800082236528397,
      0.8705962300300598
    ],
    "dipole_rho": [
      -27578.498046875,
      11990.078125,
      20207.5625
    ],
    "curv_rho": 179903728.0,
    "curv_rho_failed": false,
    "gpu_density_B_requested": "vector",
    "gpu_density_B_effective": "vector",
    "gpu_density_B_fallback_from_vector": false,
    "gpu_density_A_requested": null,
    "gpu_density_A_effective": null,
    "gpu_density_A_fallback_from_vector": false,
    "xtb_A_used": false,
    "xtb_A_success": false,
    "xtb_charge_length_mismatch": false
  },
  "A:89": {
    "id": "A:89",
    "chain": "A",
    "resseq": 89,
    "resname": "ASP",
    "sasa": 0.0,
    "partial_charge_B": -0.54,
    "F_metal": 0.0,
    "F_P": 0.0,
    "F_hal": 0.0,
    "total_density": 61528.265625,
    "centroid": [
      10.05582332611084,
      0.15854541957378387,
      1.1556907892227173
    ],
    "dipole_rho": [
      -33903.734375,
      12016.9580078125,
      11499.84765625
    ],
    "curv_rho": 188397024.0,
    "curv_rho_failed": false,
    "gpu_density_B_requested": "vector",
    "gpu_density_B_effective": "vector",
    "gpu_density_B_fallback_from_vector": false,
    "gpu_density_A_requested": null,
    "gpu_density_A_effective": null,
    "gpu_density_A_fallback_from_vector": false,
    "xtb_A_used": false,
    "xtb_A_success": false,
    "xtb_charge_length_mismatch": false
  },
  "A:90": {
    "id": "A:90",
    "chain": "A",
    "resseq": 90,
    "resname": "TYR",
    "sasa": 0.3468284606933594,
    "partial_charge_B": -0.40564195902010247,
    "F_metal": 0.0,
    "F_P": 0.0,
    "F_hal": 0.0,
    "total_density": 61123.72265625,
    "centroid": [
      10.031811714172363,
      -0.10729794204235077,
      1.2961691617965698
    ],
    "dipole_rho": [
      -30068.619140625,
      33070.60546875,
      1442.6842041015625
    ],
    "curv_rho": 176875808.0,
    "curv_rho_failed": false,
    "gpu_density_B_requested": "vector",
    "gpu_density_B_effective": "vector",
    "gpu_density_B_fallback_from_vector": false,
    "gpu_density_A_requested": null,
    "gpu_density_A_effective": null,
    "gpu_density_A_fallback_from_vector": false,
    "xtb_A_used": false,
    "xtb_A_success": false,
    "xtb_charge_length_mismatch": false
  },
  "A:91": {
    "id": "A:91",
    "chain": "A",
    "resseq": 91,
    "resname": "GLY",
    "sasa": 1.16660475730896,
    "partial_charge_B": -0.1310682230160182,
    "F_metal": 0.0,
    "F_P": 0.0,
    "F_hal": 0.0,
    "total_density": 44842.74609375,
    "centroid": [
      10.237866401672363,
      -0.19635078310966492,
      1.2737573385238647
    ],
    "dipole_rho": [
      -30373.560546875,
      17395.587890625,
      8554.08203125
    ],
    "curv_rho": 137867776.0,
    "curv_rho_failed": false,
    "gpu_density_B_requested": "vector",
    "gpu_density_B_effective": "vector",
    "gpu_density_B_fallback_from_vector": false,
    "gpu_density_A_requested": null,
    "gpu_density_A_effective": null,
    "gpu_density_A_fallback_from_vector": false,
    "xtb_A_used": false,
    "xtb_A_success": false,
    "xtb_charge_length_mismatch": false
  },
  "A:92": {
    "id": "A:92",
    "chain": "A",
    "resseq": 92,
    "resname": "GLN",
    "sasa": 6.219313144683838,
    "partial_charge_B": -0.3000000000000001,
    "F_metal": 0.0,
    "F_P": 0.0,
    "F_hal": 0.0,
    "total_density": 43504.21484375,
    "centroid": [
      10.344215393066406,
      -0.1080644279718399,
      1.082133412361145
    ],
    "dipole_rho": [
      -30335.30859375,
      11338.265625,
      9847.9140625
    ],
    "curv_rho": 123375856.0,
    "curv_rho_failed": false,
    "gpu_density_B_requested": "vector",
    "gpu_density_B_effective": "vector",
    "gpu_density_B_fallback_from_vector": false,
    "gpu_density_A_requested": null,
    "gpu_density_A_effective": null,
    "gpu_density_A_fallback_from_vector": false,
    "xtb_A_used": false,
    "xtb_A_success": false,
    "xtb_charge_length_mismatch": false
  },
  "A:93": {
    "id": "A:93",
    "chain": "A",
    "resseq": 93,
    "resname": "ASP",
    "sasa": 0.0,
    "partial_charge_B": -0.54,
    "F_metal": 0.0,
    "F_P": 0.0,
    "F_hal": 0.0,
    "total_density": 54247.0390625,
    "centroid": [
      10.299370765686035,
      0.2086230367422104,
      1.377554178237915
    ],
    "dipole_rho": [
      -36938.39453125,
      9357.5087890625,
      5132.6611328125
    ],
    "curv_rho": 164889552.0,
    "curv_rho_failed": false,
    "gpu_density_B_requested": "vector",
    "gpu_density_B_effective": "vector",
    "gpu_density_B_fallback_from_vector": false,
    "gpu_density_A_requested": null,
    "gpu_density_A_effective": null,
    "gpu_density_A_fallback_from_vector": false,
    "xtb_A_used": false,
    "xtb_A_success": false,
    "xtb_charge_length_mismatch": false
  },
  "A:94": {
    "id": "A:94",
    "chain": "A",
    "resseq": 94,
    "resname": "PRO",
    "sasa": 5.77551794052124,
    "partial_charge_B": -0.15000000000000005,
    "F_metal": 0.0,
    "F_P": 0.0,
    "F_hal": 0.0,
    "total_density": 45816.1015625,
    "centroid": [
      10.441917419433594,
      0.1333428919315338,
      1.5510776042938232
    ],
    "dipole_rho": [
      -35603.5625,
      10139.76171875,
      1382.61474609375
    ],
    "curv_rho": 141730144.0,
    "curv_rho_failed": false,
    "gpu_density_B_requested": "vector",
    "gpu_density_B_effective": "vector",
    "gpu_density_B_fallback_from_vector": false,
    "gpu_density_A_requested": null,
    "gpu_density_A_effective": null,
    "gpu_density_A_fallback_from_vector": false,
    "xtb_A_used": false,
    "xtb_A_success": false,
    "xtb_charge_length_mismatch": false
  },
  "A:95": {
    "id": "A:95",
    "chain": "A",
    "resseq": 95,
    "resname": "SER",
    "sasa": 0.0,
    "partial_charge_B": -0.3,
    "F_metal": 0.0,
    "F_P": 0.0,
    "F_hal": 0.0,
    "total_density": 55659.72265625,
    "centroid": [
      10.264644622802734,
      0.2557576596736908,
      1.749272346496582
    ],
    "dipole_rho": [
      -35987.09375,
      8269.60546875,
      -1002.477783203125
    ],
    "curv_rho": 176909584.0,
    "curv_rho_failed": false,
    "gpu_density_B_requested": "vector",
    "gpu_density_B_effective": "vector",
    "gpu_density_B_fallback_from_vector": false,
    "gpu_density_A_requested": null,
    "gpu_density_A_effective": null,
    "gpu_density_A_fallback_from_vector": false,
    "xtb_A_used": false,
    "xtb_A_success": false,
    "xtb_charge_length_mismatch": false
  },
  "A:96": {
    "id": "A:96",
    "chain": "A",
    "resseq": 96,
    "resname": "PHE",
    "sasa": 0.0,
    "partial_charge_B": -0.06000000000000002,
    "F_metal": 0.0,
    "F_P": 0.0,
    "F_hal": 0.0,
    "total_density": 74586.578125,
    "centroid": [
      9.889203071594238,
      0.1817712038755417,
      1.4994721412658691
    ],
    "dipole_rho": [
      -41932.390625,
      18104.763671875,
      -836.7885131835938
    ],
    "curv_rho": 228841072.0,
    "curv_rho_failed": false,
    "gpu_density_B_requested": "vector",
    "gpu_density_B_effective": "vector",
    "gpu_density_B_fallback_from_vector": false,
    "gpu_density_A_requested": null,
    "gpu_density_A_effective": null,
    "gpu_density_A_fallback_from_vector": false,
    "xtb_A_used": false,
    "xtb_A_success": false,
    "xtb_charge_length_mismatch": false
  },
  "A:97": {
    "id": "A:97",
    "chain": "A",
    "resseq": 97,
    "resname": "THR",
    "sasa": 0.0,
    "partial_charge_B": -0.3,
    "F_metal": 0.0,
    "F_P": 0.0,
    "F_hal": 0.0,
    "total_density": 52788.9765625,
    "centroid": [
      10.166862487792969,
      -0.11561401933431625,
      1.5006572008132935
    ],
    "dipole_rho": [
      -32814.80078125,
      16326.890625,
      -4998.35693359375
    ],
    "curv_rho": 160182336.0,
    "curv_rho_failed": false,
    "gpu_density_B_requested": "vector",
    "gpu_density_B_effective": "vector",
    "gpu_density_B_fallback_from_vector": false,
    "gpu_density_A_requested": null,
    "gpu_density_A_effective": null,
    "gpu_density_A_fallback_from_vector": false,
    "xtb_A_used": false,
    "xtb_A_success": false,
    "xtb_charge_length_mismatch": false
  },
  "A:98": {
    "id": "A:98",
    "chain": "A",
    "resseq": 98,
    "resname": "ALA",
    "sasa": 0.5807783007621765,
    "partial_charge_B": -0.0953803475794496,
    "F_metal": 0.0,
    "F_P": 0.0,
    "F_hal": 0.0,
    "total_density": 52738.05859375,
    "centroid": [
      10.180834770202637,
      -0.012619361281394958,
      1.833384394645691
    ],
    "dipole_rho": [
      -30888.947265625,
      17379.3359375,
      -8719.470703125
    ],
    "curv_rho": 165225536.0,
    "curv_rho_failed": false,
    "gpu_density_B_requested": "vector",
    "gpu_density_B_effective": "vector",
    "gpu_density_B_fallback_from_vector": false,
    "gpu_density_A_requested": null,
    "gpu_density_A_effective": null,
    "gpu_density_A_fallback_from_vector": false,
    "xtb_A_used": false,
    "xtb_A_success": false,
    "xtb_charge_length_mismatch": false
  },
  "A:99": {
    "id": "A:99",
    "chain": "A",
    "resseq": 99,
    "resname": "ILE",
    "sasa": 0.0,
    "partial_charge_B": -0.06000000000000002,
    "F_metal": 0.0,
    "F_P": 0.0,
    "F_hal": 0.0,
    "total_density": 69302.3671875,
    "centroid": [
      9.9386625289917,
      0.137310191988945,
      1.8457355499267578
    ],
    "dipole_rho": [
      -33367.3125,
      18761.71875,
      -10973.28515625
    ],
    "curv_rho": 214166368.0,
    "curv_rho_failed": false,
    "gpu_density_B_requested": "vector",
    "gpu_density_B_effective": "vector",
    "gpu_density_B_fallback_from_vector": false,
    "gpu_density_A_requested": null,
    "gpu_density_A_effective": null,
    "gpu_density_A_fallback_from_vector": false,
    "xtb_A_used": false,
    "xtb_A_success": false,
    "xtb_charge_length_mismatch": false
  },
  "A:100": {
    "id": "A:100",
    "chain": "A",
    "resseq": 100,
    "resname": "LEU",
    "sasa": 0.0,
    "partial_charge_B": -0.06000000000000002,
    "F_metal": 0.0,
    "F_P": 0.0,
    "F_hal": 0.0,
    "total_density": 66267.6796875,
    "centroid": [
      9.78027629852295,
      -0.12947192788124084,
      1.5865576267242432
    ],
    "dipole_rho": [
      -28294.580078125,
      23907.92578125,
      -10616.4111328125
    ],
    "curv_rho": 202172560.0,
    "curv_rho_failed": false,
    "gpu_density_B_requested": "vector",
    "gpu_density_B_effective": "vector",
    "gpu_density_B_fallback_from_vector": false,
    "gpu_density_A_requested": null,
    "gpu_density_A_effective": null,
    "gpu_density_A_fallback_from_vector": false,
    "xtb_A_used": false,
    "xtb_A_success": false,
    "xtb_charge_length_mismatch": false
  },
  "A:101": {
    "id": "A:101",
    "chain": "A",
    "resseq": 101,
    "resname": "ASP",
    "sasa": 1.5764929056167603,
    "partial_charge_B": -1.35,
    "F_metal": 0.0,
    "F_P": 0.0,
    "F_hal": 0.0,
    "total_density": 51460.2421875,
    "centroid": [
      10.024303436279297,
      -0.3019097149372101,
      1.7465903759002686
    ],
    "dipole_rho": [
      -28163.939453125,
      24838.708984375,
      -11172.4970703125
    ],
    "curv_rho": 154229456.0,
    "curv_rho_failed": false,
    "gpu_density_B_requested": "vector",
    "gpu_density_B_effective": "vector",
    "gpu_density_B_fallback_from_vector": false,
    "gpu_density_A_requested": null,
    "gpu_density_A_effective": null,
    "gpu_density_A_fallback_from_vector": false,
    "xtb_A_used": false,
    "xtb_A_success": false,
    "xtb_charge_length_mismatch": false
  },
  "A:102": {
    "id": "A:102",
    "chain": "A",
    "resseq": 102,
    "resname": "SER",
    "sasa": 1.2296644449234009,
    "partial_charge_B": -0.6745487340899824,
    "F_metal": 0.0,
    "F_P": 0.0,
    "F_hal": 0.0,
    "total_density": 53691.60546875,
    "centroid": [
      9.918432235717773,
      -0.19226424396038055,
      2.0828707218170166
    ],
    "dipole_rho": [
      -23252.15625,
      22751.056640625,
      -15182.8662109375
    ],
    "curv_rho": 167667232.0,
    "curv_rho_failed": false,
    "gpu_density_B_requested": "vector",
    "gpu_density_B_effective": "vector",
    "gpu_density_B_fallback_from_vector": false,
    "gpu_density_A_requested": null,
    "gpu_density_A_effective": null,
    "gpu_density_A_fallback_from_vector": false,
    "xtb_A_used": false,
    "xtb_A_success": false,
    "xtb_charge_length_mismatch": false
  },
  "A:103": {
    "id": "A:103",
    "chain": "A",
    "resseq": 103,
    "resname": "MET",
    "sasa": 0.0,
    "partial_charge_B": -0.21000000000000002,
    "F_metal": 0.0,
    "F_P": 0.0,
    "F_hal": 0.0,
    "total_density": 74335.578125,
    "centroid": [
      9.688759803771973,
      -0.004145296756178141,
      1.9969406127929688
    ],
    "dipole_rho": [
      -25808.546875,
      26627.3515625,
      -21957.578125
    ],
    "curv_rho": 217909536.0,
    "curv_rho_failed": false,
    "gpu_density_B_requested": "vector",
    "gpu_density_B_effective": "vector",
    "gpu_density_B_fallback_from_vector": false,
    "gpu_density_A_requested": null,
    "gpu_density_A_effective": null,
    "gpu_density_A_fallback_from_vector": false,
    "xtb_A_used": false,
    "xtb_A_success": false,
    "xtb_charge_length_mismatch": false
  },
  "A:104": {
    "id": "A:104",
    "chain": "A",
    "resseq": 104,
    "resname": "ASP",
    "sasa": 0.0,
    "partial_charge_B": -0.54,
    "F_metal": 0.0,
    "F_P": 0.0,
    "F_hal": 0.0,
    "total_density": 72627.0859375,
    "centroid": [
      9.491642951965332,
      -0.10304874181747437,
      1.8915334939956665
    ],
    "dipole_rho": [
      -12461.4853515625,
      33898.78125,
      -13574.27734375
    ],
    "curv_rho": 226690224.0,
    "curv_rho_failed": false,
    "gpu_density_B_requested": "vector",
    "gpu_density_B_effective": "vector",
    "gpu_density_B_fallback_from_vector": false,
    "gpu_density_A_requested": null,
    "gpu_density_A_effective": null,
    "gpu_density_A_fallback_from_vector": false,
    "xtb_A_used": false,
    "xtb_A_success": false,
    "xtb_charge_length_mismatch": false
  },
  "A:105": {
    "id": "A:105",
    "chain": "A",
    "resseq": 105,
    "resname": "ILE",
    "sasa": 0.0,
    "partial_charge_B": -0.06000000000000002,
    "F_metal": 0.0,
    "F_P": 0.0,
    "F_hal": 0.0,
    "total_density": 87651.265625,
    "centroid": [
      9.390631675720215,
      0.08372281491756439,
      1.6565521955490112
    ],
    "dipole_rho": [
      -20259.890625,
      22063.8203125,
      -10295.521484375
    ],
    "curv_rho": 260853536.0,
    "curv_rho_failed": false,
    "gpu_density_B_requested": "vector",
    "gpu_density_B_effective": "vector",
    "gpu_density_B_fallback_from_vector": false,
    "gpu_density_A_requested": null,
    "gpu_density_A_effective": null,
    "gpu_density_A_fallback_from_vector": false,
    "xtb_A_used": false,
    "xtb_A_success": false,
    "xtb_charge_length_mismatch": false
  },
  "A:106": {
    "id": "A:106",
    "chain": "A",
    "resseq": 106,
    "resname": "PHE",
    "sasa": 0.0,
    "partial_charge_B": -0.06000000000000002,
    "F_metal": 0.0,
    "F_P": 0.0,
    "F_hal": 0.0,
    "total_density": 92073.1953125,
    "centroid": [
      9.116497039794922,
      0.20477792620658875,
      1.746298909187317
    ],
    "dipole_rho": [
      -4017.115234375,
      46164.30859375,
      -16085.3134765625
    ],
    "curv_rho": 289701280.0,
    "curv_rho_failed": false,
    "gpu_density_B_requested": "vector",
    "gpu_density_B_effective": "vector",
    "gpu_density_B_fallback_from_vector": false,
    "gpu_density_A_requested": null,
    "gpu_density_A_effective": null,
    "gpu_density_A_fallback_from_vector": false,
    "xtb_A_used": false,
    "xtb_A_success": false,
    "xtb_charge_length_mismatch": false
  },
  "A:107": {
    "id": "A:107",
    "chain": "A",
    "resseq": 107,
    "resname": "LEU",
    "sasa": 0.0,
    "partial_charge_B": -0.06000000000000002,
    "F_metal": 0.0,
    "F_P": 0.0,
    "F_hal": 0.0,
    "total_density": 96260.5390625,
    "centroid": [
      9.087514877319336,
      0.3377954363822937,
      1.4612736701965332
    ],
    "dipole_rho": [
      -6284.34521484375,
      21581.171875,
      6233.94287109375
    ],
    "curv_rho": 298861312.0,
    "curv_rho_failed": false,
    "gpu_density_B_requested": "vector",
    "gpu_density_B_effective": "vector",
    "gpu_density_B_fallback_from_vector": false,
    "gpu_density_A_requested": null,
    "gpu_density_A_effective": null,
    "gpu_density_A_fallback_from_vector": false,
    "xtb_A_used": false,
    "xtb_A_success": false,
    "xtb_charge_length_mismatch": false
  },
  "A:108": {
    "id": "A:108",
    "chain": "A",
    "resseq": 108,
    "resname": "GLU",
    "sasa": 0.0,
    "partial_charge_B": -0.54,
    "F_metal": 0.0,
    "F_P": 0.0,
    "F_hal": 0.0,
    "total_density": 103525.21875,
    "centroid": [
      8.770644187927246,
      0.4620344042778015,
      1.5352531671524048
    ],
    "dipole_rho": [
      15932.5234375,
      20018.4453125,
      2363.589599609375
    ],
    "curv_rho": 310764480.0,
    "curv_rho_failed": false,
    "gpu_density_B_requested": "vector",
    "gpu_density_B_effective": "vector",
    "gpu_density_B_fallback_from_vector": false,
    "gpu_density_A_requested": null,
    "gpu_density_A_effective": null,
    "gpu_density_A_fallback_from_vector": false,
    "xtb_A_used": false,
    "xtb_A_success": false,
    "xtb_charge_length_mismatch": false
  },
  "A:109": {
    "id": "A:109",
    "chain": "A",
    "resseq": 109,
    "resname": "ILE",
    "sasa": 0.0,
    "partial_charge_B": -0.06000000000000002,
    "F_metal": 0.0,
    "F_P": 0.0,
    "F_hal": 0.0,
    "total_density": 96455.1640625,
    "centroid": [
      8.82257080078125,
      0.5214594602584839,
      1.207503080368042
    ],
    "dipole_rho": [
      -218.82704162597656,
      13075.4033203125,
      17386.328125
    ],
    "curv_rho": 296120960.0,
    "curv_rho_failed": false,
    "gpu_density_B_requested": "vector",
    "gpu_density_B_effective": "vector",
    "gpu_density_B_fallback_from_vector": false,
    "gpu_density_A_requested": null,
    "gpu_density_A_effective": null,
    "gpu_density_A_fallback_from_vector": false,
    "xtb_A_used": false,
    "xtb_A_success": false,
    "xtb_charge_length_mismatch": false
  },
  "A:110": {
    "id": "A:110",
    "chain": "A",
    "resseq": 110,
    "resname": "VAL",
    "sasa": 0.0,
    "partial_charge_B": -0.06000000000000002,
    "F_metal": 0.0,
    "F_P": 0.0,
    "F_hal": 0.0,
    "total_density": 88369.5703125,
    "centroid": [
      8.50040340423584,
      0.5936994552612305,
      1.1555895805358887
    ],
    "dipole_rho": [
      11417.740234375,
      10411.1513671875,
      10359.787109375
    ],
    "curv_rho": 281498208.0,
    "curv_rho_failed": false,
    "gpu_density_B_requested": "vector",
    "gpu_density_B_effective": "vector",
    "gpu_density_B_fallback_from_vector": false,
    "gpu_density_A_requested": null,
    "gpu_density_A_effective": null,
    "gpu_density_A_fallback_from_vector": false,
    "xtb_A_used": false,
    "xtb_A_success": false,
    "xtb_charge_length_mismatch": false
  },
  "A:111": {
    "id": "A:111",
    "chain": "A",
    "resseq": 111,
    "resname": "THR",
    "sasa": 0.0,
    "partial_charge_B": -0.3,
    "F_metal": 0.0,
    "F_P": 0.0,
    "F_hal": 0.0,
    "total_density": 96139.8203125,
    "centroid": [
      8.458767890930176,
      0.7003055214881897,
      1.5256942510604858
    ],
    "dipole_rho": [
      17686.650390625,
      11103.3115234375,
      3872.51318359375
    ],
    "curv_rho": 301547040.0,
    "curv_rho_failed": false,
    "gpu_density_B_requested": "vector",
    "gpu_density_B_effective": "vector",
    "gpu_density_B_fallback_from_vector": false,
    "gpu_density_A_requested": null,
    "gpu_density_A_effective": null,
    "gpu_density_A_fallback_from_vector": false,
    "xtb_A_used": false,
    "xtb_A_success": false,
    "xtb_charge_length_mismatch": false
  },
  "A:112": {
    "id": "A:112",
    "chain": "A",
    "resseq": 112,
    "resname": "ASN",
    "sasa": 0.0,
    "partial_charge_B": -0.12000000000000004,
    "F_metal": 0.0,
    "F_P": 0.0,
    "F_hal": 0.0,
    "total_density": 87666.4375,
    "centroid": [
      8.184911727905273,
      0.8330289125442505,
      1.388556718826294
    ],
    "dipole_rho": [
      25135.052734375,
      930.7041625976562,
      11901.3037109375
    ],
    "curv_rho": 268358512.0,
    "curv_rho_failed": false,
    "gpu_density_B_requested": "vector",
    "gpu_density_B_effective": "vector",
    "gpu_density_B_fallback_from_vector": false,
    "gpu_density_A_requested": null,
    "gpu_density_A_effective": null,
    "gpu_density_A_fallback_from_vector": false,
    "xtb_A_used": false,
    "xtb_A_success": false,
    "xtb_charge_length_mismatch": false
  },
  "A:113": {
    "id": "A:113",
    "chain": "A",
    "resseq": 113,
    "resname": "PRO",
    "sasa": 0.0,
    "partial_charge_B": -0.06000000000000002,
    "F_metal": 0.0,
    "F_P": 0.0,
    "F_hal": 0.0,
    "total_density": 77081.6796875,
    "centroid": [
      8.15125560760498,
      0.612978458404541,
      1.1796257495880127
    ],
    "dipole_rho": [
      24267.36328125,
      8919.9951171875,
      13581.576171875
    ],
    "curv_rho": 248688080.0,
    "curv_rho_failed": false,
    "gpu_density_B_requested": "vector",
    "gpu_density_B_effective": "vector",
    "gpu_density_B_fallback_from_vector": false,
    "gpu_density_A_requested": null,
    "gpu_density_A_effective": null,
    "gpu_density_A_fallback_from_vector": false,
    "xtb_A_used": false,
    "xtb_A_success": false,
    "xtb_charge_length_mismatch": false
  },
  "A:114": {
    "id": "A:114",
    "chain": "A",
    "resseq": 114,
    "resname": "ASP",
    "sasa": 0.0,
    "partial_charge_B": -0.54,
    "F_metal": 0.0,
    "F_P": 0.0,
    "F_hal": 0.0,
    "total_density": 71572.0234375,
    "centroid": [
      7.893857479095459,
      0.7970592379570007,
      1.2049555778503418
    ],
    "dipole_rho": [
      31453.82421875,
      11088.9638671875,
      16019.1123046875
    ],
    "curv_rho": 219725728.0,
    "curv_rho_failed": false,
    "gpu_density_B_requested": "vector",
    "gpu_density_B_effective": "vector",
    "gpu_density_B_fallback_from_vector": false,
    "gpu_density_A_requested": null,
    "gpu_density_A_effective": null,
    "gpu_density_A_fallback_from_vector": false,
    "xtb_A_used": false,
    "xtb_A_success": false,
    "xtb_charge_length_mismatch": false
  },
  "A:115": {
    "id": "A:115",
    "chain": "A",
    "resseq": 115,
    "resname": "GLY",
    "sasa": 0.0,
    "partial_charge_B": -0.06000000000000002,
    "F_metal": 0.0,
    "F_P": 0.0,
    "F_hal": 0.0,
    "total_density": 71449.9921875,
    "centroid": [
      8.005791664123535,
      0.9292380809783936,
      1.1011476516723633
    ],
    "dipole_rho": [
      23111.59765625,
      -6479.58447265625,
      15961.751953125
    ],
    "curv_rho": 230948080.0,
    "curv_rho_failed": false,
    "gpu_density_B_requested": "vector",
    "gpu_density_B_effective": "vector",
    "gpu_density_B_fallback_from_vector": false,
    "gpu_density_A_requested": null,
    "gpu_density_A_effective": null,
    "gpu_density_A_fallback_from_vector": false,
    "xtb_A_used": false,
    "xtb_A_success": false,
    "xtb_charge_length_mismatch": false
  },
  "A:116": {
    "id": "A:116",
    "chain": "A",
    "resseq": 116,
    "resname": "PHE",
    "sasa": 0.0,
    "partial_charge_B": -0.06000000000000002,
    "F_metal": 0.0,
    "F_P": 0.0,
    "F_hal": 0.0,
    "total_density": 82139.6484375,
    "centroid": [
      8.35856819152832,
      0.8815157413482666,
      0.9204652309417725
    ],
    "dipole_rho": [
      20749.634765625,
      -805.91162109375,
      26062.291015625
    ],
    "curv_rho": 253342080.0,
    "curv_rho_failed": false,
    "gpu_density_B_requested": "vector",
    "gpu_density_B_effective": "vector",
    "gpu_density_B_fallback_from_vector": false,
    "gpu_density_A_requested": null,
    "gpu_density_A_effective": null,
    "gpu_density_A_fallback_from_vector": false,
    "xtb_A_used": false,
    "xtb_A_success": false,
    "xtb_charge_length_mismatch": false
  },
  "A:117": {
    "id": "A:117",
    "chain": "A",
    "resseq": 117,
    "resname": "ALA",
    "sasa": 0.0,
    "partial_charge_B": -0.06000000000000002,
    "F_metal": 0.0,
    "F_P": 0.0,
    "F_hal": 0.0,
    "total_density": 63234.80859375,
    "centroid": [
      8.021717071533203,
      0.8169664144515991,
      0.8611361980438232
    ],
    "dipole_rho": [
      23296.77734375,
      -1961.142333984375,
      26555.849609375
    ],
    "curv_rho": 207240560.0,
    "curv_rho_failed": false,
    "gpu_density_B_requested": "vector",
    "gpu_density_B_effective": "vector",
    "gpu_density_B_fallback_from_vector": false,
    "gpu_density_A_requested": null,
    "gpu_density_A_effective": null,
    "gpu_density_A_fallback_from_vector": false,
    "xtb_A_used": false,
    "xtb_A_success": false,
    "xtb_charge_length_mismatch": false
  },
  "A:118": {
    "id": "A:118",
    "chain": "A",
    "resseq": 118,
    "resname": "PHE",
    "sasa": 0.0,
    "partial_charge_B": -0.06000000000000002,
    "F_metal": 0.0,
    "F_P": 0.0,
    "F_hal": 0.0,
    "total_density": 63191.2265625,
    "centroid": [
      7.838001251220703,
      1.092596173286438,
      0.9247170686721802
    ],
    "dipole_rho": [
      32615.2890625,
      -10564.10546875,
      23766.150390625
    ],
    "curv_rho": 187732016.0,
    "curv_rho_failed": false,
    "gpu_density_B_requested": "vector",
    "gpu_density_B_effective": "vector",
    "gpu_density_B_fallback_from_vector": false,
    "gpu_density_A_requested": null,
    "gpu_density_A_effective": null,
    "gpu_density_A_fallback_from_vector": false,
    "xtb_A_used": false,
    "xtb_A_success": false,
    "xtb_charge_length_mismatch": false
  },
  "A:119": {
    "id": "A:119",
    "chain": "A",
    "resseq": 119,
    "resname": "THR",
    "sasa": 0.0,
    "partial_charge_B": -0.3,
    "F_metal": 0.0,
    "F_P": 0.0,
    "F_hal": 0.0,
    "total_density": 66639.1484375,
    "centroid": [
      8.124634742736816,
      1.1787605285644531,
      0.8537972569465637
    ],
    "dipole_rho": [
      18633.728515625,
      -10569.689453125,
      27493.224609375
    ],
    "curv_rho": 211832656.0,
    "curv_rho_failed": false,
    "gpu_density_B_requested": "vector",
    "gpu_density_B_effective": "vector",
    "gpu_density_B_fallback_from_vector": false,
    "gpu_density_A_requested": null,
    "gpu_density_A_effective": null,
    "gpu_density_A_fallback_from_vector": false,
    "xtb_A_used": false,
    "xtb_A_success": false,
    "xtb_charge_length_mismatch": false
  },
  "A:120": {
    "id": "A:120",
    "chain": "A",
    "resseq": 120,
    "resname": "HIS",
    "sasa": 0.7251867651939392,
    "partial_charge_B": 0.5208877275451507,
    "F_metal": 0.0,
    "F_P": 0.0,
    "F_hal": 0.0,
    "total_density": 65126.3203125,
    "centroid": [
      8.327730178833008,
      1.0004585981369019,
      0.6124768853187561
    ],
    "dipole_rho": [
      24815.8671875,
      -6423.5009765625,
      34017.2265625
    ],
    "curv_rho": 199435808.0,
    "curv_rho_failed": false,
    "gpu_density_B_requested": "vector",
    "gpu_density_B_effective": "vector",
    "gpu_density_B_fallback_from_vector": false,
    "gpu_density_A_requested": null,
    "gpu_density_A_effective": null,
    "gpu_density_A_fallback_from_vector": false,
    "xtb_A_used": false,
    "xtb_A_success": false,
    "xtb_charge_length_mismatch": false
  },
  "A:121": {
    "id": "A:121",
    "chain": "A",
    "resseq": 121,
    "resname": "SER",
    "sasa": 1.3887850046157837,
    "partial_charge_B": -0.723015943536039,
    "F_metal": 0.0,
    "F_P": 0.0,
    "F_hal": 0.0,
    "total_density": 47583.671875,
    "centroid": [
      7.839073657989502,
      1.018830418586731,
      0.5726519823074341
    ],
    "dipole_rho": [
      21496.251953125,
      -7450.1484375,
      25483.52734375
    ],
    "curv_rho": 147823888.0,
    "curv_rho_failed": false,
    "gpu_density_B_requested": "vector",
    "gpu_density_B_effective": "vector",
    "gpu_density_B_fallback_from_vector": false,
    "gpu_density_A_requested": null,
    "gpu_density_A_effective": null,
    "gpu_density_A_fallback_from_vector": false,
    "xtb_A_used": false,
    "xtb_A_success": false,
    "xtb_charge_length_mismatch": false
  },
  "A:122": {
    "id": "A:122",
    "chain": "A",
    "resseq": 122,
    "resname": "GLN",
    "sasa": 6.912970066070557,
    "partial_charge_B": -0.3000000000000001,
    "F_metal": 0.0,
    "F_P": 0.0,
    "F_hal": 0.0,
    "total_density": 46248.21484375,
    "centroid": [
      7.661567211151123,
      1.2740455865859985,
      0.6794102191925049
    ],
    "dipole_rho": [
      23199.142578125,
      -8082.07763671875,
      25089.6171875
    ],
    "curv_rho": 134435744.0,
    "curv_rho_failed": false,
    "gpu_density_B_requested": "vector",
    "gpu_density_B_effective": "vector",
    "gpu_density_B_fallback_from_vector": false,
    "gpu_density_A_requested": null,
    "gpu_density_A_effective": null,
    "gpu_density_A_fallback_from_vector": false,
    "xtb_A_used": false,
    "xtb_A_success": false,
    "xtb_charge_length_mismatch": false
  },
  "A:123": {
    "id": "A:123",
    "chain": "A",
    "resseq": 123,
    "resname": "ASN",
    "sasa": 0.2848668694496155,
    "partial_charge_B": -0.1547075255455325,
    "F_metal": 0.0,
    "F_P": 0.0,
    "F_hal": 0.0,
    "total_density": 54230.18359375,
    "centroid": [
      7.873379707336426,
      1.4328347444534302,
      0.8531786203384399
    ],
    "dipole_rho": [
      21208.279296875,
      -17667.6796875,
      20097.22265625
    ],
    "curv_rho": 166405600.0,
    "curv_rho_failed": false,
    "gpu_density_B_requested": "vector",
    "gpu_density_B_effective": "vector",
    "gpu_density_B_fallback_from_vector": false,
    "gpu_density_A_requested": null,
    "gpu_density_A_effective": null,
    "gpu_density_A_fallback_from_vector": false,
    "xtb_A_used": false,
    "xtb_A_success": false,
    "xtb_charge_length_mismatch": false
  },
  "A:124": {
    "id": "A:124",
    "chain": "A",
    "resseq": 124,
    "resname": "ARG",
    "sasa": 0.0,
    "partial_charge_B": 0.4799999999999999,
    "F_metal": 0.0,
    "F_P": 0.0,
    "F_hal": 0.0,
    "total_density": 72533.59375,
    "centroid": [
      8.424009323120117,
      1.3930047750473022,
      0.811758279800415
    ],
    "dipole_rho": [
      23452.8671875,
      -25859.205078125,
      32048.90234375
    ],
    "curv_rho": 221548560.0,
    "curv_rho_failed": false,
    "gpu_density_B_requested": "vector",
    "gpu_density_B_effective": "vector",
    "gpu_density_B_fallback_from_vector": false,
    "gpu_density_A_requested": null,
    "gpu_density_A_effective": null,
    "gpu_density_A_fallback_from_vector": false,
    "xtb_A_used": false,
    "xtb_A_success": false,
    "xtb_charge_length_mismatch": false
  },
  "A:125": {
    "id": "A:125",
    "chain": "A",
    "resseq": 125,
    "resname": "LEU",
    "sasa": 1.5487421751022339,
    "partial_charge_B": -0.15000000000000005,
    "F_metal": 0.0,
    "F_P": 0.0,
    "F_hal": 0.0,
    "total_density": 63974.9375,
    "centroid": [
      8.113079071044922,
      1.5088284015655518,
      0.9640322327613831
    ],
    "dipole_rho": [
      14391.4208984375,
      -32486.2578125,
      16904.232421875
    ],
    "curv_rho": 201297824.0,
    "curv_rho_failed": false,
    "gpu_density_B_requested": "vector",
    "gpu_density_B_effective": "vector",
    "gpu_density_B_fallback_from_vector": false,
    "gpu_density_A_requested": null,
    "gpu_density_A_effective": null,
    "gpu_density_A_fallback_from_vector": false,
    "xtb_A_used": false,
    "xtb_A_success": false,
    "xtb_charge_length_mismatch": false
  },
  "A:126": {
    "id": "A:126",
    "chain": "A",
    "resseq": 126,
    "resname": "TRP",
    "sasa": 0.0,
    "partial_charge_B": 0.11999999999999997,
    "F_metal": 0.0,
    "F_P": 0.0,
    "F_hal": 0.0,
    "total_density": 76788.5234375,
    "centroid": [
      7.986386299133301,
      1.2836929559707642,
      1.1838066577911377
    ],
    "dipole_rho": [
      40715.5078125,
      -21053.75,
      14146.611328125
    ],
    "curv_rho": 232411632.0,
    "curv_rho_failed": false,
    "gpu_density_B_requested": "vector",
    "gpu_density_B_effective": "vector",
    "gpu_density_B_fallback_from_vector": false,
    "gpu_density_A_requested": null,
    "gpu_density_A_effective": null,
    "gpu_density_A_fallback_from_vector": false,
    "xtb_A_used": false,
    "xtb_A_success": false,
    "xtb_charge_length_mismatch": false
  },
  "A:127": {
    "id": "A:127",
    "chain": "A",
    "resseq": 127,
    "resname": "ARG",
    "sasa": 0.0,
    "partial_charge_B": 0.4799999999999999,
    "F_metal": 0.0,
    "F_P": 0.0,
    "F_hal": 0.0,
    "total_density": 88157.609375,
    "centroid": [
      8.161835670471191,
      1.3727757930755615,
      1.5686792135238647
    ],
    "dipole_rho": [
      23645.375,
      -31291.6640625,
      6784.69091796875
    ],
    "curv_rho": 258093520.0,
    "curv_rho_failed": false,
    "gpu_density_B_requested": "vector",
    "gpu_density_B_effective": "vector",
    "gpu_density_B_fallback_from_vector": false,
    "gpu_density_A_requested": null,
    "gpu_density_A_effective": null,
    "gpu_density_A_fallback_from_vector": false,
    "xtb_A_used": false,
    "xtb_A_success": false,
    "xtb_charge_length_mismatch": false
  },
  "A:128": {
    "id": "A:128",
    "chain": "A",
    "resseq": 128,
    "resname": "LYS",
    "sasa": 0.0,
    "partial_charge_B": 0.11999999999999997,
    "F_metal": 0.0,
    "F_P": 0.0,
    "F_hal": 0.0,
    "total_density": 75527.625,
    "centroid": [
      7.842513561248779,
      1.2560818195343018,
      1.5063562393188477
    ],
    "dipole_rho": [
      31193.890625,
      -18883.28125,
      770.44287109375
    ],
    "curv_rho": 226529792.0,
    "curv_rho_failed": false,
    "gpu_density_B_requested": "vector",
    "gpu_density_B_effective": "vector",
    "gpu_density_B_fallback_from_vector": false,
    "gpu_density_A_requested": null,
    "gpu_density_A_effective": null,
    "gpu_density_A_fallback_from_vector": false,
    "xtb_A_used": false,
    "xtb_A_success": false,
    "xtb_charge_length_mismatch": false
  },
  "A:129": {
    "id": "A:129",
    "chain": "A",
    "resseq": 129,
    "resname": "THR",
    "sasa": 0.0,
    "partial_charge_B": -0.3,
    "F_metal": 0.0,
    "F_P": 0.0,
    "F_hal": 0.0,
    "total_density": 72677.8984375,
    "centroid": [
      7.79507303237915,
      1.0246801376342773,
      1.5426795482635498
    ],
    "dipole_rho": [
      29627.8359375,
      -2570.095947265625,
      2659.57080078125
    ],
    "curv_rho": 224406992.0,
    "curv_rho_failed": false,
    "gpu_density_B_requested": "vector",
    "gpu_density_B_effective": "vector",
    "gpu_density_B_fallback_from_vector": false,
    "gpu_density_A_requested": null,
    "gpu_density_A_effective": null,
    "gpu_density_A_fallback_from_vector": false,
    "xtb_A_used": false,
    "xtb_A_success": false,
    "xtb_charge_length_mismatch": false
  },
  "A:130": {
    "id": "A:130",
    "chain": "A",
    "resseq": 130,
    "resname": "ARG",
    "sasa": 0.0,
    "partial_charge_B": 0.4799999999999999,
    "F_metal": 0.0,
    "F_P": 0.0,
    "F_hal": 0.0,
    "total_density": 62464.796875,
    "centroid": [
      7.5556840896606445,
      1.038442850112915,
      1.3531076908111572
    ],
    "dipole_rho": [
      31641.388671875,
      -2590.185546875,
      16946.033203125
    ],
    "curv_rho": 177749040.0,
    "curv_rho_failed": false,
    "gpu_density_B_requested": "vector",
    "gpu_density_B_effective": "vector",
    "gpu_density_B_fallback_from_vector": false,
    "gpu_density_A_requested": null,
    "gpu_density_A_effective": null,
    "gpu_density_A_fallback_from_vector": false,
    "xtb_A_used": false,
    "xtb_A_success": false,
    "xtb_charge_length_mismatch": false
  },
  "A:131": {
    "id": "A:131",
    "chain": "A",
    "resseq": 131,
    "resname": "SER",
    "sasa": 0.0,
    "partial_charge_B": -0.3,
    "F_metal": 0.0,
    "F_P": 0.0,
    "F_hal": 0.0,
    "total_density": 57241.9375,
    "centroid": [
      7.414701461791992,
      0.936789870262146,
      1.6091188192367554
    ],
    "dipole_rho": [
      30323.09375,
      -217.13995361328125,
      604.0275268554688
    ],
    "curv_rho": 167121200.0,
    "curv_rho_failed": false,
    "gpu_density_B_requested": "vector",
    "gpu_density_B_effective": "vector",
    "gpu_density_B_fallback_from_vector": false,
    "gpu_density_A_requested": null,
    "gpu_density_A_effective": null,
    "gpu_density_A_fallback_from_vector": false,
    "xtb_A_used": false,
    "xtb_A_success": false,
    "xtb_charge_length_mismatch": false
  },
  "A:132": {
    "id": "A:132",
    "chain": "A",
    "resseq": 132,
    "resname": "VAL",
    "sasa": 1.6132731437683105,
    "partial_charge_B": -0.15000000000000005,
    "F_metal": 0.0,
    "F_P": 0.0,
    "F_hal": 0.0,
    "total_density": 44397.6953125,
    "centroid": [
      7.097323894500732,
      1.021317958831787,
      1.599551796913147
    ],
    "dipole_rho": [
      28424.466796875,
      4072.063232421875,
      2139.0966796875
    ],
    "curv_rho": 116753704.0,
    "curv_rho_failed": false,
    "gpu_density_B_requested": "vector",
    "gpu_density_B_effective": "vector",
    "gpu_density_B_fallback_from_vector": false,
    "gpu_density_A_requested": null,
    "gpu_density_A_effective": null,
    "gpu_density_A_fallback_from_vector": false,
    "xtb_A_used": false,
    "xtb_A_success": false,
    "xtb_charge_length_mismatch": false
  },
  "A:133": {
    "id": "A:133",
    "chain": "A",
    "resseq": 133,
    "resname": "THR",
    "sasa": 0.0,
    "partial_charge_B": -0.3,
    "F_metal": 0.0,
    "F_P": 0.0,
    "F_hal": 0.0,
    "total_density": 44911.6015625,
    "centroid": [
      7.116795539855957,
      1.220528483390808,
      1.8084677457809448
    ],
    "dipole_rho": [
      31447.626953125,
      -2391.22412109375,
      -669.9827270507812
    ],
    "curv_rho": 122187888.0,
    "curv_rho_failed": false,
    "gpu_density_B_requested": "vector",
    "gpu_density_B_effective": "vector",
    "gpu_density_B_fallback_from_vector": false,
    "gpu_density_A_requested": null,
    "gpu_density_A_effective": null,
    "gpu_density_A_fallback_from_vector": false,
    "xtb_A_used": false,
    "xtb_A_success": false,
    "xtb_charge_length_mismatch": false
  },
  "A:134": {
    "id": "A:134",
    "chain": "A",
    "resseq": 134,
    "resname": "SER",
    "sasa": 1.1938221454620361,
    "partial_charge_B": -0.1327262750675444,
    "F_metal": 0.0,
    "F_P": 0.0,
    "F_hal": 0.0,
    "total_density": 33995.046875,
    "centroid": [
      6.85393762588501,
      1.1182658672332764,
      1.8723187446594238
    ],
    "dipole_rho": [
      26091.099609375,
      -3528.484375,
      -4744.38720703125
    ],
    "curv_rho": 86547904.0,
    "curv_rho_failed": false,
    "gpu_density_B_requested": "vector",
    "gpu_density_B_effective": "vector",
    "gpu_density_B_fallback_from_vector": false,
    "gpu_density_A_requested": null,
    "gpu_density_A_effective": null,
    "gpu_density_A_fallback_from_vector": false,
    "xtb_A_used": false,
    "xtb_A_success": false,
    "xtb_charge_length_mismatch": false
  },
  "A:135": {
    "id": "A:135",
    "chain": "A",
    "resseq": 135,
    "resname": "SER",
    "sasa": 7.218232154846191,
    "partial_charge_B": -0.75,
    "F_metal": 0.0,
    "F_P": 0.0,
    "F_hal": 0.0,
    "total_density": 26654.69140625,
    "centroid": [
      6.635985374450684,
      1.3017817735671997,
      1.8380389213562012
    ],
    "dipole_rho": [
      20950.638671875,
      -4997.35595703125,
      -3712.85107421875
    ],
    "curv_rho": 60055320.0,
    "curv_rho_failed": false,
    "gpu_density_B_requested": "vector",
    "gpu_density_B_effective": "vector",
    "gpu_density_B_fallback_from_vector": false,
    "gpu_density_A_requested": null,
    "gpu_density_A_effective": null,
    "gpu_density_A_fallback_from_vector": false,
    "xtb_A_used": false,
    "xtb_A_success": false,
    "xtb_charge_length_mismatch": false
  },
  "A:136": {
    "id": "A:136",
    "chain": "A",
    "resseq": 136,
    "resname": "SER",
    "sasa": 0.0,
    "partial_charge_B": -0.3,
    "F_metal": 0.0,
    "F_P": 0.0,
    "F_hal": 0.0,
    "total_density": 35270.47265625,
    "centroid": [
      6.88792610168457,
      1.4291154146194458,
      1.6947910785675049
    ],
    "dipole_rho": [
      26094.615234375,
      -7014.15625,
      300.0777587890625
    ],
    "curv_rho": 83956880.0,
    "curv_rho_failed": false,
    "gpu_density_B_requested": "vector",
    "gpu_density_B_effective": "vector",
    "gpu_density_B_fallback_from_vector": false,
    "gpu_density_A_requested": null,
    "gpu_density_A_effective": null,
    "gpu_density_A_fallback_from_vector": false,
    "xtb_A_used": false,
    "xtb_A_success": false,
    "xtb_charge_length_mismatch": false
  },
  "A:137": {
    "id": "A:137",
    "chain": "A",
    "resseq": 137,
    "resname": "LEU",
    "sasa": 9.486045837402344,
    "partial_charge_B": -0.15000000000000005,
    "F_metal": 0.0,
    "F_P": 0.0,
    "F_hal": 0.0,
    "total_density": 31899.65625,
    "centroid": [
      6.882545471191406,
      1.465556025505066,
      1.4249696731567383
    ],
    "dipole_rho": [
      24948.58203125,
      -12260.8388671875,
      3051.829833984375
    ],
    "curv_rho": 81102896.0,
    "curv_rho_failed": false,
    "gpu_density_B_requested": "vector",
    "gpu_density_B_effective": "vector",
    "gpu_density_B_fallback_from_vector": false,
    "gpu_density_A_requested": null,
    "gpu_density_A_effective": null,
    "gpu_density_A_fallback_from_vector": false,
    "xtb_A_used": false,
    "xtb_A_success": false,
    "xtb_charge_length_mismatch": false
  },
  "A:138": {
    "id": "A:138",
    "chain": "A",
    "resseq": 138,
    "resname": "CYS",
    "sasa": 0.0,
    "partial_charge_B": -0.21000000000000002,
    "F_metal": 0.0,
    "F_P": 0.0,
    "F_hal": 0.0,
    "total_density": 43605.34375,
    "centroid": [
      7.129834175109863,
      1.3967342376708984,
      1.542296290397644
    ],
    "dipole_rho": [
      26286.80078125,
      -14127.3603515625,
      3762.9794921875
    ],
    "curv_rho": 113678024.0,
    "curv_rho_failed": false,
    "gpu_density_B_requested": "vector",
    "gpu_density_B_effective": "vector",
    "gpu_density_B_fallback_from_vector": false,
    "gpu_density_A_requested": null,
    "gpu_density_A_effective": null,
    "gpu_density_A_fallback_from_vector": false,
    "xtb_A_used": false,
    "xtb_A_success": false,
    "xtb_charge_length_mismatch": false
  },
  "A:139": {
    "id": "A:139",
    "chain": "A",
    "resseq": 139,
    "resname": "VAL",
    "sasa": 0.0,
    "partial_charge_B": -0.06000000000000002,
    "F_metal": 0.0,
    "F_P": 0.0,
    "F_hal": 0.0,
    "total_density": 53564.65234375,
    "centroid": [
      7.3563232421875,
      1.2601889371871948,
      1.484144926071167
    ],
    "dipole_rho": [
      30661.62890625,
      -7805.740234375,
      8460.2724609375
    ],
    "curv_rho": 148247840.0,
    "curv_rho_failed": false,
    "gpu_density_B_requested": "vector",
    "gpu_density_B_effective": "vector",
    "gpu_density_B_fallback_from_vector": false,
    "gpu_density_A_requested": null,
    "gpu_density_A_effective": null,
    "gpu_density_A_fallback_from_vector": false,
    "xtb_A_used": false,
    "xtb_A_success": false,
    "xtb_charge_length_mismatch": false
  },
  "A:140": {
    "id": "A:140",
    "chain": "A",
    "resseq": 140,
    "resname": "GLY",
    "sasa": 0.0,
    "partial_charge_B": -0.06000000000000002,
    "F_metal": 0.0,
    "F_P": 0.0,
    "F_hal": 0.0,
    "total_density": 60495.43359375,
    "centroid": [
      7.491687774658203,
      1.1874972581863403,
      1.5935653448104858
    ],
    "dipole_rho": [
      27175.3671875,
      -10270.7705078125,
      -2061.96435546875
    ],
    "curv_rho": 177867024.0,
    "curv_rho_failed": false,
    "gpu_density_B_requested": "vector",
    "gpu_density_B_effective": "vector",
    "gpu_density_B_fallback_from_vector": false,
    "gpu_density_A_requested": null,
    "gpu_density_A_effective": null,
    "gpu_density_A_fallback_from_vector": false,
    "xtb_A_used": false,
    "xtb_A_success": false,
    "xtb_charge_length_mismatch": false
  },
  "A:141": {
    "id": "A:141",
    "chain": "A",
    "resseq": 141,
    "resname": "VAL",
    "sasa": 0.0,
    "partial_charge_B": -0.06000000000000002,
    "F_metal": 0.0,
    "F_P": 0.0,
    "F_hal": 0.0,
    "total_density": 69219.953125,
    "centroid": [
      7.6936469078063965,
      1.174810528755188,
      1.8031638860702515
    ],
    "dipole_rho": [
      27183.90625,
      -6639.44091796875,
      -7055.02783203125
    ],
    "curv_rho": 204902288.0,
    "curv_rho_failed": false,
    "gpu_density_B_requested": "vector",
    "gpu_density_B_effective": "vector",
    "gpu_density_B_fallback_from_vector": false,
    "gpu_density_A_requested": null,
    "gpu_density_A_effective": null,
    "gpu_density_A_fallback_from_vector": false,
    "xtb_A_used": false,
    "xtb_A_success": false,
    "xtb_charge_length_mismatch": false
  },
  "A:142": {
    "id": "A:142",
    "chain": "A",
    "resseq": 142,
    "resname": "ASP",
    "sasa": 0.0,
    "partial_charge_B": -0.54,
    "F_metal": 0.0,
    "F_P": 0.0,
    "F_hal": 0.0,
    "total_density": 80661.9921875,
    "centroid": [
      8.007720947265625,
      1.2815632820129395,
      1.893433928489685
    ],
    "dipole_rho": [
      23479.390625,
      -18657.04296875,
      -6568.1787109375
    ],
    "curv_rho": 245274848.0,
    "curv_rho_failed": false,
    "gpu_density_B_requested": "vector",
    "gpu_density_B_effective": "vector",
    "gpu_density_B_fallback_from_vector": false,
    "gpu_density_A_requested": null,
    "gpu_density_A_effective": null,
    "gpu_density_A_fallback_from_vector": false,
    "xtb_A_used": false,
    "xtb_A_success": false,
    "xtb_charge_length_mismatch": false
  },
  "A:143": {
    "id": "A:143",
    "chain": "A",
    "resseq": 143,
    "resname": "ALA",
    "sasa": 0.0,
    "partial_charge_B": -0.06000000000000002,
    "F_metal": 0.0,
    "F_P": 0.0,
    "F_hal": 0.0,
    "total_density": 85543.0546875,
    "centroid": [
      8.13984203338623,
      1.0356025695800781,
      1.849443793296814
    ],
    "dipole_rho": [
      24075.490234375,
      -8362.462890625,
      -13532.5986328125
    ],
    "curv_rho": 271110752.0,
    "curv_rho_failed": false,
    "gpu_density_B_requested": "vector",
    "gpu_density_B_effective": "vector",
    "gpu_density_B_fallback_from_vector": false,
    "gpu_density_A_requested": null,
    "gpu_density_A_effective": null,
    "gpu_density_A_fallback_from_vector": false,
    "xtb_A_used": false,
    "xtb_A_success": false,
    "xtb_charge_length_mismatch": false
  },
  "A:144": {
    "id": "A:144",
    "chain": "A",
    "resseq": 144,
    "resname": "ASN",
    "sasa": 0.0,
    "partial_charge_B": -0.12000000000000004,
    "F_metal": 0.0,
    "F_P": 0.0,
    "F_hal": 0.0,
    "total_density": 94689.890625,
    "centroid": [
      8.324546813964844,
      1.1894428730010986,
      1.9861663579940796
    ],
    "dipole_rho": [
      12131.796875,
      -17439.01171875,
      -19196.8359375
    ],
    "curv_rho": 281994464.0,
    "curv_rho_failed": false,
    "gpu_density_B_requested": "vector",
    "gpu_density_B_effective": "vector",
    "gpu_density_B_fallback_from_vector": false,
    "gpu_density_A_requested": null,
    "gpu_density_A_effective": null,
    "gpu_density_A_fallback_from_vector": false,
    "xtb_A_used": false,
    "xtb_A_success": false,
    "xtb_charge_length_mismatch": false
  },
  "A:145": {
    "id": "A:145",
    "chain": "A",
    "resseq": 145,
    "resname": "ARG",
    "sasa": 0.0,
    "partial_charge_B": 0.4799999999999999,
    "F_metal": 0.0,
    "F_P": 0.0,
    "F_hal": 0.0,
    "total_density": 87204.609375,
    "centroid": [
      8.21513557434082,
      1.367565393447876,
      2.0819668769836426
    ],
    "dipole_rho": [
      25764.943359375,
      -25384.29296875,
      -23663.07421875
    ],
    "curv_rho": 257794608.0,
    "curv_rho_failed": false,
    "gpu_density_B_requested": "vector",
    "gpu_density_B_effective": "vector",
    "gpu_density_B_fallback_from_vector": false,
    "gpu_density_A_requested": null,
    "gpu_density_A_effective": null,
    "gpu_density_A_fallback_from_vector": false,
    "xtb_A_used": false,
    "xtb_A_success": false,
    "xtb_charge_length_mismatch": false
  },
  "A:146": {
    "id": "A:146",
    "chain": "A",
    "resseq": 146,
    "resname": "ASN",
    "sasa": 0.0,
    "partial_charge_B": -0.12000000000000004,
    "F_metal": 0.0,
    "F_P": 0.0,
    "F_hal": 0.0,
    "total_density": 75822.125,
    "centroid": [
      7.943531513214111,
      1.0203452110290527,
      2.1931347846984863
    ],
    "dipole_rho": [
      24558.3671875,
      -444.8670654296875,
      -20445.630859375
    ],
    "curv_rho": 224902000.0,
    "curv_rho_failed": false,
    "gpu_density_B_requested": "vector",
    "gpu_density_B_effective": "vector",
    "gpu_density_B_fallback_from_vector": false,
    "gpu_density_A_requested": null,
    "gpu_density_A_effective": null,
    "gpu_density_A_fallback_from_vector": false,
    "xtb_A_used": false,
    "xtb_A_success": false,
    "xtb_charge_length_mismatch": false
  },
  "A:147": {
    "id": "A:147",
    "chain": "A",
    "resseq": 147,
    "resname": "TRP",
    "sasa": 0.0,
    "partial_charge_B": 0.11999999999999997,
    "F_metal": 0.0,
    "F_P": 0.0,
    "F_hal": 0.0,
    "total_density": 90343.5,
    "centroid": [
      8.341448783874512,
      0.8466126322746277,
      2.227210760116577
    ],
    "dipole_rho": [
      21236.9921875,
      -2632.376220703125,
      -28781.208984375
    ],
    "curv_rho": 275731648.0,
    "curv_rho_failed": false,
    "gpu_density_B_requested": "vector",
    "gpu_density_B_effective": "vector",
    "gpu_density_B_fallback_from_vector": false,
    "gpu_density_A_requested": null,
    "gpu_density_A_effective": null,
    "gpu_density_A_fallback_from_vector": false,
    "xtb_A_used": false,
    "xtb_A_success": false,
    "xtb_charge_length_mismatch": false
  },
  "A:148": {
    "id": "A:148",
    "chain": "A",
    "resseq": 148,
    "resname": "ASP",
    "sasa": 1.481903314590454,
    "partial_charge_B": -1.35,
    "F_metal": 0.0,
    "F_P": 0.0,
    "F_hal": 0.0,
    "total_density": 66619.3984375,
    "centroid": [
      8.16003131866455,
      0.9230009317398071,
      2.5917367935180664
    ],
    "dipole_rho": [
      19216.798828125,
      3615.83544921875,
      -40338.890625
    ],
    "curv_rho": 214081408.0,
    "curv_rho_failed": false,
    "gpu_density_B_requested": "vector",
    "gpu_density_B_effective": "vector",
    "gpu_density_B_fallback_from_vector": false,
    "gpu_density_A_requested": null,
    "gpu_density_A_effective": null,
    "gpu_density_A_fallback_from_vector": false,
    "xtb_A_used": false,
    "xtb_A_success": false,
    "xtb_charge_length_mismatch": false
  },
  "A:149": {
    "id": "A:149",
    "chain": "A",
    "resseq": 149,
    "resname": "ALA",
    "sasa": 0.0,
    "partial_charge_B": -0.06000000000000002,
    "F_metal": 0.0,
    "F_P": 0.0,
    "F_hal": 0.0,
    "total_density": 69407.4921875,
    "centroid": [
      8.29129695892334,
      1.088366150856018,
      2.6283063888549805
    ],
    "dipole_rho": [
      11932.3603515625,
      -11182.513671875,
      -37201.984375
    ],
    "curv_rho": 218368976.0,
    "curv_rho_failed": false,
    "gpu_density_B_requested": "vector",
    "gpu_density_B_effective": "vector",
    "gpu_density_B_fallback_from_vector": false,
    "gpu_density_A_requested": null,
    "gpu_density_A_effective": null,
    "gpu_density_A_fallback_from_vector": false,
    "xtb_A_used": false,
    "xtb_A_success": false,
    "xtb_charge_length_mismatch": false
  },
  "A:150": {
    "id": "A:150",
    "chain": "A",
    "resseq": 150,
    "resname": "GLY",
    "sasa": 0.0,
    "partial_charge_B": -0.06000000000000002,
    "F_metal": 0.0,
    "F_P": 0.0,
    "F_hal": 0.0,
    "total_density": 57542.80078125,
    "centroid": [
      8.177753448486328,
      1.3268321752548218,
      2.7421092987060547
    ],
    "dipole_rho": [
      15128.1884765625,
      -10985.94140625,
      -30307.236328125
    ],
    "curv_rho": 183691632.0,
    "curv_rho_failed": false,
    "gpu_density_B_requested": "vector",
    "gpu_density_B_effective": "vector",
    "gpu_density_B_fallback_from_vector": false,
    "gpu_density_A_requested": null,
    "gpu_density_A_effective": null,
    "gpu_density_A_fallback_from_vector": false,
    "xtb_A_used": false,
    "xtb_A_success": false,
    "xtb_charge_length_mismatch": false
  },
  "A:151": {
    "id": "A:151",
    "chain": "A",
    "resseq": 151,
    "resname": "PHE",
    "sasa": 0.0,
    "partial_charge_B": -0.06000000000000002,
    "F_metal": 0.0,
    "F_P": 0.0,
    "F_hal": 0.0,
    "total_density": 64193.23046875,
    "centroid": [
      7.877548694610596,
      1.241567850112915,
      2.509406805038452
    ],
    "dipole_rho": [
      24397.056640625,
      -6597.0380859375,
      -33060.8671875
    ],
    "curv_rho": 192516896.0,
    "curv_rho_failed": false,
    "gpu_density_B_requested": "vector",
    "gpu_density_B_effective": "vector",
    "gpu_density_B_fallback_from_vector": false,
    "gpu_density_A_requested": null,
    "gpu_density_A_effective": null,
    "gpu_density_A_fallback_from_vector": false,
    "xtb_A_used": false,
    "xtb_A_success": false,
    "xtb_charge_length_mismatch": false
  },
  "A:152": {
    "id": "A:152",
    "chain": "A",
    "resseq": 152,
    "resname": "GLY",
    "sasa": 0.03152985870838165,
    "partial_charge_B": -0.06192076280875083,
    "F_metal": 0.0,
    "F_P": 0.0,
    "F_hal": 0.0,
    "total_density": 52770.9609375,
    "centroid": [
      7.862315654754639,
      1.427886962890625,
      2.6045429706573486
    ],
    "dipole_rho": [
      22099.939453125,
      -17450.73046875,
      -25335.7265625
    ],
    "curv_rho": 166517152.0,
    "curv_rho_failed": false,
    "gpu_density_B_requested": "vector",
    "gpu_density_B_effective": "vector",
    "gpu_density_B_fallback_from_vector": false,
    "gpu_density_A_requested": null,
    "gpu_density_A_effective": null,
    "gpu_density_A_fallback_from_vector": false,
    "xtb_A_used": false,
    "xtb_A_success": false,
    "xtb_charge_length_mismatch": false
  },
  "A:153": {
    "id": "A:153",
    "chain": "A",
    "resseq": 153,
    "resname": "LYS",
    "sasa": 4.52683162689209,
    "partial_charge_B": 0.29999999999999993,
    "F_metal": 0.0,
    "F_P": 0.0,
    "F_hal": 0.0,
    "total_density": 52531.6640625,
    "centroid": [
      7.964960098266602,
      1.6091008186340332,
      2.726966381072998
    ],
    "dipole_rho": [
      13995.2841796875,
      -15195.0166015625,
      -32189.63671875
    ],
    "curv_rho": 153479728.0,
    "curv_rho_failed": false,
    "gpu_density_B_requested": "vector",
    "gpu_density_B_effective": "vector",
    "gpu_density_B_fallback_from_vector": false,
    "gpu_density_A_requested": null,
    "gpu_density_A_effective": null,
    "gpu_density_A_fallback_from_vector": false,
    "xtb_A_used": false,
    "xtb_A_success": false,
    "xtb_charge_length_mismatch": false
  },
  "A:154": {
    "id": "A:154",
    "chain": "A",
    "resseq": 154,
    "resname": "ALA",
    "sasa": 2.1295204162597656,
    "partial_charge_B": -0.15000000000000005,
    "F_metal": 0.0,
    "F_P": 0.0,
    "F_hal": 0.0,
    "total_density": 51414.69140625,
    "centroid": [
      8.100666046142578,
      1.7593563795089722,
      2.598543882369995
    ],
    "dipole_rho": [
      15193.3642578125,
      -25815.5,
      -23654.66796875
    ],
    "curv_rho": 164652896.0,
    "curv_rho_failed": false,
    "gpu_density_B_requested": "vector",
    "gpu_density_B_effective": "vector",
    "gpu_density_B_fallback_from_vector": false,
    "gpu_density_A_requested": null,
    "gpu_density_A_effective": null,
    "gpu_density_A_fallback_from_vector": false,
    "xtb_A_used": false,
    "xtb_A_success": false,
    "xtb_charge_length_mismatch": false
  },
  "A:155": {
    "id": "A:155",
    "chain": "A",
    "resseq": 155,
    "resname": "GLY",
    "sasa": 0.0,
    "partial_charge_B": -0.06000000000000002,
    "F_metal": 0.0,
    "F_P": 0.0,
    "F_hal": 0.0,
    "total_density": 65565.7734375,
    "centroid": [
      8.147821426391602,
      1.648105263710022,
      2.3041834831237793
    ],
    "dipole_rho": [
      17341.93359375,
      -34187.26953125,
      -25394.68359375
    ],
    "curv_rho": 206695344.0,
    "curv_rho_failed": false,
    "gpu_density_B_requested": "vector",
    "gpu_density_B_effective": "vector",
    "gpu_density_B_fallback_from_vector": false,
    "gpu_density_A_requested": null,
    "gpu_density_A_effective": null,
    "gpu_density_A_fallback_from_vector": false,
    "xtb_A_used": false,
    "xtb_A_success": false,
    "xtb_charge_length_mismatch": false
  },
  "A:156": {
    "id": "A:156",
    "chain": "A",
    "resseq": 156,
    "resname": "ALA",
    "sasa": 0.0,
    "partial_charge_B": -0.06000000000000002,
    "F_metal": 0.0,
    "F_P": 0.0,
    "F_hal": 0.0,
    "total_density": 59497.3828125,
    "centroid": [
      7.9315924644470215,
      1.5982110500335693,
      2.306682586669922
    ],
    "dipole_rho": [
      20386.912109375,
      -27891.697265625,
      -17889.517578125
    ],
    "curv_rho": 189805808.0,
    "curv_rho_failed": false,
    "gpu_density_B_requested": "vector",
    "gpu_density_B_effective": "vector",
    "gpu_density_B_fallback_from_vector": false,
    "gpu_density_A_requested": null,
    "gpu_density_A_effective": null,
    "gpu_density_A_fallback_from_vector": false,
    "xtb_A_used": false,
    "xtb_A_success": false,
    "xtb_charge_length_mismatch": false
  },
  "A:157": {
    "id": "A:157",
    "chain": "A",
    "resseq": 157,
    "resname": "SER",
    "sasa": 0.1261194348335266,
    "partial_charge_B": -0.3384152561750161,
    "F_metal": 0.0,
    "F_P": 0.0,
    "F_hal": 0.0,
    "total_density": 54759.64453125,
    "centroid": [
      7.659677505493164,
      1.593479871749878,
      2.2020034790039062
    ],
    "dipole_rho": [
      23495.21875,
      -26084.03125,
      -11967.5390625
    ],
    "curv_rho": 164030240.0,
    "curv_rho_failed": false,
    "gpu_density_B_requested": "vector",
    "gpu_density_B_effective": "vector",
    "gpu_density_B_fallback_from_vector": false,
    "gpu_density_A_requested": null,
    "gpu_density_A_effective": null,
    "gpu_density_A_fallback_from_vector": false,
    "xtb_A_used": false,
    "xtb_A_success": false,
    "xtb_charge_length_mismatch": false
  },
  "A:158": {
    "id": "A:158",
    "chain": "A",
    "resseq": 158,
    "resname": "SER",
    "sasa": 2.806157350540161,
    "partial_charge_B": -0.75,
    "F_metal": 0.0,
    "F_P": 0.0,
    "F_hal": 0.0,
    "total_density": 45411.8671875,
    "centroid": [
      7.342898845672607,
      1.5962097644805908,
      2.2245752811431885
    ],
    "dipole_rho": [
      21438.88671875,
      -18162.03515625,
      -15752.978515625
    ],
    "curv_rho": 124328024.0,
    "curv_rho_failed": false,
    "gpu_density_B_requested": "vector",
    "gpu_density_B_effective": "vector",
    "gpu_density_B_fallback_from_vector": false,
    "gpu_density_A_requested": null,
    "gpu_density_A_effective": null,
    "gpu_density_A_fallback_from_vector": false,
    "xtb_A_used": false,
    "xtb_A_success": false,
    "xtb_charge_length_mismatch": false
  },
  "A:159": {
    "id": "A:159",
    "chain": "A",
    "resseq": 159,
    "resname": "SER",
    "sasa": 1.9123884439468384,
    "partial_charge_B": -0.75,
    "F_metal": 0.0,
    "F_P": 0.0,
    "F_hal": 0.0,
    "total_density": 47013.0703125,
    "centroid": [
      7.383183479309082,
      1.6306593418121338,
      2.0041868686676025
    ],
    "dipole_rho": [
      26406.3984375,
      -22484.341796875,
      -8104.88916015625
    ],
    "curv_rho": 134537120.0,
    "curv_rho_failed": false,
    "gpu_density_B_requested": "vector",
    "gpu_density_B_effective": "vector",
    "gpu_density_B_fallback_from_vector": false,
    "gpu_density_A_requested": null,
    "gpu_density_A_effective": null,
    "gpu_density_A_fallback_from_vector": false,
    "xtb_A_used": false,
    "xtb_A_success": false,
    "xtb_charge_length_mismatch": false
  },
  "A:160": {
    "id": "A:160",
    "chain": "A",
    "resseq": 160,
    "resname": "PRO",
    "sasa": 0.0,
    "partial_charge_B": -0.06000000000000002,
    "F_metal": 0.0,
    "F_P": 0.0,
    "F_hal": 0.0,
    "total_density": 45289.5625,
    "centroid": [
      7.232508182525635,
      1.5022166967391968,
      1.8269721269607544
    ],
    "dipole_rho": [
      25152.25390625,
      -15136.96875,
      -7193.89501953125
    ],
    "curv_rho": 124016808.0,
    "curv_rho_failed": false,
    "gpu_density_B_requested": "vector",
    "gpu_density_B_effective": "vector",
    "gpu_density_B_fallback_from_vector": false,
    "gpu_density_A_requested": null,
    "gpu_density_A_effective": null,
    "gpu_density_A_fallback_from_vector": false,
    "xtb_A_used": false,
    "xtb_A_success": false,
    "xtb_charge_length_mismatch": false
  },
  "A:161": {
    "id": "A:161",
    "chain": "A",
    "resseq": 161,
    "resname": "CYS",
    "sasa": 0.676192581653595,
    "partial_charge_B": -0.35417506625770373,
    "F_metal": 0.0,
    "F_P": 0.0,
    "F_hal": 0.0,
    "total_density": 45084.77734375,
    "centroid": [
      7.314367294311523,
      1.6583181619644165,
      1.6657804250717163
    ],
    "dipole_rho": [
      23560.603515625,
      -19735.033203125,
      -285.6551818847656
    ],
    "curv_rho": 126846344.0,
    "curv_rho_failed": false,
    "gpu_density_B_requested": "vector",
    "gpu_density_B_effective": "vector",
    "gpu_density_B_fallback_from_vector": false,
    "gpu_density_A_requested": null,
    "gpu_density_A_effective": null,
    "gpu_density_A_fallback_from_vector": false,
    "xtb_A_used": false,
    "xtb_A_success": false,
    "xtb_charge_length_mismatch": false
  },
  "A:162": {
    "id": "A:162",
    "chain": "A",
    "resseq": 162,
    "resname": "SER",
    "sasa": 0.2837687134742737,
    "partial_charge_B": -0.38643432185497806,
    "F_metal": 0.0,
    "F_P": 0.0,
    "F_hal": 0.0,
    "total_density": 56296.5,
    "centroid": [
      7.607964992523193,
      1.6418646574020386,
      1.8419283628463745
    ],
    "dipole_rho": [
      24021.642578125,
      -26550.486328125,
      -1592.53759765625
    ],
    "curv_rho": 165791280.0,
    "curv_rho_failed": false,
    "gpu_density_B_requested": "vector",
    "gpu_density_B_effective": "vector",
    "gpu_density_B_fallback_from_vector": false,
    "gpu_density_A_requested": null,
    "gpu_density_A_effective": null,
    "gpu_density_A_fallback_from_vector": false,
    "xtb_A_used": false,
    "xtb_A_success": false,
    "xtb_charge_length_mismatch": false
  },
  "A:163": {
    "id": "A:163",
    "chain": "A",
    "resseq": 163,
    "resname": "GLU",
    "sasa": 0.38277190923690796,
    "partial_charge_B": -0.7498622289643223,
    "F_metal": 0.0,
    "F_P": 0.0,
    "F_hal": 0.0,
    "total_density": 67616.0703125,
    "centroid": [
      7.872999668121338,
      1.6222128868103027,
      1.6778820753097534
    ],
    "dipole_rho": [
      19942.310546875,
      -32316.58984375,
      7088.72314453125
    ],
    "curv_rho": 201305136.0,
    "curv_rho_failed": false,
    "gpu_density_B_requested": "vector",
    "gpu_density_B_effective": "vector",
    "gpu_density_B_fallback_from_vector": false,
    "gpu_density_A_requested": null,
    "gpu_density_A_effective": null,
    "gpu_density_A_fallback_from_vector": false,
    "xtb_A_used": false,
    "xtb_A_success": false,
    "xtb_charge_length_mismatch": false
  },
  "A:164": {
    "id": "A:164",
    "chain": "A",
    "resseq": 164,
    "resname": "THR",
    "sasa": 0.0,
    "partial_charge_B": -0.3,
    "F_metal": 0.0,
    "F_P": 0.0,
    "F_hal": 0.0,
    "total_density": 65440.77734375,
    "centroid": [
      7.905095100402832,
      1.607672095298767,
      1.9718750715255737
    ],
    "dipole_rho": [
      20880.943359375,
      -26174.384765625,
      -8077.95751953125
    ],
    "curv_rho": 204159936.0,
    "curv_rho_failed": false,
    "gpu_density_B_requested": "vector",
    "gpu_density_B_effective": "vector",
    "gpu_density_B_fallback_from_vector": false,
    "gpu_density_A_requested": null,
    "gpu_density_A_effective": null,
    "gpu_density_A_fallback_from_vector": false,
    "xtb_A_used": false,
    "xtb_A_success": false,
    "xtb_charge_length_mismatch": false
  },
  "A:165": {
    "id": "A:165",
    "chain": "A",
    "resseq": 165,
    "resname": "TYR",
    "sasa": 0.0,
    "partial_charge_B": -0.3,
    "F_metal": 0.0,
    "F_P": 0.0,
    "F_hal": 0.0,
    "total_density": 70421.34375,
    "centroid": [
      7.741058349609375,
      1.388538122177124,
      1.9663578271865845
    ],
    "dipole_rho": [
      48107.2109375,
      -16928.384765625,
      -13968.1142578125
    ],
    "curv_rho": 212516816.0,
    "curv_rho_failed": false,
    "gpu_density_B_requested": "vector",
    "gpu_density_B_effective": "vector",
    "gpu_density_B_fallback_from_vector": false,
    "gpu_density_A_requested": null,
    "gpu_density_A_effective": null,
    "gpu_density_A_fallback_from_vector": false,
    "xtb_A_used": false,
    "xtb_A_success": false,
    "xtb_charge_length_mismatch": false
  },
  "A:166": {
    "id": "A:166",
    "chain": "A",
    "resseq": 166,
    "resname": "HIS",
    "sasa": 0.0,
    "partial_charge_B": 0.29999999999999993,
    "F_metal": 0.0,
    "F_P": 0.0,
    "F_hal": 0.0,
    "total_density": 63635.65234375,
    "centroid": [
      7.692589282989502,
      1.2843692302703857,
      2.200307846069336
    ],
    "dipole_rho": [
      27460.060546875,
      -18672.63671875,
      -23772.46875
    ],
    "curv_rho": 186010544.0,
    "curv_rho_failed": false,
    "gpu_density_B_requested": "vector",
    "gpu_density_B_effective": "vector",
    "gpu_density_B_fallback_from_vector": false,
    "gpu_density_A_requested": null,
    "gpu_density_A_effective": null,
    "gpu_density_A_fallback_from_vector": false,
    "xtb_A_used": false,
    "xtb_A_success": false,
    "xtb_charge_length_mismatch": false
  },
  "A:167": {
    "id": "A:167",
    "chain": "A",
    "resseq": 167,
    "resname": "GLY",
    "sasa": 0.0,
    "partial_charge_B": -0.06000000000000002,
    "F_metal": 0.0,
    "F_P": 0.0,
    "F_hal": 0.0,
    "total_density": 58382.66015625,
    "centroid": [
      7.546533584594727,
      1.1919161081314087,
      2.139096260070801
    ],
    "dipole_rho": [
      29042.962890625,
      -8093.8056640625,
      -18878.234375
    ],
    "curv_rho": 173508096.0,
    "curv_rho_failed": false,
    "gpu_density_B_requested": "vector",
    "gpu_density_B_effective": "vector",
    "gpu_density_B_fallback_from_vector": false,
    "gpu_density_A_requested": null,
    "gpu_density_A_effective": null,
    "gpu_density_A_fallback_from_vector": false,
    "xtb_A_used": false,
    "xtb_A_success": false,
    "xtb_charge_length_mismatch": false
  },
  "A:168": {
    "id": "A:168",
    "chain": "A",
    "resseq": 168,
    "resname": "LYS",
    "sasa": 1.563349723815918,
    "partial_charge_B": 0.29999999999999993,
    "F_metal": 0.0,
    "F_P": 0.0,
    "F_hal": 0.0,
    "total_density": 49715.7890625,
    "centroid": [
      7.326871871948242,
      1.1423028707504272,
      2.278992176055908
    ],
    "dipole_rho": [
      33234.7109375,
      -2031.576416015625,
      -16555.748046875
    ],
    "curv_rho": 141155248.0,
    "curv_rho_failed": false,
    "gpu_density_B_requested": "vector",
    "gpu_density_B_effective": "vector",
    "gpu_density_B_fallback_from_vector": false,
    "gpu_density_A_requested": null,
    "gpu_density_A_effective": null,
    "gpu_density_A_fallback_from_vector": false,
    "xtb_A_used": false,
    "xtb_A_success": false,
    "xtb_charge_length_mismatch": false
  },
  "A:169": {
    "id": "A:169",
    "chain": "A",
    "resseq": 169,
    "resname": "TYR",
    "sasa": 3.6128950119018555,
    "partial_charge_B": -0.75,
    "F_metal": 0.0,
    "F_P": 0.0,
    "F_hal": 0.0,
    "total_density": 56183.0859375,
    "centroid": [
      7.540470123291016,
      0.8784799575805664,
      2.337486505508423
    ],
    "dipole_rho": [
      31505.3515625,
      6350.3740234375,
      -23755.435546875
    ],
    "curv_rho": 160076016.0,
    "curv_rho_failed": false,
    "gpu_density_B_requested": "vector",
    "gpu_density_B_effective": "vector",
    "gpu_density_B_fallback_from_vector": false,
    "gpu_density_A_requested": null,
    "gpu_density_A_effective": null,
    "gpu_density_A_fallback_from_vector": false,
    "xtb_A_used": false,
    "xtb_A_success": false,
    "xtb_charge_length_mismatch": false
  },
  "A:170": {
    "id": "A:170",
    "chain": "A",
    "resseq": 170,
    "resname": "ALA",
    "sasa": 0.0,
    "partial_charge_B": -0.06000000000000002,
    "F_metal": 0.0,
    "F_P": 0.0,
    "F_hal": 0.0,
    "total_density": 60925.7734375,
    "centroid": [
      7.825252056121826,
      0.8658394813537598,
      2.442875862121582
    ],
    "dipole_rho": [
      25224.037109375,
      2655.111083984375,
      -26539.51171875
    ],
    "curv_rho": 189689888.0,
    "curv_rho_failed": false,
    "gpu_density_B_requested": "vector",
    "gpu_density_B_effective": "vector",
    "gpu_density_B_fallback_from_vector": false,
    "gpu_density_A_requested": null,
    "gpu_density_A_effective": null,
    "gpu_density_A_fallback_from_vector": false,
    "xtb_A_used": false,
    "xtb_A_success": false,
    "xtb_charge_length_mismatch": false
  },
  "A:171": {
    "id": "A:171",
    "chain": "A",
    "resseq": 171,
    "resname": "ASN",
    "sasa": 0.0,
    "partial_charge_B": -0.12000000000000004,
    "F_metal": 0.0,
    "F_P": 0.0,
    "F_hal": 0.0,
    "total_density": 71270.3984375,
    "centroid": [
      7.929168224334717,
      0.7299537062644958,
      2.2853291034698486
    ],
    "dipole_rho": [
      26228.83203125,
      12690.8525390625,
      -27781.82421875
    ],
    "curv_rho": 217825872.0,
    "curv_rho_failed": false,
    "gpu_density_B_requested": "vector",
    "gpu_density_B_effective": "vector",
    "gpu_density_B_fallback_from_vector": false,
    "gpu_density_A_requested": null,
    "gpu_density_A_effective": null,
    "gpu_density_A_fallback_from_vector": false,
    "xtb_A_used": false,
    "xtb_A_success": false,
    "xtb_charge_length_mismatch": false
  },
  "A:172": {
    "id": "A:172",
    "chain": "A",
    "resseq": 172,
    "resname": "SER",
    "sasa": 0.0,
    "partial_charge_B": -0.3,
    "F_metal": 0.0,
    "F_P": 0.0,
    "F_hal": 0.0,
    "total_density": 64125.32421875,
    "centroid": [
      7.65623140335083,
      0.7740622162818909,
      2.0705909729003906
    ],
    "dipole_rho": [
      31160.54296875,
      5455.71044921875,
      -20126.337890625
    ],
    "curv_rho": 192322096.0,
    "curv_rho_failed": false,
    "gpu_density_B_requested": "vector",
    "gpu_density_B_effective": "vector",
    "gpu_density_B_fallback_from_vector": false,
    "gpu_density_A_requested": null,
    "gpu_density_A_effective": null,
    "gpu_density_A_fallback_from_vector": false,
    "xtb_A_used": false,
    "xtb_A_success": false,
    "xtb_charge_length_mismatch": false
  },
  "A:173": {
    "id": "A:173",
    "chain": "A",
    "resseq": 173,
    "resname": "GLU",
    "sasa": 0.0,
    "partial_charge_B": -0.54,
    "F_metal": 0.0,
    "F_P": 0.0,
    "F_hal": 0.0,
    "total_density": 71343.90625,
    "centroid": [
      7.762307167053223,
      0.8217034935951233,
      1.9421278238296509
    ],
    "dipole_rho": [
      30779.84765625,
      7193.2958984375,
      -9369.4501953125
    ],
    "curv_rho": 211138688.0,
    "curv_rho_failed": false,
    "gpu_density_B_requested": "vector",
    "gpu_density_B_effective": "vector",
    "gpu_density_B_fallback_from_vector": false,
    "gpu_density_A_requested": null,
    "gpu_density_A_effective": null,
    "gpu_density_A_fallback_from_vector": false,
    "xtb_A_used": false,
    "xtb_A_success": false,
    "xtb_charge_length_mismatch": false
  },
  "A:174": {
    "id": "A:174",
    "chain": "A",
    "resseq": 174,
    "resname": "VAL",
    "sasa": 0.0,
    "partial_charge_B": -0.06000000000000002,
    "F_metal": 0.0,
    "F_P": 0.0,
    "F_hal": 0.0,
    "total_density": 69900.6015625,
    "centroid": [
      7.887538433074951,
      0.48388996720314026,
      1.8277205228805542
    ],
    "dipole_rho": [
      31527.845703125,
      17691.134765625,
      -6753.974609375
    ],
    "curv_rho": 219265856.0,
    "curv_rho_failed": false,
    "gpu_density_B_requested": "vector",
    "gpu_density_B_effective": "vector",
    "gpu_density_B_fallback_from_vector": false,
    "gpu_density_A_requested": null,
    "gpu_density_A_effective": null,
    "gpu_density_A_fallback_from_vector": false,
    "xtb_A_used": false,
    "xtb_A_success": false,
    "xtb_charge_length_mismatch": false
  },
  "A:175": {
    "id": "A:175",
    "chain": "A",
    "resseq": 175,
    "resname": "GLU",
    "sasa": 0.0,
    "partial_charge_B": -0.54,
    "F_metal": 0.0,
    "F_P": 0.0,
    "F_hal": 0.0,
    "total_density": 88245.4375,
    "centroid": [
      8.102240562438965,
      0.6549661159515381,
      1.7391752004623413
    ],
    "dipole_rho": [
      37773.62109375,
      16242.0126953125,
      -490.4878234863281
    ],
    "curv_rho": 268369760.0,
    "curv_rho_failed": false,
    "gpu_density_B_requested": "vector",
    "gpu_density_B_effective": "vector",
    "gpu_density_B_fallback_from_vector": false,
    "gpu_density_A_requested": null,
    "gpu_density_A_effective": null,
    "gpu_density_A_fallback_from_vector": false,
    "xtb_A_used": false,
    "xtb_A_success": false,
    "xtb_charge_length_mismatch": false
  },
  "A:176": {
    "id": "A:176",
    "chain": "A",
    "resseq": 176,
    "resname": "VAL",
    "sasa": 0.0,
    "partial_charge_B": -0.06000000000000002,
    "F_metal": 0.0,
    "F_P": 0.0,
    "F_hal": 0.0,
    "total_density": 83438.8046875,
    "centroid": [
      8.178335189819336,
      0.6867281794548035,
      2.001392364501953
    ],
    "dipole_rho": [
      26594.876953125,
      12698.162109375,
      -18844.69921875
    ],
    "curv_rho": 266338384.0,
    "curv_rho_failed": false,
    "gpu_density_B_requested": "vector",
    "gpu_density_B_effective": "vector",
    "gpu_density_B_fallback_from_vector": false,
    "gpu_density_A_requested": null,
    "gpu_density_A_effective": null,
    "gpu_density_A_fallback_from_vector": false,
    "xtb_A_used": false,
    "xtb_A_success": false,
    "xtb_charge_length_mismatch": false
  },
  "A:177": {
    "id": "A:177",
    "chain": "A",
    "resseq": 177,
    "resname": "LYS",
    "sasa": 1.6775492429733276,
    "partial_charge_B": 0.29999999999999993,
    "F_metal": 0.0,
    "F_P": 0.0,
    "F_hal": 0.0,
    "total_density": 70618.140625,
    "centroid": [
      8.042932510375977,
      0.4500538408756256,
      2.091771125793457
    ],
    "dipole_rho": [
      27317.380859375,
      24792.33984375,
      -27575.244140625
    ],
    "curv_rho": 224608224.0,
    "curv_rho_failed": false,
    "gpu_density_B_requested": "vector",
    "gpu_density_B_effective": "vector",
    "gpu_density_B_fallback_from_vector": false,
    "gpu_density_A_requested": null,
    "gpu_density_A_effective": null,
    "gpu_density_A_fallback_from_vector": false,
    "xtb_A_used": false,
    "xtb_A_success": false,
    "xtb_charge_length_mismatch": false
  },
  "A:178": {
    "id": "A:178",
    "chain": "A",
    "resseq": 178,
    "resname": "SER",
    "sasa": 0.0,
    "partial_charge_B": -0.3,
    "F_metal": 0.0,
    "F_P": 0.0,
    "F_hal": 0.0,
    "total_density": 75107.6796875,
    "centroid": [
      8.1673583984375,
      0.28574004769325256,
      1.8948230743408203
    ],
    "dipole_rho": [
      18911.53125,
      23689.46875,
      -15551.802734375
    ],
    "curv_rho": 237484848.0,
    "curv_rho_failed": false,
    "gpu_density_B_requested": "vector",
    "gpu_density_B_effective": "vector",
    "gpu_density_B_fallback_from_vector": false,
    "gpu_density_A_requested": null,
    "gpu_density_A_effective": null,
    "gpu_density_A_fallback_from_vector": false,
    "xtb_A_used": false,
    "xtb_A_success": false,
    "xtb_charge_length_mismatch": false
  },
  "A:179": {
    "id": "A:179",
    "chain": "A",
    "resseq": 179,
    "resname": "ILE",
    "sasa": 0.0,
    "partial_charge_B": -0.06000000000000002,
    "F_metal": 0.0,
    "F_P": 0.0,
    "F_hal": 0.0,
    "total_density": 87702.75,
    "centroid": [
      8.473998069763184,
      0.45642250776290894,
      2.000272512435913
    ],
    "dipole_rho": [
      16908.939453125,
      22702.732421875,
      -17259.037109375
    ],
    "curv_rho": 281254528.0,
    "curv_rho_failed": false,
    "gpu_density_B_requested": "vector",
    "gpu_density_B_effective": "vector",
    "gpu_density_B_fallback_from_vector": false,
    "gpu_density_A_requested": null,
    "gpu_density_A_effective": null,
    "gpu_density_A_fallback_from_vector": false,
    "xtb_A_used": false,
    "xtb_A_success": false,
    "xtb_charge_length_mismatch": false
  },
  "A:180": {
    "id": "A:180",
    "chain": "A",
    "resseq": 180,
    "resname": "VAL",
    "sasa": 0.0,
    "partial_charge_B": -0.06000000000000002,
    "F_metal": 0.0,
    "F_P": 0.0,
    "F_hal": 0.0,
    "total_density": 75530.046875,
    "centroid": [
      8.366368293762207,
      0.4329594671726227,
      2.2471518516540527
    ],
    "dipole_rho": [
      18115.0859375,
      22455.255859375,
      -29475.47265625
    ],
    "curv_rho": 251070256.0,
    "curv_rho_failed": false,
    "gpu_density_B_requested": "vector",
    "gpu_density_B_effective": "vector",
    "gpu_density_B_fallback_from_vector": false,
    "gpu_density_A_requested": null,
    "gpu_density_A_effective": null,
    "gpu_density_A_fallback_from_vector": false,
    "xtb_A_used": false,
    "xtb_A_success": false,
    "xtb_charge_length_mismatch": false
  },
  "A:181": {
    "id": "A:181",
    "chain": "A",
    "resseq": 181,
    "resname": "ASP",
    "sasa": 0.15764929354190826,
    "partial_charge_B": -0.6264343263937862,
    "F_metal": 0.0,
    "F_P": 0.0,
    "F_hal": 0.0,
    "total_density": 65802.0546875,
    "centroid": [
      8.302672386169434,
      0.163588747382164,
      2.225780487060547
    ],
    "dipole_rho": [
      21202.171875,
      27652.568359375,
      -23528.783203125
    ],
    "curv_rho": 213814992.0,
    "curv_rho_failed": false,
    "gpu_density_B_requested": "vector",
    "gpu_density_B_effective": "vector",
    "gpu_density_B_fallback_from_vector": false,
    "gpu_density_A_requested": null,
    "gpu_density_A_effective": null,
    "gpu_density_A_fallback_from_vector": false,
    "xtb_A_used": false,
    "xtb_A_success": false,
    "xtb_charge_length_mismatch": false
  },
  "A:182": {
    "id": "A:182",
    "chain": "A",
    "resseq": 182,
    "resname": "PHE",
    "sasa": 0.0,
    "partial_charge_B": -0.06000000000000002,
    "F_metal": 0.0,
    "F_P": 0.0,
    "F_hal": 0.0,
    "total_density": 77669.9140625,
    "centroid": [
      8.735520362854004,
      0.0421891026198864,
      2.0185797214508057
    ],
    "dipole_rho": [
      16576.287109375,
      33904.89453125,
      -18548.451171875
    ],
    "curv_rho": 244456640.0,
    "curv_rho_failed": false,
    "gpu_density_B_requested": "vector",
    "gpu_density_B_effective": "vector",
    "gpu_density_B_fallback_from_vector": false,
    "gpu_density_A_requested": null,
    "gpu_density_A_effective": null,
    "gpu_density_A_fallback_from_vector": false,
    "xtb_A_used": false,
    "xtb_A_success": false,
    "xtb_charge_length_mismatch": false
  },
  "A:183": {
    "id": "A:183",
    "chain": "A",
    "resseq": 183,
    "resname": "VAL",
    "sasa": 0.0,
    "partial_charge_B": -0.06000000000000002,
    "F_metal": 0.0,
    "F_P": 0.0,
    "F_hal": 0.0,
    "total_density": 77468.0,
    "centroid": [
      8.74524211883545,
      0.25939592719078064,
      2.2694921493530273
    ],
    "dipole_rho": [
      7992.5693359375,
      27974.484375,
      -28031.86328125
    ],
    "curv_rho": 255329104.0,
    "curv_rho_failed": false,
    "gpu_density_B_requested": "vector",
    "gpu_density_B_effective": "vector",
    "gpu_density_B_fallback_from_vector": false,
    "gpu_density_A_requested": null,
    "gpu_density_A_effective": null,
    "gpu_density_A_fallback_from_vector": false,
    "xtb_A_used": false,
    "xtb_A_success": false,
    "xtb_charge_length_mismatch": false
  },
  "A:184": {
    "id": "A:184",
    "chain": "A",
    "resseq": 184,
    "resname": "LYS",
    "sasa": 1.4659291505813599,
    "partial_charge_B": 0.29860544309713827,
    "F_metal": 0.0,
    "F_P": 0.0,
    "F_hal": 0.0,
    "total_density": 65238.00390625,
    "centroid": [
      8.616482734680176,
      0.18772323429584503,
      2.521919012069702
    ],
    "dipole_rho": [
      10882.0341796875,
      24404.15234375,
      -34469.0546875
    ],
    "curv_rho": 212886128.0,
    "curv_rho_failed": false,
    "gpu_density_B_requested": "vector",
    "gpu_density_B_effective": "vector",
    "gpu_density_B_fallback_from_vector": false,
    "gpu_density_A_requested": null,
    "gpu_density_A_effective": null,
    "gpu_density_A_fallback_from_vector": false,
    "xtb_A_used": false,
    "xtb_A_success": false,
    "xtb_charge_length_mismatch": false
  },
  "A:185": {
    "id": "A:185",
    "chain": "A",
    "resseq": 185,
    "resname": "ASP",
    "sasa": 3.912644863128662,
    "partial_charge_B": -1.35,
    "F_metal": 0.0,
    "F_P": 0.0,
    "F_hal": 0.0,
    "total_density": 57296.15625,
    "centroid": [
      8.538058280944824,
      -0.12328878790140152,
      2.3889248371124268
    ],
    "dipole_rho": [
      10307.2919921875,
      30245.134765625,
      -23342.50390625
    ],
    "curv_rho": 178226000.0,
    "curv_rho_failed": false,
    "gpu_density_B_requested": "vector",
    "gpu_density_B_effective": "vector",
    "gpu_density_B_fallback_from_vector": false,
    "gpu_density_A_requested": null,
    "gpu_density_A_effective": null,
    "gpu_density_A_fallback_from_vector": false,
    "xtb_A_used": false,
    "xtb_A_success": false,
    "xtb_charge_length_mismatch": false
  },
  "A:186": {
    "id": "A:186",
    "chain": "A",
    "resseq": 186,
    "resname": "HIS",
    "sasa": 0.0,
    "partial_charge_B": 0.29999999999999993,
    "F_metal": 0.0,
    "F_P": 0.0,
    "F_hal": 0.0,
    "total_density": 66929.390625,
    "centroid": [
      8.993134498596191,
      -0.1149946078658104,
      2.24252986907959
    ],
    "dipole_rho": [
      2059.040283203125,
      31961.818359375,
      -27048.859375
    ],
    "curv_rho": 213612944.0,
    "curv_rho_failed": false,
    "gpu_density_B_requested": "vector",
    "gpu_density_B_effective": "vector",
    "gpu_density_B_fallback_from_vector": false,
    "gpu_density_A_requested": null,
    "gpu_density_A_effective": null,
    "gpu_density_A_fallback_from_vector": false,
    "xtb_A_used": false,
    "xtb_A_success": false,
    "xtb_charge_length_mismatch": false
  },
  "A:187": {
    "id": "A:187",
    "chain": "A",
    "resseq": 187,
    "resname": "GLY",
    "sasa": 0.5990673303604126,
    "partial_charge_B": -0.09649449427402698,
    "F_metal": 0.0,
    "F_P": 0.0,
    "F_hal": 0.0,
    "total_density": 61309.55078125,
    "centroid": [
      8.935243606567383,
      -0.012398519553244114,
      2.4614310264587402
    ],
    "dipole_rho": [
      -3202.256591796875,
      27472.8984375,
      -35339.953125
    ],
    "curv_rho": 200748800.0,
    "curv_rho_failed": false,
    "gpu_density_B_requested": "vector",
    "gpu_density_B_effective": "vector",
    "gpu_density_B_fallback_from_vector": false,
    "gpu_density_A_requested": null,
    "gpu_density_A_effective": null,
    "gpu_density_A_fallback_from_vector": false,
    "xtb_A_used": false,
    "xtb_A_success": false,
    "xtb_charge_length_mismatch": false
  },
  "A:188": {
    "id": "A:188",
    "chain": "A",
    "resseq": 188,
    "resname": "ASN",
    "sasa": 0.09495562314987183,
    "partial_charge_B": -0.1315691751818442,
    "F_metal": 0.0,
    "F_P": 0.0,
    "F_hal": 0.0,
    "total_density": 62480.12890625,
    "centroid": [
      9.237945556640625,
      -0.058232348412275314,
      2.4261112213134766
    ],
    "dipole_rho": [
      -9408.259765625,
      25987.373046875,
      -31190.96875
    ],
    "curv_rho": 194949280.0,
    "curv_rho_failed": false,
    "gpu_density_B_requested": "vector",
    "gpu_density_B_effective": "vector",
    "gpu_density_B_fallback_from_vector": false,
    "gpu_density_A_requested": null,
    "gpu_density_A_effective": null,
    "gpu_density_A_fallback_from_vector": false,
    "xtb_A_used": false,
    "xtb_A_success": false,
    "xtb_charge_length_mismatch": false
  },
  "A:189": {
    "id": "A:189",
    "chain": "A",
    "resseq": 189,
    "resname": "PHE",
    "sasa": 0.0,
    "partial_charge_B": -0.06000000000000002,
    "F_metal": 0.0,
    "F_P": 0.0,
    "F_hal": 0.0,
    "total_density": 85328.828125,
    "centroid": [
      9.078182220458984,
      0.2158864289522171,
      2.1691272258758545
    ],
    "dipole_rho": [
      -7591.955078125,
      27934.71875,
      -36567.31640625
    ],
    "curv_rho": 268366096.0,
    "curv_rho_failed": false,
    "gpu_density_B_requested": "vector",
    "gpu_density_B_effective": "vector",
    "gpu_density_B_fallback_from_vector": false,
    "gpu_density_A_requested": null,
    "gpu_density_A_effective": null,
    "gpu_density_A_fallback_from_vector": false,
    "xtb_A_used": false,
    "xtb_A_success": false,
    "xtb_charge_length_mismatch": false
  },
  "A:190": {
    "id": "A:190",
    "chain": "A",
    "resseq": 190,
    "resname": "LYS",
    "sasa": 1.7725049257278442,
    "partial_charge_B": 0.29999999999999993,
    "F_metal": 0.0,
    "F_P": 0.0,
    "F_hal": 0.0,
    "total_density": 73646.0234375,
    "centroid": [
      9.43933391571045,
      0.34431594610214233,
      2.4275217056274414
    ],
    "dipole_rho": [
      -16540.87109375,
      24145.61328125,
      -35503.98828125
    ],
    "curv_rho": 238673248.0,
    "curv_rho_failed": false,
    "gpu_density_B_requested": "vector",
    "gpu_density_B_effective": "vector",
    "gpu_density_B_fallback_from_vector": false,
    "gpu_density_A_requested": null,
    "gpu_density_A_effective": null,
    "gpu_density_A_fallback_from_vector": false,
    "xtb_A_used": false,
    "xtb_A_success": false,
    "xtb_charge_length_mismatch": false
  },
  "A:191": {
    "id": "A:191",
    "chain": "A",
    "resseq": 191,
    "resname": "ALA",
    "sasa": 0.0,
    "partial_charge_B": -0.06000000000000002,
    "F_metal": 0.0,
    "F_P": 0.0,
    "F_hal": 0.0,
    "total_density": 89732.671875,
    "centroid": [
      9.259211540222168,
      0.4917188286781311,
      2.1857428550720215
    ],
    "dipole_rho": [
      -21039.439453125,
      11205.716796875,
      -32027.10546875
    ],
    "curv_rho": 282900576.0,
    "curv_rho_failed": false,
    "gpu_density_B_requested": "vector",
    "gpu_density_B_effective": "vector",
    "gpu_density_B_fallback_from_vector": false,
    "gpu_density_A_requested": null,
    "gpu_density_A_effective": null,
    "gpu_density_A_fallback_from_vector": false,
    "xtb_A_used": false,
    "xtb_A_success": false,
    "xtb_charge_length_mismatch": false
  },
  "A:192": {
    "id": "A:192",
    "chain": "A",
    "resseq": 192,
    "resname": "PHE",
    "sasa": 0.0,
    "partial_charge_B": -0.06000000000000002,
    "F_metal": 0.0,
    "F_P": 0.0,
    "F_hal": 0.0,
    "total_density": 101818.671875,
    "centroid": [
      8.983858108520508,
      0.6783352494239807,
      2.15702748298645
    ],
    "dipole_rho": [
      -2981.900390625,
      7376.1884765625,
      -28912.779296875
    ],
    "curv_rho": 305922496.0,
    "curv_rho_failed": false,
    "gpu_density_B_requested": "vector",
    "gpu_density_B_effective": "vector",
    "gpu_density_B_fallback_from_vector": false,
    "gpu_density_A_requested": null,
    "gpu_density_A_effective": null,
    "gpu_density_A_fallback_from_vector": false,
    "xtb_A_used": false,
    "xtb_A_success": false,
    "xtb_charge_length_mismatch": false
  },
  "A:193": {
    "id": "A:193",
    "chain": "A",
    "resseq": 193,
    "resname": "LEU",
    "sasa": 0.0,
    "partial_charge_B": -0.06000000000000002,
    "F_metal": 0.0,
    "F_P": 0.0,
    "F_hal": 0.0,
    "total_density": 107084.1171875,
    "centroid": [
      9.153343200683594,
      0.7648124694824219,
      1.889743447303772
    ],
    "dipole_rho": [
      -22713.251953125,
      1072.1751708984375,
      -23770.681640625
    ],
    "curv_rho": 318314240.0,
    "curv_rho_failed": false,
    "gpu_density_B_requested": "vector",
    "gpu_density_B_effective": "vector",
    "gpu_density_B_fallback_from_vector": false,
    "gpu_density_A_requested": null,
    "gpu_density_A_effective": null,
    "gpu_density_A_fallback_from_vector": false,
    "xtb_A_used": false,
    "xtb_A_success": false,
    "xtb_charge_length_mismatch": false
  },
  "A:194": {
    "id": "A:194",
    "chain": "A",
    "resseq": 194,
    "resname": "SER",
    "sasa": 0.0,
    "partial_charge_B": -0.3,
    "F_metal": 0.0,
    "F_P": 0.0,
    "F_hal": 0.0,
    "total_density": 101814.96875,
    "centroid": [
      8.890424728393555,
      0.975710928440094,
      1.862313985824585
    ],
    "dipole_rho": [
      -8629.65625,
      -6532.0087890625,
      -10897.8740234375
    ],
    "curv_rho": 324881216.0,
    "curv_rho_failed": false,
    "gpu_density_B_requested": "vector",
    "gpu_density_B_effective": "vector",
    "gpu_density_B_fallback_from_vector": false,
    "gpu_density_A_requested": null,
    "gpu_density_A_effective": null,
    "gpu_density_A_fallback_from_vector": false,
    "xtb_A_used": false,
    "xtb_A_success": false,
    "xtb_charge_length_mismatch": false
  },
  "A:195": {
    "id": "A:195",
    "chain": "A",
    "resseq": 195,
    "resname": "ILE",
    "sasa": 0.0,
    "partial_charge_B": -0.06000000000000002,
    "F_metal": 0.0,
    "F_P": 0.0,
    "F_hal": 0.0,
    "total_density": 106071.328125,
    "centroid": [
      9.021342277526855,
      1.0103298425674438,
      1.586121916770935
    ],
    "dipole_rho": [
      -8482.521484375,
      -10599.98828125,
      -341.07843017578125
    ],
    "curv_rho": 325025184.0,
    "curv_rho_failed": false,
    "gpu_density_B_requested": "vector",
    "gpu_density_B_effective": "vector",
    "gpu_density_B_fallback_from_vector": false,
    "gpu_density_A_requested": null,
    "gpu_density_A_effective": null,
    "gpu_density_A_fallback_from_vector": false,
    "xtb_A_used": false,
    "xtb_A_success": false,
    "xtb_charge_length_mismatch": false
  },
  "A:196": {
    "id": "A:196",
    "chain": "A",
    "resseq": 196,
    "resname": "HIS",
    "sasa": 0.0,
    "partial_charge_B": 0.29999999999999993,
    "F_metal": 0.0,
    "F_P": 0.0,
    "F_hal": 0.0,
    "total_density": 103911.296875,
    "centroid": [
      8.807428359985352,
      1.2149964570999146,
      1.6250115633010864
    ],
    "dipole_rho": [
      2557.142333984375,
      -26474.888671875,
      -3133.794189453125
    ],
    "curv_rho": 316795520.0,
    "curv_rho_failed": false,
    "gpu_density_B_requested": "vector",
    "gpu_density_B_effective": "vector",
    "gpu_density_B_fallback_from_vector": false,
    "gpu_density_A_requested": null,
    "gpu_density_A_effective": null,
    "gpu_density_A_fallback_from_vector": false,
    "xtb_A_used": false,
    "xtb_A_success": false,
    "xtb_charge_length_mismatch": false
  },
  "A:197": {
    "id": "A:197",
    "chain": "A",
    "resseq": 197,
    "resname": "SER",
    "sasa": 0.0,
    "partial_charge_B": -0.3,
    "F_metal": 0.0,
    "F_P": 0.0,
    "F_hal": 0.0,
    "total_density": 87403.7890625,
    "centroid": [
      8.819372177124023,
      1.4063712358474731,
      1.3645906448364258
    ],
    "dipole_rho": [
      -3998.236572265625,
      -32541.478515625,
      8650.685546875
    ],
    "curv_rho": 290249600.0,
    "curv_rho_failed": false,
    "gpu_density_B_requested": "vector",
    "gpu_density_B_effective": "vector",
    "gpu_density_B_fallback_from_vector": false,
    "gpu_density_A_requested": null,
    "gpu_density_A_effective": null,
    "gpu_density_A_fallback_from_vector": false,
    "xtb_A_used": false,
    "xtb_A_success": false,
    "xtb_charge_length_mismatch": false
  },
  "A:198": {
    "id": "A:198",
    "chain": "A",
    "resseq": 198,
    "resname": "TYR",
    "sasa": 0.3468284606933594,
    "partial_charge_B": -0.40564195902010247,
    "F_metal": 0.0,
    "F_P": 0.0,
    "F_hal": 0.0,
    "total_density": 79875.34375,
    "centroid": [
      8.829774856567383,
      1.6719474792480469,
      1.3695465326309204
    ],
    "dipole_rho": [
      -3943.78466796875,
      -48172.3359375,
      11281.462890625
    ],
    "curv_rho": 261966768.0,
    "curv_rho_failed": false,
    "gpu_density_B_requested": "vector",
    "gpu_density_B_effective": "vector",
    "gpu_density_B_fallback_from_vector": false,
    "gpu_density_A_requested": null,
    "gpu_density_A_effective": null,
    "gpu_density_A_fallback_from_vector": false,
    "xtb_A_used": false,
    "xtb_A_success": false,
    "xtb_charge_length_mismatch": false
  },
  "A:199": {
    "id": "A:199",
    "chain": "A",
    "resseq": 199,
    "resname": "SER",
    "sasa": 0.0,
    "partial_charge_B": -0.3,
    "F_metal": 0.0,
    "F_P": 0.0,
    "F_hal": 0.0,
    "total_density": 73954.734375,
    "centroid": [
      9.087936401367188,
      1.7842109203338623,
      1.5815324783325195
    ],
    "dipole_rho": [
      -10596.32421875,
      -39728.91796875,
      3260.110107421875
    ],
    "curv_rho": 248779120.0,
    "curv_rho_failed": false,
    "gpu_density_B_requested": "vector",
    "gpu_density_B_effective": "vector",
    "gpu_density_B_fallback_from_vector": false,
    "gpu_density_A_requested": null,
    "gpu_density_A_effective": null,
    "gpu_density_A_fallback_from_vector": false,
    "xtb_A_used": false,
    "xtb_A_success": false,
    "xtb_charge_length_mismatch": false
  },
  "A:200": {
    "id": "A:200",
    "chain": "A",
    "resseq": 200,
    "resname": "GLN",
    "sasa": 0.0,
    "partial_charge_B": -0.12000000000000004,
    "F_metal": 0.0,
    "F_P": 0.0,
    "F_hal": 0.0,
    "total_density": 78172.71875,
    "centroid": [
      9.38695240020752,
      1.6827874183654785,
      1.5547590255737305
    ],
    "dipole_rho": [
      -20654.216796875,
      -42373.20703125,
      10937.50390625
    ],
    "curv_rho": 251181072.0,
    "curv_rho_failed": false,
    "gpu_density_B_requested": "vector",
    "gpu_density_B_effective": "vector",
    "gpu_density_B_fallback_from_vector": false,
    "gpu_density_A_requested": null,
    "gpu_density_A_effective": null,
    "gpu_density_A_fallback_from_vector": false,
    "xtb_A_used": false,
    "xtb_A_success": false,
    "xtb_charge_length_mismatch": false
  },
  "A:201": {
    "id": "A:201",
    "chain": "A",
    "resseq": 201,
    "resname": "LEU",
    "sasa": 0.0,
    "partial_charge_B": -0.06000000000000002,
    "F_metal": 0.0,
    "F_P": 0.0,
    "F_hal": 0.0,
    "total_density": 81797.8515625,
    "centroid": [
      9.282129287719727,
      1.6019418239593506,
      1.7915443181991577
    ],
    "dipole_rho": [
      -13285.685546875,
      -40711.453125,
      -10029.90234375
    ],
    "curv_rho": 269666240.0,
    "curv_rho_failed": false,
    "gpu_density_B_requested": "vector",
    "gpu_density_B_effective": "vector",
    "gpu_density_B_fallback_from_vector": false,
    "gpu_density_A_requested": null,
    "gpu_density_A_effective": null,
    "gpu_density_A_fallback_from_vector": false,
    "xtb_A_used": false,
    "xtb_A_success": false,
    "xtb_charge_length_mismatch": false
  },
  "A:202": {
    "id": "A:202",
    "chain": "A",
    "resseq": 202,
    "resname": "LEU",
    "sasa": 0.0,
    "partial_charge_B": -0.06000000000000002,
    "F_metal": 0.0,
    "F_P": 0.0,
    "F_hal": 0.0,
    "total_density": 87558.3671875,
    "centroid": [
      9.454370498657227,
      1.3392839431762695,
      1.9963204860687256
    ],
    "dipole_rho": [
      -21552.908203125,
      -30434.5078125,
      -15583.5927734375
    ],
    "curv_rho": 278924736.0,
    "curv_rho_failed": false,
    "gpu_density_B_requested": "vector",
    "gpu_density_B_effective": "vector",
    "gpu_density_B_fallback_from_vector": false,
    "gpu_density_A_requested": null,
    "gpu_density_A_effective": null,
    "gpu_density_A_fallback_from_vector": false,
    "xtb_A_used": false,
    "xtb_A_success": false,
    "xtb_charge_length_mismatch": false
  },
  "A:203": {
    "id": "A:203",
    "chain": "A",
    "resseq": 203,
    "resname": "LEU",
    "sasa": 0.0,
    "partial_charge_B": -0.06000000000000002,
    "F_metal": 0.0,
    "F_P": 0.0,
    "F_hal": 0.0,
    "total_density": 90070.046875,
    "centroid": [
      9.135493278503418,
      1.3928587436676025,
      2.111177682876587
    ],
    "dipole_rho": [
      -15157.0859375,
      -33755.19140625,
      -22753.69140625
    ],
    "curv_rho": 288601632.0,
    "curv_rho_failed": false,
    "gpu_density_B_requested": "vector",
    "gpu_density_B_effective": "vector",
    "gpu_density_B_fallback_from_vector": false,
    "gpu_density_A_requested": null,
    "gpu_density_A_effective": null,
    "gpu_density_A_fallback_from_vector": false,
    "xtb_A_used": false,
    "xtb_A_success": false,
    "xtb_charge_length_mismatch": false
  },
  "A:204": {
    "id": "A:204",
    "chain": "A",
    "resseq": 204,
    "resname": "TYR",
    "sasa": 0.0,
    "partial_charge_B": -0.3,
    "F_metal": 0.0,
    "F_P": 0.0,
    "F_hal": 0.0,
    "total_density": 82518.390625,
    "centroid": [
      9.229085922241211,
      1.3907296657562256,
      2.411984443664551
    ],
    "dipole_rho": [
      -25609.98046875,
      -26515.533203125,
      -37690.171875
    ],
    "curv_rho": 259378000.0,
    "curv_rho_failed": false,
    "gpu_density_B_requested": "vector",
    "gpu_density_B_effective": "vector",
    "gpu_density_B_fallback_from_vector": false,
    "gpu_density_A_requested": null,
    "gpu_density_A_effective": null,
    "gpu_density_A_fallback_from_vector": false,
    "xtb_A_used": false,
    "xtb_A_success": false,
    "xtb_charge_length_mismatch": false
  },
  "A:205": {
    "id": "A:205",
    "chain": "A",
    "resseq": 205,
    "resname": "PRO",
    "sasa": 0.0,
    "partial_charge_B": -0.06000000000000002,
    "F_metal": 0.0,
    "F_P": 0.0,
    "F_hal": 0.0,
    "total_density": 77181.1796875,
    "centroid": [
      9.086785316467285,
      1.2568751573562622,
      2.5787816047668457
    ],
    "dipole_rho": [
      -5645.2861328125,
      -19663.26953125,
      -35337.16015625
    ],
    "curv_rho": 249730512.0,
    "curv_rho_failed": false,
    "gpu_density_B_requested": "vector",
    "gpu_density_B_effective": "vector",
    "gpu_density_B_fallback_from_vector": false,
    "gpu_density_A_requested": null,
    "gpu_density_A_effective": null,
    "gpu_density_A_fallback_from_vector": false,
    "xtb_A_used": false,
    "xtb_A_success": false,
    "xtb_charge_length_mismatch": false
  },
  "A:206": {
    "id": "A:206",
    "chain": "A",
    "resseq": 206,
    "resname": "TYR",
    "sasa": 0.0,
    "partial_charge_B": -0.3,
    "F_metal": 0.0,
    "F_P": 0.0,
    "F_hal": 0.0,
    "total_density": 71288.484375,
    "centroid": [
      8.856460571289062,
      1.4582160711288452,
      2.7431342601776123
    ],
    "dipole_rho": [
      -1009.0631713867188,
      -11156.078125,
      -41761.3125
    ],
    "curv_rho": 211101520.0,
    "curv_rho_failed": false,
    "gpu_density_B_requested": "vector",
    "gpu_density_B_effective": "vector",
    "gpu_density_B_fallback_from_vector": false,
    "gpu_density_A_requested": null,
    "gpu_density_A_effective": null,
    "gpu_density_A_fallback_from_vector": false,
    "xtb_A_used": false,
    "xtb_A_success": false,
    "xtb_charge_length_mismatch": false
  },
  "A:207": {
    "id": "A:207",
    "chain": "A",
    "resseq": 207,
    "resname": "GLY",
    "sasa": 0.0,
    "partial_charge_B": -0.06000000000000002,
    "F_metal": 0.0,
    "F_P": 0.0,
    "F_hal": 0.0,
    "total_density": 67433.359375,
    "centroid": [
      8.678918838500977,
      1.5573692321777344,
      2.557356357574463
    ],
    "dipole_rho": [
      6385.4658203125,
      -25660.46484375,
      -27890.013671875
    ],
    "curv_rho": 224050752.0,
    "curv_rho_failed": false,
    "gpu_density_B_requested": "vector",
    "gpu_density_B_effective": "vector",
    "gpu_density_B_fallback_from_vector": false,
    "gpu_density_A_requested": null,
    "gpu_density_A_effective": null,
    "gpu_density_A_fallback_from_vector": false,
    "xtb_A_used": false,
    "xtb_A_success": false,
    "xtb_charge_length_mismatch": false
  },
  "A:208": {
    "id": "A:208",
    "chain": "A",
    "resseq": 208,
    "resname": "TYR",
    "sasa": 0.0,
    "partial_charge_B": -0.3,
    "F_metal": 0.0,
    "F_P": 0.0,
    "F_hal": 0.0,
    "total_density": 66325.6328125,
    "centroid": [
      8.511442184448242,
      1.4664087295532227,
      2.7775065898895264
    ],
    "dipole_rho": [
      9562.4912109375,
      -16939.54296875,
      -37270.74609375
    ],
    "curv_rho": 195236032.0,
    "curv_rho_failed": false,
    "gpu_density_B_requested": "vector",
    "gpu_density_B_effective": "vector",
    "gpu_density_B_fallback_from_vector": false,
    "gpu_density_A_requested": null,
    "gpu_density_A_effective": null,
    "gpu_density_A_fallback_from_vector": false,
    "xtb_A_used": false,
    "xtb_A_success": false,
    "xtb_charge_length_mismatch": false
  },
  "A:209": {
    "id": "A:209",
    "chain": "A",
    "resseq": 209,
    "resname": "THR",
    "sasa": 0.0,
    "partial_charge_B": -0.3,
    "F_metal": 0.0,
    "F_P": 0.0,
    "F_hal": 0.0,
    "total_density": 52844.2421875,
    "centroid": [
      8.661277770996094,
      1.6622952222824097,
      2.915057420730591
    ],
    "dipole_rho": [
      3051.700439453125,
      -19107.2265625,
      -30742.505859375
    ],
    "curv_rho": 161588464.0,
    "curv_rho_failed": false,
    "gpu_density_B_requested": "vector",
    "gpu_density_B_effective": "vector",
    "gpu_density_B_fallback_from_vector": false,
    "gpu_density_A_requested": null,
    "gpu_density_A_effective": null,
    "gpu_density_A_fallback_from_vector": false,
    "xtb_A_used": false,
    "xtb_A_success": false,
    "xtb_charge_length_mismatch": false
  },
  "A:210": {
    "id": "A:210",
    "chain": "A",
    "resseq": 210,
    "resname": "THR",
    "sasa": 3.4676499366760254,
    "partial_charge_B": -0.75,
    "F_metal": 0.0,
    "F_P": 0.0,
    "F_hal": 0.0,
    "total_density": 48469.1484375,
    "centroid": [
      8.788421630859375,
      1.7906652688980103,
      2.955984354019165
    ],
    "dipole_rho": [
      -1952.9105224609375,
      -27536.30078125,
      -30038.48828125
    ],
    "curv_rho": 146879328.0,
    "curv_rho_failed": false,
    "gpu_density_B_requested": "vector",
    "gpu_density_B_effective": "vector",
    "gpu_density_B_fallback_from_vector": false,
    "gpu_density_A_requested": null,
    "gpu_density_A_effective": null,
    "gpu_density_A_fallback_from_vector": false,
    "xtb_A_used": false,
    "xtb_A_success": false,
    "xtb_charge_length_mismatch": false
  },
  "A:211": {
    "id": "A:211",
    "chain": "A",
    "resseq": 211,
    "resname": "GLN",
    "sasa": 6.099782466888428,
    "partial_charge_B": -0.3000000000000001,
    "F_metal": 0.0,
    "F_P": 0.0,
    "F_hal": 0.0,
    "total_density": 49517.0546875,
    "centroid": [
      8.973712921142578,
      1.612712025642395,
      3.054884672164917
    ],
    "dipole_rho": [
      793.4231567382812,
      -18003.259765625,
      -41625.90234375
    ],
    "curv_rho": 153028352.0,
    "curv_rho_failed": false,
    "gpu_density_B_requested": "vector",
    "gpu_density_B_effective": "vector",
    "gpu_density_B_fallback_from_vector": false,
    "gpu_density_A_requested": null,
    "gpu_density_A_effective": null,
    "gpu_density_A_fallback_from_vector": false,
    "xtb_A_used": false,
    "xtb_A_success": false,
    "xtb_charge_length_mismatch": false
  },
  "A:212": {
    "id": "A:212",
    "chain": "A",
    "resseq": 212,
    "resname": "SER",
    "sasa": 0.5044777393341064,
    "partial_charge_B": -0.4536610247000644,
    "F_metal": 0.0,
    "F_P": 0.0,
    "F_hal": 0.0,
    "total_density": 48562.55078125,
    "centroid": [
      9.198843955993652,
      1.5574721097946167,
      3.069680690765381
    ],
    "dipole_rho": [
      -6132.1474609375,
      -17931.455078125,
      -31589.26171875
    ],
    "curv_rho": 148776880.0,
    "curv_rho_failed": false,
    "gpu_density_B_requested": "vector",
    "gpu_density_B_effective": "vector",
    "gpu_density_B_fallback_from_vector": false,
    "gpu_density_A_requested": null,
    "gpu_density_A_effective": null,
    "gpu_density_A_fallback_from_vector": false,
    "xtb_A_used": false,
    "xtb_A_success": false,
    "xtb_charge_length_mismatch": false
  },
  "A:213": {
    "id": "A:213",
    "chain": "A",
    "resseq": 213,
    "resname": "ILE",
    "sasa": 0.0,
    "partial_charge_B": -0.06000000000000002,
    "F_metal": 0.0,
    "F_P": 0.0,
    "F_hal": 0.0,
    "total_density": 61975.64453125,
    "centroid": [
      9.228141784667969,
      1.3186633586883545,
      2.8646628856658936
    ],
    "dipole_rho": [
      -11313.45703125,
      -13313.0927734375,
      -42186.0234375
    ],
    "curv_rho": 197727744.0,
    "curv_rho_failed": false,
    "gpu_density_B_requested": "vector",
    "gpu_density_B_effective": "vector",
    "gpu_density_B_fallback_from_vector": false,
    "gpu_density_A_requested": null,
    "gpu_density_A_effective": null,
    "gpu_density_A_fallback_from_vector": false,
    "xtb_A_used": false,
    "xtb_A_success": false,
    "xtb_charge_length_mismatch": false
  },
  "A:214": {
    "id": "A:214",
    "chain": "A",
    "resseq": 214,
    "resname": "PRO",
    "sasa": 2.7263810634613037,
    "partial_charge_B": -0.15000000000000005,
    "F_metal": 0.0,
    "F_P": 0.0,
    "F_hal": 0.0,
    "total_density": 48066.16796875,
    "centroid": [
      9.296889305114746,
      1.2324556112289429,
      3.1502785682678223
    ],
    "dipole_rho": [
      -11800.1435546875,
      -4689.28271484375,
      -34801.640625
    ],
    "curv_rho": 149854192.0,
    "curv_rho_failed": false,
    "gpu_density_B_requested": "vector",
    "gpu_density_B_effective": "vector",
    "gpu_density_B_fallback_from_vector": false,
    "gpu_density_A_requested": null,
    "gpu_density_A_effective": null,
    "gpu_density_A_fallback_from_vector": false,
    "xtb_A_used": false,
    "xtb_A_success": false,
    "xtb_charge_length_mismatch": false
  },
  "A:215": {
    "id": "A:215",
    "chain": "A",
    "resseq": 215,
    "resname": "ASP",
    "sasa": 0.5675374269485474,
    "partial_charge_B": -0.8511635586779209,
    "F_metal": 0.0,
    "F_P": 0.0,
    "F_hal": 0.0,
    "total_density": 55849.04296875,
    "centroid": [
      9.49439525604248,
      1.096083641052246,
      2.9211370944976807
    ],
    "dipole_rho": [
      -15906.0810546875,
      -4396.23388671875,
      -37056.53125
    ],
    "curv_rho": 178862512.0,
    "curv_rho_failed": false,
    "gpu_density_B_requested": "vector",
    "gpu_density_B_effective": "vector",
    "gpu_density_B_fallback_from_vector": false,
    "gpu_density_A_requested": null,
    "gpu_density_A_effective": null,
    "gpu_density_A_fallback_from_vector": false,
    "xtb_A_used": false,
    "xtb_A_success": false,
    "xtb_charge_length_mismatch": false
  },
  "A:216": {
    "id": "A:216",
    "chain": "A",
    "resseq": 216,
    "resname": "LYS",
    "sasa": 1.0767772197723389,
    "partial_charge_B": 0.2511920650312966,
    "F_metal": 0.0,
    "F_P": 0.0,
    "F_hal": 0.0,
    "total_density": 56684.296875,
    "centroid": [
      9.5503511428833,
      1.4735243320465088,
      2.8351876735687256
    ],
    "dipole_rho": [
      -17491.025390625,
      -18877.646484375,
      -34009.390625
    ],
    "curv_rho": 171847024.0,
    "curv_rho_failed": false,
    "gpu_density_B_requested": "vector",
    "gpu_density_B_effective": "vector",
    "gpu_density_B_fallback_from_vector": false,
    "gpu_density_A_requested": null,
    "gpu_density_A_effective": null,
    "gpu_density_A_fallback_from_vector": false,
    "xtb_A_used": false,
    "xtb_A_success": false,
    "xtb_charge_length_mismatch": false
  },
  "A:217": {
    "id": "A:217",
    "chain": "A",
    "resseq": 217,
    "resname": "THR",
    "sasa": 5.179190635681152,
    "partial_charge_B": -0.75,
    "F_metal": 0.0,
    "F_P": 0.0,
    "F_hal": 0.0,
    "total_density": 48212.77734375,
    "centroid": [
      9.826438903808594,
      1.3543987274169922,
      2.8643484115600586
    ],
    "dipole_rho": [
      -21341.869140625,
      -13375.6611328125,
      -30272.533203125
    ],
    "curv_rho": 149347696.0,
    "curv_rho_failed": false,
    "gpu_density_B_requested": "vector",
    "gpu_density_B_effective": "vector",
    "gpu_density_B_fallback_from_vector": false,
    "gpu_density_A_requested": null,
    "gpu_density_A_effective": null,
    "gpu_density_A_fallback_from_vector": false,
    "xtb_A_used": false,
    "xtb_A_success": false,
    "xtb_charge_length_mismatch": false
  },
  "A:218": {
    "id": "A:218",
    "chain": "A",
    "resseq": 218,
    "resname": "GLU",
    "sasa": 0.37909388542175293,
    "partial_charge_B": -0.7478456800551532,
    "F_metal": 0.0,
    "F_P": 0.0,
    "F_hal": 0.0,
    "total_density": 61735.8828125,
    "centroid": [
      9.8074369430542,
      1.0396331548690796,
      2.673720598220825
    ],
    "dipole_rho": [
      -26947.5,
      -6244.9404296875,
      -36632.109375
    ],
    "curv_rho": 192963968.0,
    "curv_rho_failed": false,
    "gpu_density_B_requested": "vector",
    "gpu_density_B_effective": "vector",
    "gpu_density_B_fallback_from_vector": false,
    "gpu_density_A_requested": null,
    "gpu_density_A_effective": null,
    "gpu_density_A_fallback_from_vector": false,
    "xtb_A_used": false,
    "xtb_A_success": false,
    "xtb_charge_length_mismatch": false
  },
  "A:219": {
    "id": "A:219",
    "chain": "A",
    "resseq": 219,
    "resname": "LEU",
    "sasa": 0.0,
    "partial_charge_B": -0.06000000000000002,
    "F_metal": 0.0,
    "F_P": 0.0,
    "F_hal": 0.0,
    "total_density": 70189.7734375,
    "centroid": [
      9.508939743041992,
      1.1132855415344238,
      2.6091127395629883
    ],
    "dipole_rho": [
      -27323.060546875,
      -13946.8486328125,
      -29436.705078125
    ],
    "curv_rho": 223760256.0,
    "curv_rho_failed": false,
    "gpu_density_B_requested": "vector",
    "gpu_density_B_effective": "vector",
    "gpu_density_B_fallback_from_vector": false,
    "gpu_density_A_requested": null,
    "gpu_density_A_effective": null,
    "gpu_density_A_fallback_from_vector": false,
    "xtb_A_used": false,
    "xtb_A_success": false,
    "xtb_charge_length_mismatch": false
  },
  "A:220": {
    "id": "A:220",
    "chain": "A",
    "resseq": 220,
    "resname": "ASN",
    "sasa": 0.0,
    "partial_charge_B": -0.12000000000000004,
    "F_metal": 0.0,
    "F_P": 0.0,
    "F_hal": 0.0,
    "total_density": 62354.21875,
    "centroid": [
      9.728533744812012,
      1.4601150751113892,
      2.513251543045044
    ],
    "dipole_rho": [
      -26144.5625,
      -22005.419921875,
      -27650.890625
    ],
    "curv_rho": 195595232.0,
    "curv_rho_failed": false,
    "gpu_density_B_requested": "vector",
    "gpu_density_B_effective": "vector",
    "gpu_density_B_fallback_from_vector": false,
    "gpu_density_A_requested": null,
    "gpu_density_A_effective": null,
    "gpu_density_A_fallback_from_vector": false,
    "xtb_A_used": false,
    "xtb_A_success": false,
    "xtb_charge_length_mismatch": false
  },
  "A:221": {
    "id": "A:221",
    "chain": "A",
    "resseq": 221,
    "resname": "GLN",
    "sasa": 1.8408499956130981,
    "partial_charge_B": -0.3000000000000001,
    "F_metal": 0.0,
    "F_P": 0.0,
    "F_hal": 0.0,
    "total_density": 57563.921875,
    "centroid": [
      9.983282089233398,
      1.2939631938934326,
      2.4766077995300293
    ],
    "dipole_rho": [
      -34944.2578125,
      -14409.7265625,
      -22196.849609375
    ],
    "curv_rho": 180778928.0,
    "curv_rho_failed": false,
    "gpu_density_B_requested": "vector",
    "gpu_density_B_effective": "vector",
    "gpu_density_B_fallback_from_vector": false,
    "gpu_density_A_requested": null,
    "gpu_density_A_effective": null,
    "gpu_density_A_fallback_from_vector": false,
    "xtb_A_used": false,
    "xtb_A_success": false,
    "xtb_charge_length_mismatch": false
  },
  "A:222": {
    "id": "A:222",
    "chain": "A",
    "resseq": 222,
    "resname": "VAL",
    "sasa": 0.0,
    "partial_charge_B": -0.06000000000000002,
    "F_metal": 0.0,
    "F_P": 0.0,
    "F_hal": 0.0,
    "total_density": 70624.8125,
    "centroid": [
      9.821616172790527,
      1.1114927530288696,
      2.2858293056488037
    ],
    "dipole_rho": [
      -32798.984375,
      -10191.673828125,
      -26340.984375
    ],
    "curv_rho": 230844464.0,
    "curv_rho_failed": false,
    "gpu_density_B_requested": "vector",
    "gpu_density_B_effective": "vector",
    "gpu_density_B_fallback_from_vector": false,
    "gpu_density_A_requested": null,
    "gpu_density_A_effective": null,
    "gpu_density_A_fallback_from_vector": false,
    "xtb_A_used": false,
    "xtb_A_success": false,
    "xtb_charge_length_mismatch": false
  },
  "A:223": {
    "id": "A:223",
    "chain": "A",
    "resseq": 223,
    "resname": "ALA",
    "sasa": 0.0,
    "partial_charge_B": -0.06000000000000002,
    "F_metal": 0.0,
    "F_P": 0.0,
    "F_hal": 0.0,
    "total_density": 71369.640625,
    "centroid": [
      9.737409591674805,
      1.3065522909164429,
      2.2134971618652344
    ],
    "dipole_rho": [
      -29746.220703125,
      -19817.05859375,
      -17428.685546875
    ],
    "curv_rho": 233413456.0,
    "curv_rho_failed": false,
    "gpu_density_B_requested": "vector",
    "gpu_density_B_effective": "vector",
    "gpu_density_B_fallback_from_vector": false,
    "gpu_density_A_requested": null,
    "gpu_density_A_effective": null,
    "gpu_density_A_fallback_from_vector": false,
    "xtb_A_used": false,
    "xtb_A_success": false,
    "xtb_charge_length_mismatch": false
  },
  "A:224": {
    "id": "A:224",
    "chain": "A",
    "resseq": 224,
    "resname": "LYS",
    "sasa": 4.240378379821777,
    "partial_charge_B": 0.29999999999999993,
    "F_metal": 0.0,
    "F_P": 0.0,
    "F_hal": 0.0,
    "total_density": 60891.265625,
    "centroid": [
      9.96481704711914,
      1.4300410747528076,
      2.1976475715637207
    ],
    "dipole_rho": [
      -37108.86328125,
      -27566.3671875,
      -17934.990234375
    ],
    "curv_rho": 198263952.0,
    "curv_rho_failed": false,
    "gpu_density_B_requested": "vector",
    "gpu_density_B_effective": "vector",
    "gpu_density_B_fallback_from_vector": false,
    "gpu_density_A_requested": null,
    "gpu_density_A_effective": null,
    "gpu_density_A_fallback_from_vector": false,
    "xtb_A_used": false,
    "xtb_A_success": false,
    "xtb_charge_length_mismatch": false
  },
  "A:225": {
    "id": "A:225",
    "chain": "A",
    "resseq": 225,
    "resname": "SER",
    "sasa": 0.0,
    "partial_charge_B": -0.3,
    "F_metal": 0.0,
    "F_P": 0.0,
    "F_hal": 0.0,
    "total_density": 63246.60546875,
    "centroid": [
      10.077230453491211,
      1.2538236379623413,
      2.040867328643799
    ],
    "dipole_rho": [
      -35426.6796875,
      -13200.18359375,
      -17342.158203125
    ],
    "curv_rho": 204030480.0,
    "curv_rho_failed": false,
    "gpu_density_B_requested": "vector",
    "gpu_density_B_effective": "vector",
    "gpu_density_B_fallback_from_vector": false,
    "gpu_density_A_requested": null,
    "gpu_density_A_effective": null,
    "gpu_density_A_fallback_from_vector": false,
    "xtb_A_used": false,
    "xtb_A_success": false,
    "xtb_charge_length_mismatch": false
  },
  "A:226": {
    "id": "A:226",
    "chain": "A",
    "resseq": 226,
    "resname": "ALA",
    "sasa": 0.0,
    "partial_charge_B": -0.06000000000000002,
    "F_metal": 0.0,
    "F_P": 0.0,
    "F_hal": 0.0,
    "total_density": 72931.859375,
    "centroid": [
      9.87814998626709,
      1.2087645530700684,
      1.893829345703125
    ],
    "dipole_rho": [
      -35086.78125,
      -15494.7685546875,
      -10533.578125
    ],
    "curv_rho": 240823808.0,
    "curv_rho_failed": false,
    "gpu_density_B_requested": "vector",
    "gpu_density_B_effective": "vector",
    "gpu_density_B_fallback_from_vector": false,
    "gpu_density_A_requested": null,
    "gpu_density_A_effective": null,
    "gpu_density_A_fallback_from_vector": false,
    "xtb_A_used": false,
    "xtb_A_success": false,
    "xtb_charge_length_mismatch": false
  },
  "A:227": {
    "id": "A:227",
    "chain": "A",
    "resseq": 227,
    "resname": "VAL",
    "sasa": 0.0,
    "partial_charge_B": -0.06000000000000002,
    "F_metal": 0.0,
    "F_P": 0.0,
    "F_hal": 0.0,
    "total_density": 72016.6875,
    "centroid": [
      9.797086715698242,
      1.3964881896972656,
      1.858482003211975
    ],
    "dipole_rho": [
      -37434.09765625,
      -28270.470703125,
      -6364.46728515625
    ],
    "curv_rho": 239520192.0,
    "curv_rho_failed": false,
    "gpu_density_B_requested": "vector",
    "gpu_density_B_effective": "vector",
    "gpu_density_B_fallback_from_vector": false,
    "gpu_density_A_requested": null,
    "gpu_density_A_effective": null,
    "gpu_density_A_fallback_from_vector": false,
    "xtb_A_used": false,
    "xtb_A_success": false,
    "xtb_charge_length_mismatch": false
  },
  "A:228": {
    "id": "A:228",
    "chain": "A",
    "resseq": 228,
    "resname": "ALA",
    "sasa": 0.0,
    "partial_charge_B": -0.06000000000000002,
    "F_metal": 0.0,
    "F_P": 0.0,
    "F_hal": 0.0,
    "total_density": 57905.359375,
    "centroid": [
      10.10914421081543,
      1.3982586860656738,
      1.815124750137329
    ],
    "dipole_rho": [
      -35296.609375,
      -19891.7265625,
      -2610.1162109375
    ],
    "curv_rho": 193483968.0,
    "curv_rho_failed": false,
    "gpu_density_B_requested": "vector",
    "gpu_density_B_effective": "vector",
    "gpu_density_B_fallback_from_vector": false,
    "gpu_density_A_requested": null,
    "gpu_density_A_effective": null,
    "gpu_density_A_fallback_from_vector": false,
    "xtb_A_used": false,
    "xtb_A_success": false,
    "xtb_charge_length_mismatch": false
  },
  "A:229": {
    "id": "A:229",
    "chain": "A",
    "resseq": 229,
    "resname": "ALA",
    "sasa": 0.0,
    "partial_charge_B": -0.06000000000000002,
    "F_metal": 0.0,
    "F_P": 0.0,
    "F_hal": 0.0,
    "total_density": 62274.828125,
    "centroid": [
      10.117730140686035,
      1.2041828632354736,
      1.6290279626846313
    ],
    "dipole_rho": [
      -35777.51171875,
      -15539.876953125,
      -1939.99560546875
    ],
    "curv_rho": 206838992.0,
    "curv_rho_failed": false,
    "gpu_density_B_requested": "vector",
    "gpu_density_B_effective": "vector",
    "gpu_density_B_fallback_from_vector": false,
    "gpu_density_A_requested": null,
    "gpu_density_A_effective": null,
    "gpu_density_A_fallback_from_vector": false,
    "xtb_A_used": false,
    "xtb_A_success": false,
    "xtb_charge_length_mismatch": false
  },
  "A:230": {
    "id": "A:230",
    "chain": "A",
    "resseq": 230,
    "resname": "LEU",
    "sasa": 0.0,
    "partial_charge_B": -0.06000000000000002,
    "F_metal": 0.0,
    "F_P": 0.0,
    "F_hal": 0.0,
    "total_density": 76373.2734375,
    "centroid": [
      9.793508529663086,
      1.2860438823699951,
      1.5109491348266602
    ],
    "dipole_rho": [
      -41284.86328125,
      -25504.376953125,
      4870.64599609375
    ],
    "curv_rho": 251800208.0,
    "curv_rho_failed": false,
    "gpu_density_B_requested": "vector",
    "gpu_density_B_effective": "vector",
    "gpu_density_B_fallback_from_vector": false,
    "gpu_density_A_requested": null,
    "gpu_density_A_effective": null,
    "gpu_density_A_fallback_from_vector": false,
    "xtb_A_used": false,
    "xtb_A_success": false,
    "xtb_charge_length_mismatch": false
  },
  "A:231": {
    "id": "A:231",
    "chain": "A",
    "resseq": 231,
    "resname": "LYS",
    "sasa": 3.2315590381622314,
    "partial_charge_B": 0.29999999999999993,
    "F_metal": 0.0,
    "F_P": 0.0,
    "F_hal": 0.0,
    "total_density": 57834.04296875,
    "centroid": [
      10.052945137023926,
      1.5406224727630615,
      1.5232694149017334
    ],
    "dipole_rho": [
      -34611.734375,
      -31640.341796875,
      3830.058837890625
    ],
    "curv_rho": 188211760.0,
    "curv_rho_failed": false,
    "gpu_density_B_requested": "vector",
    "gpu_density_B_effective": "vector",
    "gpu_density_B_fallback_from_vector": false,
    "gpu_density_A_requested": null,
    "gpu_density_A_effective": null,
    "gpu_density_A_fallback_from_vector": false,
    "xtb_A_used": false,
    "xtb_A_success": false,
    "xtb_charge_length_mismatch": false
  },
  "A:232": {
    "id": "A:232",
    "chain": "A",
    "resseq": 232,
    "resname": "SER",
    "sasa": 3.025496482849121,
    "partial_charge_B": -0.75,
    "F_metal": 0.0,
    "F_P": 0.0,
    "F_hal": 0.0,
    "total_density": 52518.63671875,
    "centroid": [
      10.240554809570312,
      1.3017946481704712,
      1.4057753086090088
    ],
    "dipole_rho": [
      -36498.44140625,
      -20294.353515625,
      5676.849609375
    ],
    "curv_rho": 174633888.0,
    "curv_rho_failed": false,
    "gpu_density_B_requested": "vector",
    "gpu_density_B_effective": "vector",
    "gpu_density_B_fallback_from_vector": false,
    "gpu_density_A_requested": null,
    "gpu_density_A_effective": null,
    "gpu_density_A_fallback_from_vector": false,
    "xtb_A_used": false,
    "xtb_A_success": false,
    "xtb_charge_length_mismatch": false
  },
  "A:233": {
    "id": "A:233",
    "chain": "A",
    "resseq": 233,
    "resname": "LEU",
    "sasa": 1.4643499851226807,
    "partial_charge_B": -0.14920652060108164,
    "F_metal": 0.0,
    "F_P": 0.0,
    "F_hal": 0.0,
    "total_density": 62475.09375,
    "centroid": [
      10.062103271484375,
      1.1616076231002808,
      1.113096833229065
    ],
    "dipole_rho": [
      -43748.0,
      -24522.5625,
      12862.6435546875
    ],
    "curv_rho": 195745296.0,
    "curv_rho_failed": false,
    "gpu_density_B_requested": "vector",
    "gpu_density_B_effective": "vector",
    "gpu_density_B_fallback_from_vector": false,
    "gpu_density_A_requested": null,
    "gpu_density_A_effective": null,
    "gpu_density_A_fallback_from_vector": false,
    "xtb_A_used": false,
    "xtb_A_success": false,
    "xtb_charge_length_mismatch": false
  },
  "A:234": {
    "id": "A:234",
    "chain": "A",
    "resseq": 234,
    "resname": "TYR",
    "sasa": 3.5109493732452393,
    "partial_charge_B": -0.75,
    "F_metal": 0.0,
    "F_P": 0.0,
    "F_hal": 0.0,
    "total_density": 56825.90625,
    "centroid": [
      10.03126335144043,
      1.357397198677063,
      0.9735438227653503
    ],
    "dipole_rho": [
      -31932.62890625,
      -23420.4921875,
      17684.822265625
    ],
    "curv_rho": 177303280.0,
    "curv_rho_failed": false,
    "gpu_density_B_requested": "vector",
    "gpu_density_B_effective": "vector",
    "gpu_density_B_fallback_from_vector": false,
    "gpu_density_A_requested": null,
    "gpu_density_A_effective": null,
    "gpu_density_A_fallback_from_vector": false,
    "xtb_A_used": false,
    "xtb_A_success": false,
    "xtb_charge_length_mismatch": false
  },
  "A:235": {
    "id": "A:235",
    "chain": "A",
    "resseq": 235,
    "resname": "GLY",
    "sasa": 0.35271328687667847,
    "partial_charge_B": -0.08148688866166351,
    "F_metal": 0.0,
    "F_P": 0.0,
    "F_hal": 0.0,
    "total_density": 46764.41015625,
    "centroid": [
      10.099308967590332,
      1.7451106309890747,
      1.2773362398147583
    ],
    "dipole_rho": [
      -23157.34765625,
      -22034.892578125,
      8669.4775390625
    ],
    "curv_rho": 145160048.0,
    "curv_rho_failed": false,
    "gpu_density_B_requested": "vector",
    "gpu_density_B_effective": "vector",
    "gpu_density_B_fallback_from_vector": false,
    "gpu_density_A_requested": null,
    "gpu_density_A_effective": null,
    "gpu_density_A_fallback_from_vector": false,
    "xtb_A_used": false,
    "xtb_A_success": false,
    "xtb_charge_length_mismatch": false
  },
  "A:236": {
    "id": "A:236",
    "chain": "A",
    "resseq": 236,
    "resname": "THR",
    "sasa": 0.0,
    "partial_charge_B": -0.3,
    "F_metal": 0.0,
    "F_P": 0.0,
    "F_hal": 0.0,
    "total_density": 61436.328125,
    "centroid": [
      9.772331237792969,
      1.6412444114685059,
      1.3151931762695312
    ],
    "dipole_rho": [
      -29792.033203125,
      -29628.888671875,
      8902.59375
    ],
    "curv_rho": 205301520.0,
    "curv_rho_failed": false,
    "gpu_density_B_requested": "vector",
    "gpu_density_B_effective": "vector",
    "gpu_density_B_fallback_from_vector": false,
    "gpu_density_A_requested": null,
    "gpu_density_A_effective": null,
    "gpu_density_A_fallback_from_vector": false,
    "xtb_A_used": false,
    "xtb_A_success": false,
    "xtb_charge_length_mismatch": false
  },
  "A:237": {
    "id": "A:237",
    "chain": "A",
    "resseq": 237,
    "resname": "SER",
    "sasa": 0.472947895526886,
    "partial_charge_B": -0.4440572151951186,
    "F_metal": 0.0,
    "F_P": 0.0,
    "F_hal": 0.0,
    "total_density": 57555.7109375,
    "centroid": [
      9.728951454162598,
      1.819288969039917,
      1.565651774406433
    ],
    "dipole_rho": [
      -26840.015625,
      -33797.359375,
      5562.8740234375
    ],
    "curv_rho": 194061728.0,
    "curv_rho_failed": false,
    "gpu_density_B_requested": "vector",
    "gpu_density_B_effective": "vector",
    "gpu_density_B_fallback_from_vector": false,
    "gpu_density_A_requested": null,
    "gpu_density_A_effective": null,
    "gpu_density_A_fallback_from_vector": false,
    "xtb_A_used": false,
    "xtb_A_success": false,
    "xtb_charge_length_mismatch": false
  },
  "A:238": {
    "id": "A:238",
    "chain": "A",
    "resseq": 238,
    "resname": "TYR",
    "sasa": 0.0,
    "partial_charge_B": -0.3,
    "F_metal": 0.0,
    "F_P": 0.0,
    "F_hal": 0.0,
    "total_density": 88390.890625,
    "centroid": [
      9.495340347290039,
      1.4680912494659424,
      1.5807288885116577
    ],
    "dipole_rho": [
      -37143.4765625,
      -48986.24609375,
      -6613.51318359375
    ],
    "curv_rho": 269694848.0,
    "curv_rho_failed": false,
    "gpu_density_B_requested": "vector",
    "gpu_density_B_effective": "vector",
    "gpu_density_B_fallback_from_vector": false,
    "gpu_density_A_requested": null,
    "gpu_density_A_effective": null,
    "gpu_density_A_fallback_from_vector": false,
    "xtb_A_used": false,
    "xtb_A_success": false,
    "xtb_charge_length_mismatch": false
  },
  "A:239": {
    "id": "A:239",
    "chain": "A",
    "resseq": 239,
    "resname": "LYS",
    "sasa": 2.7088170051574707,
    "partial_charge_B": 0.29999999999999993,
    "F_metal": 0.0,
    "F_P": 0.0,
    "F_hal": 0.0,
    "total_density": 69055.9296875,
    "centroid": [
      9.47230052947998,
      1.8085390329360962,
      1.9205347299575806
    ],
    "dipole_rho": [
      -19488.41015625,
      -46372.19921875,
      -9523.4912109375
    ],
    "curv_rho": 221148800.0,
    "curv_rho_failed": false,
    "gpu_density_B_requested": "vector",
    "gpu_density_B_effective": "vector",
    "gpu_density_B_fallback_from_vector": false,
    "gpu_density_A_requested": null,
    "gpu_density_A_effective": null,
    "gpu_density_A_fallback_from_vector": false,
    "xtb_A_used": false,
    "xtb_A_success": false,
    "xtb_charge_length_mismatch": false
  },
  "A:240": {
    "id": "A:240",
    "chain": "A",
    "resseq": 240,
    "resname": "TYR",
    "sasa": 0.22070901095867157,
    "partial_charge_B": -0.3672266983062782,
    "F_metal": 0.0,
    "F_P": 0.0,
    "F_hal": 0.0,
    "total_density": 68843.4609375,
    "centroid": [
      9.595696449279785,
      1.661957025527954,
      2.1969964504241943
    ],
    "dipole_rho": [
      -31509.23828125,
      -32176.9453125,
      -18920.126953125
    ],
    "curv_rho": 220229040.0,
    "curv_rho_failed": false,
    "gpu_density_B_requested": "vector",
    "gpu_density_B_effective": "vector",
    "gpu_density_B_fallback_from_vector": false,
    "gpu_density_A_requested": null,
    "gpu_density_A_effective": null,
    "gpu_density_A_fallback_from_vector": false,
    "xtb_A_used": false,
    "xtb_A_success": false,
    "xtb_charge_length_mismatch": false
  },
  "A:241": {
    "id": "A:241",
    "chain": "A",
    "resseq": 241,
    "resname": "GLY",
    "sasa": 0.0,
    "partial_charge_B": -0.06000000000000002,
    "F_metal": 0.0,
    "F_P": 0.0,
    "F_hal": 0.0,
    "total_density": 72218.265625,
    "centroid": [
      9.315014839172363,
      1.5702941417694092,
      2.354116916656494
    ],
    "dipole_rho": [
      -19158.427734375,
      -34080.22265625,
      -22465.876953125
    ],
    "curv_rho": 232778480.0,
    "curv_rho_failed": false,
    "gpu_density_B_requested": "vector",
    "gpu_density_B_effective": "vector",
    "gpu_density_B_fallback_from_vector": false,
    "gpu_density_A_requested": null,
    "gpu_density_A_effective": null,
    "gpu_density_A_fallback_from_vector": false,
    "xtb_A_used": false,
    "xtb_A_success": false,
    "xtb_charge_length_mismatch": false
  },
  "A:242": {
    "id": "A:242",
    "chain": "A",
    "resseq": 242,
    "resname": "SER",
    "sasa": 0.0,
    "partial_charge_B": -0.3,
    "F_metal": 0.0,
    "F_P": 0.0,
    "F_hal": 0.0,
    "total_density": 66226.0,
    "centroid": [
      9.168906211853027,
      1.6759319305419922,
      2.5016133785247803
    ],
    "dipole_rho": [
      -7905.9130859375,
      -27053.427734375,
      -24743.3671875
    ],
    "curv_rho": 213559648.0,
    "curv_rho_failed": false,
    "gpu_density_B_requested": "vector",
    "gpu_density_B_effective": "vector",
    "gpu_density_B_fallback_from_vector": false,
    "gpu_density_A_requested": null,
    "gpu_density_A_effective": null,
    "gpu_density_A_fallback_from_vector": false,
    "xtb_A_used": false,
    "xtb_A_success": false,
    "xtb_charge_length_mismatch": false
  },
  "A:243": {
    "id": "A:243",
    "chain": "A",
    "resseq": 243,
    "resname": "ILE",
    "sasa": 0.0,
    "partial_charge_B": -0.06000000000000002,
    "F_metal": 0.0,
    "F_P": 0.0,
    "F_hal": 0.0,
    "total_density": 82860.2265625,
    "centroid": [
      8.887982368469238,
      1.4909335374832153,
      2.3642539978027344
    ],
    "dipole_rho": [
      -3335.482666015625,
      -39414.86328125,
      -24566.6640625
    ],
    "curv_rho": 261666512.0,
    "curv_rho_failed": false,
    "gpu_density_B_requested": "vector",
    "gpu_density_B_effective": "vector",
    "gpu_density_B_fallback_from_vector": false,
    "gpu_density_A_requested": null,
    "gpu_density_A_effective": null,
    "gpu_density_A_fallback_from_vector": false,
    "xtb_A_used": false,
    "xtb_A_success": false,
    "xtb_charge_length_mismatch": false
  },
  "A:244": {
    "id": "A:244",
    "chain": "A",
    "resseq": 244,
    "resname": "ILE",
    "sasa": 0.03152985870838165,
    "partial_charge_B": -0.06192076280875083,
    "F_metal": 0.0,
    "F_P": 0.0,
    "F_hal": 0.0,
    "total_density": 62077.9765625,
    "centroid": [
      8.79503345489502,
      1.7890433073043823,
      2.5383872985839844
    ],
    "dipole_rho": [
      -1618.90625,
      -34553.79296875,
      -26456.103515625
    ],
    "curv_rho": 203513168.0,
    "curv_rho_failed": false,
    "gpu_density_B_requested": "vector",
    "gpu_density_B_effective": "vector",
    "gpu_density_B_fallback_from_vector": false,
    "gpu_density_A_requested": null,
    "gpu_density_A_effective": null,
    "gpu_density_A_fallback_from_vector": false,
    "xtb_A_used": false,
    "xtb_A_success": false,
    "xtb_charge_length_mismatch": false
  },
  "A:245": {
    "id": "A:245",
    "chain": "A",
    "resseq": 245,
    "resname": "THR",
    "sasa": 1.7187955379486084,
    "partial_charge_B": -0.75,
    "F_metal": 0.0,
    "F_P": 0.0,
    "F_hal": 0.0,
    "total_density": 56933.42578125,
    "centroid": [
      9.093903541564941,
      1.9075891971588135,
      2.5152928829193115
    ],
    "dipole_rho": [
      -7638.6279296875,
      -34181.82421875,
      -20467.990234375
    ],
    "curv_rho": 183731120.0,
    "curv_rho_failed": false,
    "gpu_density_B_requested": "vector",
    "gpu_density_B_effective": "vector",
    "gpu_density_B_fallback_from_vector": false,
    "gpu_density_A_requested": null,
    "gpu_density_A_effective": null,
    "gpu_density_A_fallback_from_vector": false,
    "xtb_A_used": false,
    "xtb_A_success": false,
    "xtb_charge_length_mismatch": false
  },
  "A:246": {
    "id": "A:246",
    "chain": "A",
    "resseq": 246,
    "resname": "THR",
    "sasa": 0.0,
    "partial_charge_B": -0.3,
    "F_metal": 0.0,
    "F_P": 0.0,
    "F_hal": 0.0,
    "total_density": 66774.6640625,
    "centroid": [
      9.159235954284668,
      1.8489019870758057,
      2.1916515827178955
    ],
    "dipole_rho": [
      -9013.2646484375,
      -37890.69921875,
      -18335.7734375
    ],
    "curv_rho": 220883920.0,
    "curv_rho_failed": false,
    "gpu_density_B_requested": "vector",
    "gpu_density_B_effective": "vector",
    "gpu_density_B_fallback_from_vector": false,
    "gpu_density_A_requested": null,
    "gpu_density_A_effective": null,
    "gpu_density_A_fallback_from_vector": false,
    "xtb_A_used": false,
    "xtb_A_success": false,
    "xtb_charge_length_mismatch": false
  },
  "A:247": {
    "id": "A:247",
    "chain": "A",
    "resseq": 247,
    "resname": "ILE",
    "sasa": 0.5360075831413269,
    "partial_charge_B": -0.09265296684100208,
    "F_metal": 0.0,
    "F_P": 0.0,
    "F_hal": 0.0,
    "total_density": 77622.9765625,
    "centroid": [
      8.876738548278809,
      1.7663553953170776,
      1.9594944715499878
    ],
    "dipole_rho": [
      1.2580002546310425,
      -47392.26953125,
      -21620.326171875
    ],
    "curv_rho": 253632544.0,
    "curv_rho_failed": false,
    "gpu_density_B_requested": "vector",
    "gpu_density_B_effective": "vector",
    "gpu_density_B_fallback_from_vector": false,
    "gpu_density_A_requested": null,
    "gpu_density_A_effective": null,
    "gpu_density_A_fallback_from_vector": false,
    "xtb_A_used": false,
    "xtb_A_success": false,
    "xtb_charge_length_mismatch": false
  },
  "A:248": {
    "id": "A:248",
    "chain": "A",
    "resseq": 248,
    "resname": "TYR",
    "sasa": 0.7743710875511169,
    "partial_charge_B": -0.5358689899147414,
    "F_metal": 0.0,
    "F_P": 0.0,
    "F_hal": 0.0,
    "total_density": 82710.3515625,
    "centroid": [
      8.593649864196777,
      1.7226369380950928,
      2.005014419555664
    ],
    "dipole_rho": [
      5506.294921875,
      -53156.3125,
      -24394.935546875
    ],
    "curv_rho": 249911216.0,
    "curv_rho_failed": false,
    "gpu_density_B_requested": "vector",
    "gpu_density_B_effective": "vector",
    "gpu_density_B_fallback_from_vector": false,
    "gpu_density_A_requested": null,
    "gpu_density_A_effective": null,
    "gpu_density_A_fallback_from_vector": false,
    "xtb_A_used": false,
    "xtb_A_success": false,
    "xtb_charge_length_mismatch": false
  },
  "A:249": {
    "id": "A:249",
    "chain": "A",
    "resseq": 249,
    "resname": "GLN",
    "sasa": 1.1711193323135376,
    "partial_charge_B": -0.26268649148871354,
    "F_metal": 0.0,
    "F_P": 0.0,
    "F_hal": 0.0,
    "total_density": 62839.27734375,
    "centroid": [
      8.443806648254395,
      1.812660574913025,
      2.436119794845581
    ],
    "dipole_rho": [
      9789.3916015625,
      -36061.04296875,
      -28863.64453125
    ],
    "curv_rho": 201881280.0,
    "curv_rho_failed": false,
    "gpu_density_B_requested": "vector",
    "gpu_density_B_effective": "vector",
    "gpu_density_B_fallback_from_vector": false,
    "gpu_density_A_requested": null,
    "gpu_density_A_effective": null,
    "gpu_density_A_fallback_from_vector": false,
    "xtb_A_used": false,
    "xtb_A_success": false,
    "xtb_charge_length_mismatch": false
  },
  "A:250": {
    "id": "A:250",
    "chain": "A",
    "resseq": 250,
    "resname": "ALA",
    "sasa": 0.0,
    "partial_charge_B": -0.06000000000000002,
    "F_metal": 0.0,
    "F_P": 0.0,
    "F_hal": 0.0,
    "total_density": 71481.2578125,
    "centroid": [
      8.447866439819336,
      1.6016368865966797,
      2.3360836505889893
    ],
    "dipole_rho": [
      11899.2216796875,
      -27436.16015625,
      -26063.251953125
    ],
    "curv_rho": 232811472.0,
    "curv_rho_failed": false,
    "gpu_density_B_requested": "vector",
    "gpu_density_B_effective": "vector",
    "gpu_density_B_fallback_from_vector": false,
    "gpu_density_A_requested": null,
    "gpu_density_A_effective": null,
    "gpu_density_A_fallback_from_vector": false,
    "xtb_A_used": false,
    "xtb_A_success": false,
    "xtb_charge_length_mismatch": false
  },
  "A:251": {
    "id": "A:251",
    "chain": "A",
    "resseq": 251,
    "resname": "SER",
    "sasa": 0.0,
    "partial_charge_B": -0.3,
    "F_metal": 0.0,
    "F_P": 0.0,
    "F_hal": 0.0,
    "total_density": 68911.5,
    "centroid": [
      8.204368591308594,
      1.4479022026062012,
      2.4129116535186768
    ],
    "dipole_rho": [
      15845.1904296875,
      -22185.904296875,
      -28005.96875
    ],
    "curv_rho": 222524192.0,
    "curv_rho_failed": false,
    "gpu_density_B_requested": "vector",
    "gpu_density_B_effective": "vector",
    "gpu_density_B_fallback_from_vector": false,
    "gpu_density_A_requested": null,
    "gpu_density_A_effective": null,
    "gpu_density_A_fallback_from_vector": false,
    "xtb_A_used": false,
    "xtb_A_success": false,
    "xtb_charge_length_mismatch": false
  },
  "A:252": {
    "id": "A:252",
    "chain": "A",
    "resseq": 252,
    "resname": "GLY",
    "sasa": 0.0,
    "partial_charge_B": -0.06000000000000002,
    "F_metal": 0.0,
    "F_P": 0.0,
    "F_hal": 0.0,
    "total_density": 80149.96875,
    "centroid": [
      8.288251876831055,
      1.1783356666564941,
      2.30837345123291
    ],
    "dipole_rho": [
      19618.880859375,
      -17349.599609375,
      -34071.875
    ],
    "curv_rho": 253568192.0,
    "curv_rho_failed": false,
    "gpu_density_B_requested": "vector",
    "gpu_density_B_effective": "vector",
    "gpu_density_B_fallback_from_vector": false,
    "gpu_density_A_requested": null,
    "gpu_density_A_effective": null,
    "gpu_density_A_fallback_from_vector": false,
    "xtb_A_used": false,
    "xtb_A_success": false,
    "xtb_charge_length_mismatch": false
  },
  "A:253": {
    "id": "A:253",
    "chain": "A",
    "resseq": 253,
    "resname": "GLY",
    "sasa": 0.0,
    "partial_charge_B": -0.06000000000000002,
    "F_metal": 0.0,
    "F_P": 0.0,
    "F_hal": 0.0,
    "total_density": 82595.046875,
    "centroid": [
      8.469086647033691,
      1.1588826179504395,
      2.3168587684631348
    ],
    "dipole_rho": [
      11477.607421875,
      -12446.439453125,
      -28385.095703125
    ],
    "curv_rho": 271168864.0,
    "curv_rho_failed": false,
    "gpu_density_B_requested": "vector",
    "gpu_density_B_effective": "vector",
    "gpu_density_B_fallback_from_vector": false,
    "gpu_density_A_requested": null,
    "gpu_density_A_effective": null,
    "gpu_density_A_fallback_from_vector": false,
    "xtb_A_used": false,
    "xtb_A_success": false,
    "xtb_charge_length_mismatch": false
  },
  "A:254": {
    "id": "A:254",
    "chain": "A",
    "resseq": 254,
    "resname": "SER",
    "sasa": 0.0,
    "partial_charge_B": -0.3,
    "F_metal": 0.0,
    "F_P": 0.0,
    "F_hal": 0.0,
    "total_density": 93938.2421875,
    "centroid": [
      8.620678901672363,
      0.9668276906013489,
      2.153759002685547
    ],
    "dipole_rho": [
      8555.8037109375,
      -5199.9970703125,
      -33760.52734375
    ],
    "curv_rho": 301592192.0,
    "curv_rho_failed": false,
    "gpu_density_B_requested": "vector",
    "gpu_density_B_effective": "vector",
    "gpu_density_B_fallback_from_vector": false,
    "gpu_density_A_requested": null,
    "gpu_density_A_effective": null,
    "gpu_density_A_fallback_from_vector": false,
    "xtb_A_used": false,
    "xtb_A_success": false,
    "xtb_charge_length_mismatch": false
  },
  "A:255": {
    "id": "A:255",
    "chain": "A",
    "resseq": 255,
    "resname": "ILE",
    "sasa": 0.0,
    "partial_charge_B": -0.06000000000000002,
    "F_metal": 0.0,
    "F_P": 0.0,
    "F_hal": 0.0,
    "total_density": 92452.6875,
    "centroid": [
      8.849806785583496,
      1.0718835592269897,
      2.311783790588379
    ],
    "dipole_rho": [
      -3707.860595703125,
      -8496.7744140625,
      -33015.19140625
    ],
    "curv_rho": 293362784.0,
    "curv_rho_failed": false,
    "gpu_density_B_requested": "vector",
    "gpu_density_B_effective": "vector",
    "gpu_density_B_fallback_from_vector": false,
    "gpu_density_A_requested": null,
    "gpu_density_A_effective": null,
    "gpu_density_A_fallback_from_vector": false,
    "xtb_A_used": false,
    "xtb_A_success": false,
    "xtb_charge_length_mismatch": false
  },
  "A:256": {
    "id": "A:256",
    "chain": "A",
    "resseq": 256,
    "resname": "ASP",
    "sasa": 0.0,
    "partial_charge_B": -0.54,
    "F_metal": 0.0,
    "F_P": 0.0,
    "F_hal": 0.0,
    "total_density": 81731.4609375,
    "centroid": [
      8.720993995666504,
      1.1505937576293945,
      2.5442800521850586
    ],
    "dipole_rho": [
      5896.56201171875,
      -12518.7041015625,
      -38080.30859375
    ],
    "curv_rho": 260179136.0,
    "curv_rho_failed": false,
    "gpu_density_B_requested": "vector",
    "gpu_density_B_effective": "vector",
    "gpu_density_B_fallback_from_vector": false,
    "gpu_density_A_requested": null,
    "gpu_density_A_effective": null,
    "gpu_density_A_fallback_from_vector": false,
    "xtb_A_used": false,
    "xtb_A_success": false,
    "xtb_charge_length_mismatch": false
  },
  "A:257": {
    "id": "A:257",
    "chain": "A",
    "resseq": 257,
    "resname": "TRP",
    "sasa": 0.0,
    "partial_charge_B": 0.11999999999999997,
    "F_metal": 0.0,
    "F_P": 0.0,
    "F_hal": 0.0,
    "total_density": 82760.109375,
    "centroid": [
      8.567188262939453,
      0.7395598292350769,
      2.4948079586029053
    ],
    "dipole_rho": [
      12827.4765625,
      8821.865234375,
      -38717.44921875
    ],
    "curv_rho": 256454208.0,
    "curv_rho_failed": false,
    "gpu_density_B_requested": "vector",
    "gpu_density_B_effective": "vector",
    "gpu_density_B_fallback_from_vector": false,
    "gpu_density_A_requested": null,
    "gpu_density_A_effective": null,
    "gpu_density_A_fallback_from_vector": false,
    "xtb_A_used": false,
    "xtb_A_success": false,
    "xtb_charge_length_mismatch": false
  },
  "A:258": {
    "id": "A:258",
    "chain": "A",
    "resseq": 258,
    "resname": "SER",
    "sasa": 0.0,
    "partial_charge_B": -0.3,
    "F_metal": 0.0,
    "F_P": 0.0,
    "F_hal": 0.0,
    "total_density": 82656.375,
    "centroid": [
      8.835769653320312,
      0.7676956653594971,
      2.455695867538452
    ],
    "dipole_rho": [
      58.03900909423828,
      5647.830078125,
      -39709.80859375
    ],
    "curv_rho": 273966880.0,
    "curv_rho_failed": false,
    "gpu_density_B_requested": "vector",
    "gpu_density_B_effective": "vector",
    "gpu_density_B_fallback_from_vector": false,
    "gpu_density_A_requested": null,
    "gpu_density_A_effective": null,
    "gpu_density_A_fallback_from_vector": false,
    "xtb_A_used": false,
    "xtb_A_success": false,
    "xtb_charge_length_mismatch": false
  },
  "A:259": {
    "id": "A:259",
    "chain": "A",
    "resseq": 259,
    "resname": "TYR",
    "sasa": 0.0,
    "partial_charge_B": -0.3,
    "F_metal": 0.0,
    "F_P": 0.0,
    "F_hal": 0.0,
    "total_density": 79516.9140625,
    "centroid": [
      8.99206256866455,
      0.9025962948799133,
      2.659550666809082
    ],
    "dipole_rho": [
      -12999.9873046875,
      -6044.23876953125,
      -53921.06640625
    ],
    "curv_rho": 247777696.0,
    "curv_rho_failed": false,
    "gpu_density_B_requested": "vector",
    "gpu_density_B_effective": "vector",
    "gpu_density_B_fallback_from_vector": false,
    "gpu_density_A_requested": null,
    "gpu_density_A_effective": null,
    "gpu_density_A_fallback_from_vector": false,
    "xtb_A_used": false,
    "xtb_A_success": false,
    "xtb_charge_length_mismatch": false
  },
  "A:260": {
    "id": "A:260",
    "chain": "A",
    "resseq": 260,
    "resname": "ASN",
    "sasa": 1.0404853820800781,
    "partial_charge_B": -0.24677035082412305,
    "F_metal": 0.0,
    "F_P": 0.0,
    "F_hal": 0.0,
    "total_density": 67058.1171875,
    "centroid": [
      8.724843978881836,
      0.8680626153945923,
      2.835332155227661
    ],
    "dipole_rho": [
      1898.287353515625,
      -1444.250244140625,
      -44113.6640625
    ],
    "curv_rho": 216782736.0,
    "curv_rho_failed": false,
    "gpu_density_B_requested": "vector",
    "gpu_density_B_effective": "vector",
    "gpu_density_B_fallback_from_vector": false,
    "gpu_density_A_requested": null,
    "gpu_density_A_effective": null,
    "gpu_density_A_fallback_from_vector": false,
    "xtb_A_used": false,
    "xtb_A_success": false,
    "xtb_charge_length_mismatch": false
  },
  "A:261": {
    "id": "A:261",
    "chain": "A",
    "resseq": 261,
    "resname": "GLN",
    "sasa": 0.7264068722724915,
    "partial_charge_B": -0.20850374606411382,
    "F_metal": 0.0,
    "F_P": 0.0,
    "F_hal": 0.0,
    "total_density": 67244.2109375,
    "centroid": [
      8.678194999694824,
      0.5916357636451721,
      2.765014410018921
    ],
    "dipole_rho": [
      3986.556640625,
      13511.021484375,
      -40338.86328125
    ],
    "curv_rho": 213660928.0,
    "curv_rho_failed": false,
    "gpu_density_B_requested": "vector",
    "gpu_density_B_effective": "vector",
    "gpu_density_B_fallback_from_vector": false,
    "gpu_density_A_requested": null,
    "gpu_density_A_effective": null,
    "gpu_density_A_fallback_from_vector": false,
    "xtb_A_used": false,
    "xtb_A_success": false,
    "xtb_charge_length_mismatch": false
  },
  "A:262": {
    "id": "A:262",
    "chain": "A",
    "resseq": 262,
    "resname": "GLY",
    "sasa": 0.29038915038108826,
    "partial_charge_B": -0.07769017378972481,
    "F_metal": 0.0,
    "F_P": 0.0,
    "F_hal": 0.0,
    "total_density": 63425.33984375,
    "centroid": [
      9.01290512084961,
      0.6256850361824036,
      2.789524555206299
    ],
    "dipole_rho": [
      -8078.42041015625,
      13797.228515625,
      -38155.1171875
    ],
    "curv_rho": 215202880.0,
    "curv_rho_failed": false,
    "gpu_density_B_requested": "vector",
    "gpu_density_B_effective": "vector",
    "gpu_density_B_fallback_from_vector": false,
    "gpu_density_A_requested": null,
    "gpu_density_A_effective": null,
    "gpu_density_A_fallback_from_vector": false,
    "xtb_A_used": false,
    "xtb_A_success": false,
    "xtb_charge_length_mismatch": false
  },
  "A:263": {
    "id": "A:263",
    "chain": "A",
    "resseq": 263,
    "resname": "ILE",
    "sasa": 0.0,
    "partial_charge_B": -0.06000000000000002,
    "F_metal": 0.0,
    "F_P": 0.0,
    "F_hal": 0.0,
    "total_density": 82991.296875,
    "centroid": [
      9.032968521118164,
      0.5489885807037354,
      2.4761364459991455
    ],
    "dipole_rho": [
      -13458.6357421875,
      8142.5732421875,
      -45091.375
    ],
    "curv_rho": 260870960.0,
    "curv_rho_failed": false,
    "gpu_density_B_requested": "vector",
    "gpu_density_B_effective": "vector",
    "gpu_density_B_fallback_from_vector": false,
    "gpu_density_A_requested": null,
    "gpu_density_A_effective": null,
    "gpu_density_A_fallback_from_vector": false,
    "xtb_A_used": false,
    "xtb_A_success": false,
    "xtb_charge_length_mismatch": false
  },
  "A:264": {
    "id": "A:264",
    "chain": "A",
    "resseq": 264,
    "resname": "LYS",
    "sasa": 1.0128599405288696,
    "partial_charge_B": 0.24340453043160876,
    "F_metal": 0.0,
    "F_P": 0.0,
    "F_hal": 0.0,
    "total_density": 71322.3203125,
    "centroid": [
      9.374911308288574,
      0.801395833492279,
      2.68196439743042
    ],
    "dipole_rho": [
      -24103.83984375,
      6840.30810546875,
      -40251.328125
    ],
    "curv_rho": 232999072.0,
    "curv_rho_failed": false,
    "gpu_density_B_requested": "vector",
    "gpu_density_B_effective": "vector",
    "gpu_density_B_fallback_from_vector": false,
    "gpu_density_A_requested": null,
    "gpu_density_A_effective": null,
    "gpu_density_A_fallback_from_vector": false,
    "xtb_A_used": false,
    "xtb_A_success": false,
    "xtb_charge_length_mismatch": false
  },
  "A:265": {
    "id": "A:265",
    "chain": "A",
    "resseq": 265,
    "resname": "TYR",
    "sasa": 0.0,
    "partial_charge_B": -0.3,
    "F_metal": 0.0,
    "F_P": 0.0,
    "F_hal": 0.0,
    "total_density": 83232.828125,
    "centroid": [
      9.4564847946167,
      0.7402151226997375,
      2.391394853591919
    ],
    "dipole_rho": [
      -33092.01171875,
      5190.1220703125,
      -42084.34765625
    ],
    "curv_rho": 268493344.0,
    "curv_rho_failed": false,
    "gpu_density_B_requested": "vector",
    "gpu_density_B_effective": "vector",
    "gpu_density_B_fallback_from_vector": false,
    "gpu_density_A_requested": null,
    "gpu_density_A_effective": null,
    "gpu_density_A_fallback_from_vector": false,
    "xtb_A_used": false,
    "xtb_A_success": false,
    "xtb_charge_length_mismatch": false
  },
  "A:266": {
    "id": "A:266",
    "chain": "A",
    "resseq": 266,
    "resname": "SER",
    "sasa": 0.0,
    "partial_charge_B": -0.3,
    "F_metal": 0.0,
    "F_P": 0.0,
    "F_hal": 0.0,
    "total_density": 83748.4140625,
    "centroid": [
      9.170463562011719,
      0.9258741140365601,
      2.4091482162475586
    ],
    "dipole_rho": [
      -12376.83203125,
      -2908.240478515625,
      -28501.162109375
    ],
    "curv_rho": 275357216.0,
    "curv_rho_failed": false,
    "gpu_density_B_requested": "vector",
    "gpu_density_B_effective": "vector",
    "gpu_density_B_fallback_from_vector": false,
    "gpu_density_A_requested": null,
    "gpu_density_A_effective": null,
    "gpu_density_A_fallback_from_vector": false,
    "xtb_A_used": false,
    "xtb_A_success": false,
    "xtb_charge_length_mismatch": false
  },
  "A:267": {
    "id": "A:267",
    "chain": "A",
    "resseq": 267,
    "resname": "PHE",
    "sasa": 0.0,
    "partial_charge_B": -0.06000000000000002,
    "F_metal": 0.0,
    "F_P": 0.0,
    "F_hal": 0.0,
    "total_density": 103438.609375,
    "centroid": [
      9.232573509216309,
      1.013209581375122,
      2.1167032718658447
    ],
    "dipole_rho": [
      -34226.74609375,
      -16275.5546875,
      -38580.40234375
    ],
    "curv_rho": 302940480.0,
    "curv_rho_failed": false,
    "gpu_density_B_requested": "vector",
    "gpu_density_B_effective": "vector",
    "gpu_density_B_fallback_from_vector": false,
    "gpu_density_A_requested": null,
    "gpu_density_A_effective": null,
    "gpu_density_A_fallback_from_vector": false,
    "xtb_A_used": false,
    "xtb_A_success": false,
    "xtb_charge_length_mismatch": false
  },
  "A:268": {
    "id": "A:268",
    "chain": "A",
    "resseq": 268,
    "resname": "THR",
    "sasa": 0.0,
    "partial_charge_B": -0.3,
    "F_metal": 0.0,
    "F_P": 0.0,
    "F_hal": 0.0,
    "total_density": 97177.6484375,
    "centroid": [
      9.01362419128418,
      1.2231144905090332,
      1.9917068481445312
    ],
    "dipole_rho": [
      -12839.060546875,
      -18937.138671875,
      -16237.7080078125
    ],
    "curv_rho": 310465056.0,
    "curv_rho_failed": false,
    "gpu_density_B_requested": "vector",
    "gpu_density_B_effective": "vector",
    "gpu_density_B_fallback_from_vector": false,
    "gpu_density_A_requested": null,
    "gpu_density_A_effective": null,
    "gpu_density_A_fallback_from_vector": false,
    "xtb_A_used": false,
    "xtb_A_success": false,
    "xtb_charge_length_mismatch": false
  },
  "A:269": {
    "id": "A:269",
    "chain": "A",
    "resseq": 269,
    "resname": "PHE",
    "sasa": 0.0,
    "partial_charge_B": -0.06000000000000002,
    "F_metal": 0.0,
    "F_P": 0.0,
    "F_hal": 0.0,
    "total_density": 103626.203125,
    "centroid": [
      9.285621643066406,
      1.162505030632019,
      1.7577840089797974
    ],
    "dipole_rho": [
      -22894.525390625,
      -22023.8125,
      -5919.6875
    ],
    "curv_rho": 312575840.0,
    "curv_rho_failed": false,
    "gpu_density_B_requested": "vector",
    "gpu_density_B_effective": "vector",
    "gpu_density_B_fallback_from_vector": false,
    "gpu_density_A_requested": null,
    "gpu_density_A_effective": null,
    "gpu_density_A_fallback_from_vector": false,
    "xtb_A_used": false,
    "xtb_A_success": false,
    "xtb_charge_length_mismatch": false
  },
  "A:270": {
    "id": "A:270",
    "chain": "A",
    "resseq": 270,
    "resname": "GLU",
    "sasa": 0.0,
    "partial_charge_B": -0.54,
    "F_metal": 0.0,
    "F_P": 0.0,
    "F_hal": 0.0,
    "total_density": 95866.3359375,
    "centroid": [
      9.058019638061523,
      1.4600651264190674,
      1.6660360097885132
    ],
    "dipole_rho": [
      -7550.0810546875,
      -37284.6875,
      -1530.4139404296875
    ],
    "curv_rho": 297599584.0,
    "curv_rho_failed": false,
    "gpu_density_B_requested": "vector",
    "gpu_density_B_effective": "vector",
    "gpu_density_B_fallback_from_vector": false,
    "gpu_density_A_requested": null,
    "gpu_density_A_effective": null,
    "gpu_density_A_fallback_from_vector": false,
    "xtb_A_used": false,
    "xtb_A_success": false,
    "xtb_charge_length_mismatch": false
  },
  "A:271": {
    "id": "A:271",
    "chain": "A",
    "resseq": 271,
    "resname": "LEU",
    "sasa": 0.0,
    "partial_charge_B": -0.06000000000000002,
    "F_metal": 0.0,
    "F_P": 0.0,
    "F_hal": 0.0,
    "total_density": 97171.7421875,
    "centroid": [
      9.242844581604004,
      1.272996425628662,
      1.370849609375
    ],
    "dipole_rho": [
      -12567.1953125,
      -37800.1640625,
      9301.7392578125
    ],
    "curv_rho": 293882304.0,
    "curv_rho_failed": false,
    "gpu_density_B_requested": "vector",
    "gpu_density_B_effective": "vector",
    "gpu_density_B_fallback_from_vector": false,
    "gpu_density_A_requested": null,
    "gpu_density_A_effective": null,
    "gpu_density_A_fallback_from_vector": false,
    "xtb_A_used": false,
    "xtb_A_success": false,
    "xtb_charge_length_mismatch": false
  },
  "A:272": {
    "id": "A:272",
    "chain": "A",
    "resseq": 272,
    "resname": "ARG",
    "sasa": 0.0,
    "partial_charge_B": 0.4799999999999999,
    "F_metal": 0.0,
    "F_P": 0.0,
    "F_hal": 0.0,
    "total_density": 80559.015625,
    "centroid": [
      9.376408576965332,
      1.4919772148132324,
      1.1320654153823853
    ],
    "dipole_rho": [
      -24166.287109375,
      -36655.453125,
      22395.537109375
    ],
    "curv_rho": 252237264.0,
    "curv_rho_failed": false,
    "gpu_density_B_requested": "vector",
    "gpu_density_B_effective": "vector",
    "gpu_density_B_fallback_from_vector": false,
    "gpu_density_A_requested": null,
    "gpu_density_A_effective": null,
    "gpu_density_A_fallback_from_vector": false,
    "xtb_A_used": false,
    "xtb_A_success": false,
    "xtb_charge_length_mismatch": false
  },
  "A:273": {
    "id": "A:273",
    "chain": "A",
    "resseq": 273,
    "resname": "ASP",
    "sasa": 0.0,
    "partial_charge_B": -0.54,
    "F_metal": 0.0,
    "F_P": 0.0,
    "F_hal": 0.0,
    "total_density": 67734.5078125,
    "centroid": [
      9.16323471069336,
      1.7788138389587402,
      1.1673574447631836
    ],
    "dipole_rho": [
      -10531.2275390625,
      -38595.0546875,
      17830.7578125
    ],
    "curv_rho": 225670192.0,
    "curv_rho_failed": false,
    "gpu_density_B_requested": "vector",
    "gpu_density_B_effective": "vector",
    "gpu_density_B_fallback_from_vector": false,
    "gpu_density_A_requested": null,
    "gpu_density_A_effective": null,
    "gpu_density_A_fallback_from_vector": false,
    "xtb_A_used": false,
    "xtb_A_success": false,
    "xtb_charge_length_mismatch": false
  },
  "A:274": {
    "id": "A:274",
    "chain": "A",
    "resseq": 274,
    "resname": "THR",
    "sasa": 0.7251867651939392,
    "partial_charge_B": -0.5208877275451508,
    "F_metal": 0.0,
    "F_P": 0.0,
    "F_hal": 0.0,
    "total_density": 59081.16796875,
    "centroid": [
      9.216289520263672,
      1.9897409677505493,
      1.32621169090271
    ],
    "dipole_rho": [
      -8271.16015625,
      -38796.1875,
      8318.47265625
    ],
    "curv_rho": 195548112.0,
    "curv_rho_failed": false,
    "gpu_density_B_requested": "vector",
    "gpu_density_B_effective": "vector",
    "gpu_density_B_fallback_from_vector": false,
    "gpu_density_A_requested": null,
    "gpu_density_A_effective": null,
    "gpu_density_A_fallback_from_vector": false,
    "xtb_A_used": false,
    "xtb_A_success": false,
    "xtb_charge_length_mismatch": false
  },
  "A:275": {
    "id": "A:275",
    "chain": "A",
    "resseq": 275,
    "resname": "GLY",
    "sasa": 1.1981346607208252,
    "partial_charge_B": -0.1329889885480539,
    "F_metal": 0.0,
    "F_P": 0.0,
    "F_hal": 0.0,
    "total_density": 52643.21875,
    "centroid": [
      9.021592140197754,
      2.030081272125244,
      1.149749517440796
    ],
    "dipole_rho": [
      -1023.0531616210938,
      -37076.29296875,
      12900.193359375
    ],
    "curv_rho": 177906112.0,
    "curv_rho_failed": false,
    "gpu_density_B_requested": "vector",
    "gpu_density_B_effective": "vector",
    "gpu_density_B_fallback_from_vector": false,
    "gpu_density_A_requested": null,
    "gpu_density_A_effective": null,
    "gpu_density_A_fallback_from_vector": false,
    "xtb_A_used": false,
    "xtb_A_success": false,
    "xtb_charge_length_mismatch": false
  },
  "A:276": {
    "id": "A:276",
    "chain": "A",
    "resseq": 276,
    "resname": "ARG",
    "sasa": 9.658256530761719,
    "partial_charge_B": 1.2,
    "F_metal": 0.0,
    "F_P": 0.0,
    "F_hal": 0.0,
    "total_density": 49322.80859375,
    "centroid": [
      9.103155136108398,
      2.110968828201294,
      0.9854393005371094
    ],
    "dipole_rho": [
      -11951.68359375,
      -37536.1953125,
      27764.400390625
    ],
    "curv_rho": 156932496.0,
    "curv_rho_failed": false,
    "gpu_density_B_requested": "vector",
    "gpu_density_B_effective": "vector",
    "gpu_density_B_fallback_from_vector": false,
    "gpu_density_A_requested": null,
    "gpu_density_A_effective": null,
    "gpu_density_A_fallback_from_vector": false,
    "xtb_A_used": false,
    "xtb_A_success": false,
    "xtb_charge_length_mismatch": false
  },
  "A:277": {
    "id": "A:277",
    "chain": "A",
    "resseq": 277,
    "resname": "TYR",
    "sasa": 1.1512582302093506,
    "partial_charge_B": -0.6506666509841607,
    "F_metal": 0.0,
    "F_P": 0.0,
    "F_hal": 0.0,
    "total_density": 54178.06640625,
    "centroid": [
      8.95897388458252,
      1.9051882028579712,
      0.836050271987915
    ],
    "dipole_rho": [
      -9850.1259765625,
      -34703.05078125,
      28288.63671875
    ],
    "curv_rho": 173822928.0,
    "curv_rho_failed": false,
    "gpu_density_B_requested": "vector",
    "gpu_density_B_effective": "vector",
    "gpu_density_B_fallback_from_vector": false,
    "gpu_density_A_requested": null,
    "gpu_density_A_effective": null,
    "gpu_density_A_fallback_from_vector": false,
    "xtb_A_used": false,
    "xtb_A_success": false,
    "xtb_charge_length_mismatch": false
  },
  "A:278": {
    "id": "A:278",
    "chain": "A",
    "resseq": 278,
    "resname": "GLY",
    "sasa": 0.0,
    "partial_charge_B": -0.06000000000000002,
    "F_metal": 0.0,
    "F_P": 0.0,
    "F_hal": 0.0,
    "total_density": 67793.921875,
    "centroid": [
      8.867820739746094,
      1.6932638883590698,
      1.0623277425765991
    ],
    "dipole_rho": [
      209.84002685546875,
      -40585.5859375,
      21338.310546875
    ],
    "curv_rho": 229855920.0,
    "curv_rho_failed": false,
    "gpu_density_B_requested": "vector",
    "gpu_density_B_effective": "vector",
    "gpu_density_B_fallback_from_vector": false,
    "gpu_density_A_requested": null,
    "gpu_density_A_effective": null,
    "gpu_density_A_fallback_from_vector": false,
    "xtb_A_used": false,
    "xtb_A_success": false,
    "xtb_charge_length_mismatch": false
  },
  "A:279": {
    "id": "A:279",
    "chain": "A",
    "resseq": 279,
    "resname": "PHE",
    "sasa": 0.0,
    "partial_charge_B": -0.06000000000000002,
    "F_metal": 0.0,
    "F_P": 0.0,
    "F_hal": 0.0,
    "total_density": 76737.9921875,
    "centroid": [
      8.556462287902832,
      1.6130497455596924,
      1.1337476968765259
    ],
    "dipole_rho": [
      3940.772705078125,
      -36356.7265625,
      19495.1171875
    ],
    "curv_rho": 244028224.0,
    "curv_rho_failed": false,
    "gpu_density_B_requested": "vector",
    "gpu_density_B_effective": "vector",
    "gpu_density_B_fallback_from_vector": false,
    "gpu_density_A_requested": null,
    "gpu_density_A_effective": null,
    "gpu_density_A_fallback_from_vector": false,
    "xtb_A_used": false,
    "xtb_A_success": false,
    "xtb_charge_length_mismatch": false
  },
  "A:280": {
    "id": "A:280",
    "chain": "A",
    "resseq": 280,
    "resname": "LEU",
    "sasa": 2.0004587173461914,
    "partial_charge_B": -0.15000000000000005,
    "F_metal": 0.0,
    "F_P": 0.0,
    "F_hal": 0.0,
    "total_density": 60731.50390625,
    "centroid": [
      8.62631607055664,
      1.621580958366394,
      0.7161699533462524
    ],
    "dipole_rho": [
      887.693115234375,
      -32197.951171875,
      24587.603515625
    ],
    "curv_rho": 191219136.0,
    "curv_rho_failed": false,
    "gpu_density_B_requested": "vector",
    "gpu_density_B_effective": "vector",
    "gpu_density_B_fallback_from_vector": false,
    "gpu_density_A_requested": null,
    "gpu_density_A_effective": null,
    "gpu_density_A_fallback_from_vector": false,
    "xtb_A_used": false,
    "xtb_A_success": false,
    "xtb_charge_length_mismatch": false
  },
  "A:281": {
    "id": "A:281",
    "chain": "A",
    "resseq": 281,
    "resname": "LEU",
    "sasa": 0.0,
    "partial_charge_B": -0.06000000000000002,
    "F_metal": 0.0,
    "F_P": 0.0,
    "F_hal": 0.0,
    "total_density": 67386.6328125,
    "centroid": [
      9.044967651367188,
      1.5564271211624146,
      0.8058945536613464
    ],
    "dipole_rho": [
      -6389.623046875,
      -27208.896484375,
      24861.93359375
    ],
    "curv_rho": 213168288.0,
    "curv_rho_failed": false,
    "gpu_density_B_requested": "vector",
    "gpu_density_B_effective": "vector",
    "gpu_density_B_fallback_from_vector": false,
    "gpu_density_A_requested": null,
    "gpu_density_A_effective": null,
    "gpu_density_A_fallback_from_vector": false,
    "xtb_A_used": false,
    "xtb_A_success": false,
    "xtb_charge_length_mismatch": false
  },
  "A:282": {
    "id": "A:282",
    "chain": "A",
    "resseq": 282,
    "resname": "PRO",
    "sasa": 0.22585824131965637,
    "partial_charge_B": -0.07375902486557409,
    "F_metal": 0.0,
    "F_P": 0.0,
    "F_hal": 0.0,
    "total_density": 58491.3125,
    "centroid": [
      9.114859580993652,
      1.461089849472046,
      0.5748594999313354
    ],
    "dipole_rho": [
      -7884.443359375,
      -28689.748046875,
      28661.716796875
    ],
    "curv_rho": 187834992.0,
    "curv_rho_failed": false,
    "gpu_density_B_requested": "vector",
    "gpu_density_B_effective": "vector",
    "gpu_density_B_fallback_from_vector": false,
    "gpu_density_A_requested": null,
    "gpu_density_A_effective": null,
    "gpu_density_A_fallback_from_vector": false,
    "xtb_A_used": false,
    "xtb_A_success": false,
    "xtb_charge_length_mismatch": false
  },
  "A:283": {
    "id": "A:283",
    "chain": "A",
    "resseq": 283,
    "resname": "ALA",
    "sasa": 0.0,
    "partial_charge_B": -0.06000000000000002,
    "F_metal": 0.0,
    "F_P": 0.0,
    "F_hal": 0.0,
    "total_density": 59935.2265625,
    "centroid": [
      9.145370483398438,
      1.2303258180618286,
      0.4637332260608673
    ],
    "dipole_rho": [
      -9856.3232421875,
      -19582.88671875,
      31973.837890625
    ],
    "curv_rho": 188017984.0,
    "curv_rho_failed": false,
    "gpu_density_B_requested": "vector",
    "gpu_density_B_effective": "vector",
    "gpu_density_B_fallback_from_vector": false,
    "gpu_density_A_requested": null,
    "gpu_density_A_effective": null,
    "gpu_density_A_fallback_from_vector": false,
    "xtb_A_used": false,
    "xtb_A_success": false,
    "xtb_charge_length_mismatch": false
  },
  "A:284": {
    "id": "A:284",
    "chain": "A",
    "resseq": 284,
    "resname": "SER",
    "sasa": 2.611295461654663,
    "partial_charge_B": -0.75,
    "F_metal": 0.0,
    "F_P": 0.0,
    "F_hal": 0.0,
    "total_density": 52437.78515625,
    "centroid": [
      9.336326599121094,
      1.3775339126586914,
      0.4455992877483368
    ],
    "dipole_rho": [
      -15354.0703125,
      -19341.642578125,
      29213.9296875
    ],
    "curv_rho": 166207552.0,
    "curv_rho_failed": false,
    "gpu_density_B_requested": "vector",
    "gpu_density_B_effective": "vector",
    "gpu_density_B_fallback_from_vector": false,
    "gpu_density_A_requested": null,
    "gpu_density_A_effective": null,
    "gpu_density_A_fallback_from_vector": false,
    "xtb_A_used": false,
    "xtb_A_success": false,
    "xtb_charge_length_mismatch": false
  },
  "A:285": {
    "id": "A:285",
    "chain": "A",
    "resseq": 285,
    "resname": "GLN",
    "sasa": 0.0,
    "partial_charge_B": -0.12000000000000004,
    "F_metal": 0.0,
    "F_P": 0.0,
    "F_hal": 0.0,
    "total_density": 64478.60546875,
    "centroid": [
      9.420839309692383,
      1.4229260683059692,
      0.716602087020874
    ],
    "dipole_rho": [
      -14811.080078125,
      -28596.740234375,
      26010.087890625
    ],
    "curv_rho": 200286800.0,
    "curv_rho_failed": false,
    "gpu_density_B_requested": "vector",
    "gpu_density_B_effective": "vector",
    "gpu_density_B_fallback_from_vector": false,
    "gpu_density_A_requested": null,
    "gpu_density_A_effective": null,
    "gpu_density_A_fallback_from_vector": false,
    "xtb_A_used": false,
    "xtb_A_success": false,
    "xtb_charge_length_mismatch": false
  },
  "A:286": {
    "id": "A:286",
    "chain": "A",
    "resseq": 286,
    "resname": "ILE",
    "sasa": 0.0,
    "partial_charge_B": -0.06000000000000002,
    "F_metal": 0.0,
    "F_P": 0.0,
    "F_hal": 0.0,
    "total_density": 75972.09375,
    "centroid": [
      9.301955223083496,
      1.0883312225341797,
      0.7342579960823059
    ],
    "dipole_rho": [
      -15280.4013671875,
      -16004.0009765625,
      32567.94921875
    ],
    "curv_rho": 232381760.0,
    "curv_rho_failed": false,
    "gpu_density_B_requested": "vector",
    "gpu_density_B_effective": "vector",
    "gpu_density_B_fallback_from_vector": false,
    "gpu_density_A_requested": null,
    "gpu_density_A_effective": null,
    "gpu_density_A_fallback_from_vector": false,
    "xtb_A_used": false,
    "xtb_A_success": false,
    "xtb_charge_length_mismatch": false
  },
  "A:287": {
    "id": "A:287",
    "chain": "A",
    "resseq": 287,
    "resname": "ILE",
    "sasa": 0.19359277188777924,
    "partial_charge_B": -0.0717934494957371,
    "F_metal": 0.0,
    "F_P": 0.0,
    "F_hal": 0.0,
    "total_density": 66391.1484375,
    "centroid": [
      9.65970230102539,
      1.021311640739441,
      0.7390547394752502
    ],
    "dipole_rho": [
      -18699.794921875,
      -8274.0615234375,
      32180.92578125
    ],
    "curv_rho": 217619664.0,
    "curv_rho_failed": false,
    "gpu_density_B_requested": "vector",
    "gpu_density_B_effective": "vector",
    "gpu_density_B_fallback_from_vector": false,
    "gpu_density_A_requested": null,
    "gpu_density_A_effective": null,
    "gpu_density_A_fallback_from_vector": false,
    "xtb_A_used": false,
    "xtb_A_success": false,
    "xtb_charge_length_mismatch": false
  },
  "A:288": {
    "id": "A:288",
    "chain": "A",
    "resseq": 288,
    "resname": "PRO",
    "sasa": 0.0,
    "partial_charge_B": -0.06000000000000002,
    "F_metal": 0.0,
    "F_P": 0.0,
    "F_hal": 0.0,
    "total_density": 65473.11328125,
    "centroid": [
      9.679830551147461,
      1.2109344005584717,
      0.8102877736091614
    ],
    "dipole_rho": [
      -25094.828125,
      -18987.767578125,
      22911.986328125
    ],
    "curv_rho": 210148176.0,
    "curv_rho_failed": false,
    "gpu_density_B_requested": "vector",
    "gpu_density_B_effective": "vector",
    "gpu_density_B_fallback_from_vector": false,
    "gpu_density_A_requested": null,
    "gpu_density_A_effective": null,
    "gpu_density_A_fallback_from_vector": false,
    "xtb_A_used": false,
    "xtb_A_success": false,
    "xtb_charge_length_mismatch": false
  },
  "A:289": {
    "id": "A:289",
    "chain": "A",
    "resseq": 289,
    "resname": "THR",
    "sasa": 0.0,
    "partial_charge_B": -0.3,
    "F_metal": 0.0,
    "F_P": 0.0,
    "F_hal": 0.0,
    "total_density": 79689.890625,
    "centroid": [
      9.44871997833252,
      1.197513222694397,
      1.0366318225860596
    ],
    "dipole_rho": [
      -26719.65234375,
      -23332.14453125,
      20157.244140625
    ],
    "curv_rho": 259959360.0,
    "curv_rho_failed": false,
    "gpu_density_B_requested": "vector",
    "gpu_density_B_effective": "vector",
    "gpu_density_B_fallback_from_vector": false,
    "gpu_density_A_requested": null,
    "gpu_density_A_effective": null,
    "gpu_density_A_fallback_from_vector": false,
    "xtb_A_used": false,
    "xtb_A_success": false,
    "xtb_charge_length_mismatch": false
  },
  "A:290": {
    "id": "A:290",
    "chain": "A",
    "resseq": 290,
    "resname": "ALA",
    "sasa": 0.0,
    "partial_charge_B": -0.06000000000000002,
    "F_metal": 0.0,
    "F_P": 0.0,
    "F_hal": 0.0,
    "total_density": 83708.703125,
    "centroid": [
      9.533065795898438,
      0.9225115180015564,
      1.0390970706939697
    ],
    "dipole_rho": [
      -29706.052734375,
      -14994.6103515625,
      18174.595703125
    ],
    "curv_rho": 264187936.0,
    "curv_rho_failed": false,
    "gpu_density_B_requested": "vector",
    "gpu_density_B_effective": "vector",
    "gpu_density_B_fallback_from_vector": false,
    "gpu_density_A_requested": null,
    "gpu_density_A_effective": null,
    "gpu_density_A_fallback_from_vector": false,
    "xtb_A_used": false,
    "xtb_A_success": false,
    "xtb_charge_length_mismatch": false
  },
  "A:291": {
    "id": "A:291",
    "chain": "A",
    "resseq": 291,
    "resname": "GLN",
    "sasa": 0.6013855934143066,
    "partial_charge_B": -0.19327144039764863,
    "F_metal": 0.0,
    "F_P": 0.0,
    "F_hal": 0.0,
    "total_density": 74565.984375,
    "centroid": [
      9.862103462219238,
      0.9506438374519348,
      1.077192783355713
    ],
    "dipole_rho": [
      -32957.87890625,
      -12774.02734375,
      29946.001953125
    ],
    "curv_rho": 236363456.0,
    "curv_rho_failed": false,
    "gpu_density_B_requested": "vector",
    "gpu_density_B_effective": "vector",
    "gpu_density_B_fallback_from_vector": false,
    "gpu_density_A_requested": null,
    "gpu_density_A_effective": null,
    "gpu_density_A_fallback_from_vector": false,
    "xtb_A_used": false,
    "xtb_A_success": false,
    "xtb_charge_length_mismatch": false
  },
  "A:292": {
    "id": "A:292",
    "chain": "A",
    "resseq": 292,
    "resname": "GLU",
    "sasa": 0.0,
    "partial_charge_B": -0.54,
    "F_metal": 0.0,
    "F_P": 0.0,
    "F_hal": 0.0,
    "total_density": 77994.90625,
    "centroid": [
      9.742382049560547,
      1.2135592699050903,
      1.2421908378601074
    ],
    "dipole_rho": [
      -34735.2109375,
      -23494.376953125,
      13764.5
    ],
    "curv_rho": 248841584.0,
    "curv_rho_failed": false,
    "gpu_density_B_requested": "vector",
    "gpu_density_B_effective": "vector",
    "gpu_density_B_fallback_from_vector": false,
    "gpu_density_A_requested": null,
    "gpu_density_A_effective": null,
    "gpu_density_A_fallback_from_vector": false,
    "xtb_A_used": false,
    "xtb_A_success": false,
    "xtb_charge_length_mismatch": false
  },
  "A:293": {
    "id": "A:293",
    "chain": "A",
    "resseq": 293,
    "resname": "THR",
    "sasa": 0.0,
    "partial_charge_B": -0.3,
    "F_metal": 0.0,
    "F_P": 0.0,
    "F_hal": 0.0,
    "total_density": 89480.4375,
    "centroid": [
      9.53935718536377,
      1.0203582048416138,
      1.3914451599121094
    ],
    "dipole_rho": [
      -34720.9296875,
      -18285.8671875,
      8475.2724609375
    ],
    "curv_rho": 291039584.0,
    "curv_rho_failed": false,
    "gpu_density_B_requested": "vector",
    "gpu_density_B_effective": "vector",
    "gpu_density_B_fallback_from_vector": false,
    "gpu_density_A_requested": null,
    "gpu_density_A_effective": null,
    "gpu_density_A_fallback_from_vector": false,
    "xtb_A_used": false,
    "xtb_A_success": false,
    "xtb_charge_length_mismatch": false
  },
  "A:294": {
    "id": "A:294",
    "chain": "A",
    "resseq": 294,
    "resname": "TRP",
    "sasa": 0.0,
    "partial_charge_B": 0.11999999999999997,
    "F_metal": 0.0,
    "F_P": 0.0,
    "F_hal": 0.0,
    "total_density": 91852.4140625,
    "centroid": [
      9.743194580078125,
      0.7130782604217529,
      1.3930834531784058
    ],
    "dipole_rho": [
      -43381.8203125,
      5124.677734375,
      7642.564453125
    ],
    "curv_rho": 271355776.0,
    "curv_rho_failed": false,
    "gpu_density_B_requested": "vector",
    "gpu_density_B_effective": "vector",
    "gpu_density_B_fallback_from_vector": false,
    "gpu_density_A_requested": null,
    "gpu_density_A_effective": null,
    "gpu_density_A_fallback_from_vector": false,
    "xtb_A_used": false,
    "xtb_A_success": false,
    "xtb_charge_length_mismatch": false
  },
  "A:295": {
    "id": "A:295",
    "chain": "A",
    "resseq": 295,
    "resname": "LEU",
    "sasa": 0.0,
    "partial_charge_B": -0.06000000000000002,
    "F_metal": 0.0,
    "F_P": 0.0,
    "F_hal": 0.0,
    "total_density": 74262.3359375,
    "centroid": [
      9.963969230651855,
      0.9355495572090149,
      1.4932721853256226
    ],
    "dipole_rho": [
      -41634.62109375,
      -9641.1416015625,
      6581.2958984375
    ],
    "curv_rho": 244384048.0,
    "curv_rho_failed": false,
    "gpu_density_B_requested": "vector",
    "gpu_density_B_effective": "vector",
    "gpu_density_B_fallback_from_vector": false,
    "gpu_density_A_requested": null,
    "gpu_density_A_effective": null,
    "gpu_density_A_fallback_from_vector": false,
    "xtb_A_used": false,
    "xtb_A_success": false,
    "xtb_charge_length_mismatch": false
  },
  "A:296": {
    "id": "A:296",
    "chain": "A",
    "resseq": 296,
    "resname": "GLY",
    "sasa": 0.0,
    "partial_charge_B": -0.06000000000000002,
    "F_metal": 0.0,
    "F_P": 0.0,
    "F_hal": 0.0,
    "total_density": 78245.46875,
    "centroid": [
      9.82996940612793,
      0.9974684119224548,
      1.7001428604125977
    ],
    "dipole_rho": [
      -30840.853515625,
      -8556.6572265625,
      -4734.4072265625
    ],
    "curv_rho": 261036752.0,
    "curv_rho_failed": false,
    "gpu_density_B_requested": "vector",
    "gpu_density_B_effective": "vector",
    "gpu_density_B_fallback_from_vector": false,
    "gpu_density_A_requested": null,
    "gpu_density_A_effective": null,
    "gpu_density_A_fallback_from_vector": false,
    "xtb_A_used": false,
    "xtb_A_success": false,
    "xtb_charge_length_mismatch": false
  },
  "A:297": {
    "id": "A:297",
    "chain": "A",
    "resseq": 297,
    "resname": "VAL",
    "sasa": 0.0,
    "partial_charge_B": -0.06000000000000002,
    "F_metal": 0.0,
    "F_P": 0.0,
    "F_hal": 0.0,
    "total_density": 92301.6953125,
    "centroid": [
      9.597888946533203,
      0.7635576128959656,
      1.698847770690918
    ],
    "dipole_rho": [
      -36980.90234375,
      -4659.85595703125,
      -5496.7626953125
    ],
    "curv_rho": 295675200.0,
    "curv_rho_failed": false,
    "gpu_density_B_requested": "vector",
    "gpu_density_B_effective": "vector",
    "gpu_density_B_fallback_from_vector": false,
    "gpu_density_A_requested": null,
    "gpu_density_A_effective": null,
    "gpu_density_A_fallback_from_vector": false,
    "xtb_A_used": false,
    "xtb_A_success": false,
    "xtb_charge_length_mismatch": false
  },
  "A:298": {
    "id": "A:298",
    "chain": "A",
    "resseq": 298,
    "resname": "LEU",
    "sasa": 0.0,
    "partial_charge_B": -0.06000000000000002,
    "F_metal": 0.0,
    "F_P": 0.0,
    "F_hal": 0.0,
    "total_density": 78368.53125,
    "centroid": [
      9.926529884338379,
      0.6107542514801025,
      1.6721478700637817
    ],
    "dipole_rho": [
      -40776.71875,
      1240.5191650390625,
      -6211.85400390625
    ],
    "curv_rho": 253302976.0,
    "curv_rho_failed": false,
    "gpu_density_B_requested": "vector",
    "gpu_density_B_effective": "vector",
    "gpu_density_B_fallback_from_vector": false,
    "gpu_density_A_requested": null,
    "gpu_density_A_effective": null,
    "gpu_density_A_fallback_from_vector": false,
    "xtb_A_used": false,
    "xtb_A_success": false,
    "xtb_charge_length_mismatch": false
  },
  "A:299": {
    "id": "A:299",
    "chain": "A",
    "resseq": 299,
    "resname": "THR",
    "sasa": 0.0,
    "partial_charge_B": -0.3,
    "F_metal": 0.0,
    "F_P": 0.0,
    "F_hal": 0.0,
    "total_density": 78155.796875,
    "centroid": [
      9.94980239868164,
      0.7982543706893921,
      1.846786379814148
    ],
    "dipole_rho": [
      -42999.984375,
      -9423.5654296875,
      -17703.353515625
    ],
    "curv_rho": 244201424.0,
    "curv_rho_failed": false,
    "gpu_density_B_requested": "vector",
    "gpu_density_B_effective": "vector",
    "gpu_density_B_fallback_from_vector": false,
    "gpu_density_A_requested": null,
    "gpu_density_A_effective": null,
    "gpu_density_A_fallback_from_vector": false,
    "xtb_A_used": false,
    "xtb_A_success": false,
    "xtb_charge_length_mismatch": false
  },
  "A:300": {
    "id": "A:300",
    "chain": "A",
    "resseq": 300,
    "resname": "ILE",
    "sasa": 0.0,
    "partial_charge_B": -0.06000000000000002,
    "F_metal": 0.0,
    "F_P": 0.0,
    "F_hal": 0.0,
    "total_density": 87055.2578125,
    "centroid": [
      9.65876293182373,
      0.835111677646637,
      2.0124871730804443
    ],
    "dipole_rho": [
      -38372.83984375,
      -173.09303283691406,
      -22298.15234375
    ],
    "curv_rho": 279257664.0,
    "curv_rho_failed": false,
    "gpu_density_B_requested": "vector",
    "gpu_density_B_effective": "vector",
    "gpu_density_B_fallback_from_vector": false,
    "gpu_density_A_requested": null,
    "gpu_density_A_effective": null,
    "gpu_density_A_fallback_from_vector": false,
    "xtb_A_used": false,
    "xtb_A_success": false,
    "xtb_charge_length_mismatch": false
  },
  "A:301": {
    "id": "A:301",
    "chain": "A",
    "resseq": 301,
    "resname": "MET",
    "sasa": 0.0,
    "partial_charge_B": -0.21000000000000002,
    "F_metal": 0.0,
    "F_P": 0.0,
    "F_hal": 0.0,
    "total_density": 93531.359375,
    "centroid": [
      9.660324096679688,
      0.4776740074157715,
      1.8021044731140137
    ],
    "dipole_rho": [
      -46668.734375,
      8943.84375,
      -27434.677734375
    ],
    "curv_rho": 276745216.0,
    "curv_rho_failed": false,
    "gpu_density_B_requested": "vector",
    "gpu_density_B_effective": "vector",
    "gpu_density_B_fallback_from_vector": false,
    "gpu_density_A_requested": null,
    "gpu_density_A_effective": null,
    "gpu_density_A_fallback_from_vector": false,
    "xtb_A_used": false,
    "xtb_A_success": false,
    "xtb_charge_length_mismatch": false
  },
  "A:302": {
    "id": "A:302",
    "chain": "A",
    "resseq": 302,
    "resname": "GLU",
    "sasa": 0.31529858708381653,
    "partial_charge_B": -0.7128686527875725,
    "F_metal": 0.0,
    "F_P": 0.0,
    "F_hal": 0.0,
    "total_density": 69051.171875,
    "centroid": [
      10.08691120147705,
      0.5528844594955444,
      2.0001275539398193
    ],
    "dipole_rho": [
      -40746.265625,
      3641.7646484375,
      -14049.24609375
    ],
    "curv_rho": 217000864.0,
    "curv_rho_failed": false,
    "gpu_density_B_requested": "vector",
    "gpu_density_B_effective": "vector",
    "gpu_density_B_fallback_from_vector": false,
    "gpu_density_A_requested": null,
    "gpu_density_A_effective": null,
    "gpu_density_A_fallback_from_vector": false,
    "xtb_A_used": false,
    "xtb_A_success": false,
    "xtb_charge_length_mismatch": false
  },
  "A:303": {
    "id": "A:303",
    "chain": "A",
    "resseq": 303,
    "resname": "HIS",
    "sasa": 0.3195866644382477,
    "partial_charge_B": 0.39734426419464547,
    "F_metal": 0.0,
    "F_P": 0.0,
    "F_hal": 0.0,
    "total_density": 68200.890625,
    "centroid": [
      10.00915241241455,
      0.7274777293205261,
      2.255091428756714
    ],
    "dipole_rho": [
      -35441.828125,
      -1527.8511962890625,
      -25970.14453125
    ],
    "curv_rho": 216825712.0,
    "curv_rho_failed": false,
    "gpu_density_B_requested": "vector",
    "gpu_density_B_effective": "vector",
    "gpu_density_B_fallback_from_vector": false,
    "gpu_density_A_requested": null,
    "gpu_density_A_effective": null,
    "gpu_density_A_fallback_from_vector": false,
    "xtb_A_used": false,
    "xtb_A_success": false,
    "xtb_charge_length_mismatch": false
  },
  "A:304": {
    "id": "A:304",
    "chain": "A",
    "resseq": 304,
    "resname": "THR",
    "sasa": 0.0,
    "partial_charge_B": -0.3,
    "F_metal": 0.0,
    "F_P": 0.0,
    "F_hal": 0.0,
    "total_density": 70538.1015625,
    "centroid": [
      9.713993072509766,
      0.4529212713241577,
      2.297020673751831
    ],
    "dipole_rho": [
      -31805.197265625,
      10980.2509765625,
      -26316.3125
    ],
    "curv_rho": 236280336.0,
    "curv_rho_failed": false,
    "gpu_density_B_requested": "vector",
    "gpu_density_B_effective": "vector",
    "gpu_density_B_fallback_from_vector": false,
    "gpu_density_A_requested": null,
    "gpu_density_A_effective": null,
    "gpu_density_A_fallback_from_vector": false,
    "xtb_A_used": false,
    "xtb_A_success": false,
    "xtb_charge_length_mismatch": false
  },
  "A:305": {
    "id": "A:305",
    "chain": "A",
    "resseq": 305,
    "resname": "VAL",
    "sasa": 2.11323618888855,
    "partial_charge_B": -0.15000000000000005,
    "F_metal": 0.0,
    "F_P": 0.0,
    "F_hal": 0.0,
    "total_density": 60025.9765625,
    "centroid": [
      9.985532760620117,
      0.2369660884141922,
      2.188019275665283
    ],
    "dipole_rho": [
      -30938.849609375,
      13927.419921875,
      -24817.0234375
    ],
    "curv_rho": 197603296.0,
    "curv_rho_failed": false,
    "gpu_density_B_requested": "vector",
    "gpu_density_B_effective": "vector",
    "gpu_density_B_fallback_from_vector": false,
    "gpu_density_A_requested": null,
    "gpu_density_A_effective": null,
    "gpu_density_A_fallback_from_vector": false,
    "xtb_A_used": false,
    "xtb_A_success": false,
    "xtb_charge_length_mismatch": false
  }
}
```
