## Supplementary material for "Localized Reactivity on Proteins as Riemannian Manifolds: A Quantum-Inspired Geometric Model for Deterministic, Metal-Aware Reactive-Site Prediction": code bundle: meta.json (part 1 of 2)

```
{
  "pdb": "2ABZ_r_u.pdb",
  "radius": 4.7,
  "residues": [
    {
      "id": "A:3",
      "chain": "A",
      "resseq": 3,
      "icode": "",
      "resname": "SER",
      "hetflag": " ",
      "sasa": 0.9928662776947021,
      "atoms": [
        {
          "atom_index": 0,
          "name": "N",
          "element": "N",
          "coord": [
            9.30720043182373,
            -0.40290001034736633,
            -0.4596000015735626
          ]
        },
        {
          "atom_index": 1,
          "name": "CA",
          "element": "C",
          "coord": [
            9.380999565124512,
            -0.4422000050544739,
            -0.33640000224113464
          ]
        },
        {
          "atom_index": 2,
          "name": "C",
          "element": "C",
          "coord": [
            9.418299674987793,
            -0.31709998846054077,
            -0.2578999996185303
          ]
        },
        {
          "atom_index": 3,
          "name": "O",
          "element": "O",
          "coord": [
            9.396300315856934,
            -0.20469999313354492,
            -0.304500013589859
          ]
        },
        {
          "atom_index": 4,
          "name": "CB",
          "element": "C",
          "coord": [
            9.507499694824219,
            -0.519599974155426,
            -0.37369999289512634
          ]
        },
        {
          "atom_index": 5,
          "name": "OG",
          "element": "O",
          "coord": [
            9.60509967803955,
            -0.43220001459121704,
            -0.4277999997138977
          ]
        }
      ]
    },
    {
      "id": "A:4",
      "chain": "A",
      "resseq": 4,
      "icode": "",
      "resname": "THR",
      "hetflag": " ",
      "sasa": 0.0,
      "atoms": [
        {
          "atom_index": 6,
          "name": "N",
          "element": "N",
          "coord": [
            9.476400375366211,
            -0.33550000190734863,
            -0.13950000703334808
          ]
        },
        {
          "atom_index": 7,
          "name": "CA",
          "element": "C",
          "coord": [
            9.524999618530273,
            -0.22050000727176666,
            -0.0625
          ]
        },
        {
          "atom_index": 8,
          "name": "C",
          "element": "C",
          "coord": [
            9.650099754333496,
            -0.1607999950647354,
            -0.1264999955892563
          ]
        },
        {
          "atom_index": 9,
          "name": "O",
          "element": "O",
          "coord": [
            9.696999549865723,
            -0.05469999834895134,
            -0.08479999750852585
          ]
        },
        {
          "atom_index": 10,
          "name": "CB",
          "element": "C",
          "coord": [
            9.554400444030762,
            -0.25380000472068787,
            0.08590000122785568
          ]
        },
        {
          "atom_index": 11,
          "name": "CG2",
          "element": "C",
          "coord": [
            9.437700271606445,
            -0.32670000195503235,
            0.15000000596046448
          ]
        },
        {
          "atom_index": 12,
          "name": "OG1",
          "element": "O",
          "coord": [
            9.673800468444824,
            -0.3327000141143799,
            0.09709999710321426
          ]
        }
      ]
    },
    {
      "id": "A:5",
      "chain": "A",
      "resseq": 5,
      "icode": "",
      "resname": "ASN",
      "hetflag": " ",
      "sasa": 2.66481351852417,
      "atoms": [
        {
          "atom_index": 13,
          "name": "N",
          "element": "N",
          "coord": [
            9.703900337219238,
            -0.22930000722408295,
            -0.22750000655651093
          ]
        },
        {
          "atom_index": 14,
          "name": "CA",
          "element": "C",
          "coord": [
            9.821599960327148,
            -0.1800999939441681,
            -0.29899999499320984
          ]
        },
        {
          "atom_index": 15,
          "name": "C",
          "element": "C",
          "coord": [
            9.785900115966797,
            -0.10220000147819519,
            -0.42480000853538513
          ]
        },
        {
          "atom_index": 16,
          "name": "O",
          "element": "O",
          "coord": [
            9.872200012207031,
            -0.03539999946951866,
            -0.4830000102519989
          ]
        },
        {
          "atom_index": 17,
          "name": "CB",
          "element": "C",
          "coord": [
            9.91759967803955,
            -0.2953000068664551,
            -0.329800009727478
          ]
        },
        {
          "atom_index": 18,
          "name": "CG",
          "element": "C",
          "coord": [
            9.958000183105469,
            -0.3698999881744385,
            -0.20520000159740448
          ]
        },
        {
          "atom_index": 19,
          "name": "ND2",
          "element": "N",
          "coord": [
            10.031999588012695,
            -0.3027999997138977,
            -0.11900000274181366
          ]
        },
        {
          "atom_index": 20,
          "name": "OD1",
          "element": "O",
          "coord": [
            9.919699668884277,
            -0.48539999127388,
            -0.18459999561309814
          ]
        }
      ]
    },
    {
      "id": "A:6",
      "chain": "A",
      "resseq": 6,
      "icode": "",
      "resname": "THR",
      "hetflag": " ",
      "sasa": 5.736631393432617,
      "atoms": [
        {
          "atom_index": 21,
          "name": "N",
          "element": "N",
          "coord": [
            9.659700393676758,
            -0.10999999940395355,
            -0.4659000039100647
          ]
        },
        {
          "atom_index": 22,
          "name": "CA",
          "element": "C",
          "coord": [
            9.60890007019043,
            -0.02850000001490116,
            -0.5767999887466431
          ]
        },
        {
          "atom_index": 23,
          "name": "C",
          "element": "C",
          "coord": [
            9.515899658203125,
            0.08320000022649765,
            -0.5268999934196472
          ]
        },
        {
          "atom_index": 24,
          "name": "O",
          "element": "O",
          "coord": [
            9.472299575805664,
            0.16899999976158142,
            -0.6043999791145325
          ]
        },
        {
          "atom_index": 25,
          "name": "CB",
          "element": "C",
          "coord": [
            9.534500122070312,
            -0.11479999870061874,
            -0.6812000274658203
          ]
        },
        {
          "atom_index": 26,
          "name": "CG2",
          "element": "C",
          "coord": [
            9.625699996948242,
            -0.2248000055551529,
            -0.7365000247955322
          ]
        },
        {
          "atom_index": 27,
          "name": "OG1",
          "element": "O",
          "coord": [
            9.418100357055664,
            -0.1737000048160553,
            -0.6219000220298767
          ]
        }
      ]
    },
    {
      "id": "A:7",
      "chain": "A",
      "resseq": 7,
      "icode": "",
      "resname": "PHE",
      "hetflag": " ",
      "sasa": 0.0,
      "atoms": [
        {
          "atom_index": 28,
          "name": "N",
          "element": "N",
          "coord": [
            9.486599922180176,
            0.08110000193119049,
            -0.3968999981880188
          ]
        },
        {
          "atom_index": 29,
          "name": "CA",
          "element": "C",
          "coord": [
            9.398300170898438,
            0.17749999463558197,
            -0.3312000036239624
          ]
        },
        {
          "atom_index": 30,
          "name": "C",
          "element": "C",
          "coord": [
            9.45989990234375,
            0.31700000166893005,
            -0.3328000009059906
          ]
        },
        {
          "atom_index": 31,
          "name": "O",
          "element": "O",
          "coord": [
            9.57919979095459,
            0.33219999074935913,
            -0.30889999866485596
          ]
        },
        {
          "atom_index": 32,
          "name": "CB",
          "element": "C",
          "coord": [
            9.376099586486816,
            0.1315000057220459,
            -0.1867000013589859
          ]
        },
        {
          "atom_index": 33,
          "name": "CG",
          "element": "C",
          "coord": [
            9.273799896240234,
            0.21130000054836273,
            -0.1103999987244606
          ]
        },
        {
          "atom_index": 34,
          "name": "CD1",
          "element": "C",
          "coord": [
            9.139699935913086,
            0.17350000143051147,
            -0.11100000143051147
          ]
        },
        {
          "atom_index": 35,
          "name": "CD2",
          "element": "C",
          "coord": [
            9.312299728393555,
            0.32089999318122864,
            -0.03350000083446503
          ]
        },
        {
          "atom_index": 36,
          "name": "CE1",
          "element": "C",
          "coord": [
            9.045499801635742,
            0.24529999494552612,
            -0.03830000013113022
          ]
        },
        {
          "atom_index": 37,
          "name": "CE2",
          "element": "C",
          "coord": [
            9.218799591064453,
            0.3937999904155731,
            0.039000000804662704
          ]
        },
        {
          "atom_index": 38,
          "name": "CZ",
          "element": "C",
          "coord": [
            9.08549976348877,
            0.35510000586509705,
            0.03739999979734421
          ]
        }
      ]
    },
    {
      "id": "A:8",
      "chain": "A",
      "resseq": 8,
      "icode": "",
      "resname": "ASN",
      "hetflag": " ",
      "sasa": 2.342238664627075,
      "atoms": [
        {
          "atom_index": 39,
          "name": "N",
          "element": "N",
          "coord": [
            9.377099990844727,
            0.4180000126361847,
            -0.3594000041484833
          ]
        },
        {
          "atom_index": 40,
          "name": "CA",
          "element": "C",
          "coord": [
            9.42240047454834,
            0.5569000244140625,
            -0.3621000051498413
          ]
        },
        {
          "atom_index": 41,
          "name": "C",
          "element": "C",
          "coord": [
            9.40939998626709,
            0.6216999888420105,
            -0.22380000352859497
          ]
        },
        {
          "atom_index": 42,
          "name": "O",
          "element": "O",
          "coord": [
            9.300700187683105,
            0.6614999771118164,
            -0.18250000476837158
          ]
        },
        {
          "atom_index": 43,
          "name": "CB",
          "element": "C",
          "coord": [
            9.343199729919434,
            0.6362000107765198,
            -0.4672999978065491
          ]
        },
        {
          "atom_index": 44,
          "name": "CG",
          "element": "C",
          "coord": [
            9.395999908447266,
            0.7778000235557556,
            -0.48730000853538513
          ]
        },
        {
          "atom_index": 45,
          "name": "ND2",
          "element": "N",
          "coord": [
            9.340299606323242,
            0.8471999764442444,
            -0.5863000154495239
          ]
        },
        {
          "atom_index": 46,
          "name": "OD1",
          "element": "O",
          "coord": [
            9.48449993133545,
            0.8246999979019165,
            -0.414900004863739
          ]
        }
      ]
    },
    {
      "id": "A:9",
      "chain": "A",
      "resseq": 9,
      "icode": "",
      "resname": "TYR",
      "hetflag": " ",
      "sasa": 0.0,
      "atoms": [
        {
          "atom_index": 47,
          "name": "N",
          "element": "N",
          "coord": [
            9.521599769592285,
            0.6324999928474426,
            -0.15309999883174896
          ]
        },
        {
          "atom_index": 48,
          "name": "CA",
          "element": "C",
          "coord": [
            9.524200439453125,
            0.6912999749183655,
            -0.019099999219179153
          ]
        },
        {
          "atom_index": 49,
          "name": "C",
          "element": "C",
          "coord": [
            9.518799781799316,
            0.8442999720573425,
            -0.020400000736117363
          ]
        },
        {
          "atom_index": 50,
          "name": "O",
          "element": "O",
          "coord": [
            9.49940013885498,
            0.9059000015258789,
            0.08479999750852585
          ]
        },
        {
          "atom_index": 51,
          "name": "CB",
          "element": "C",
          "coord": [
            9.648200035095215,
            0.642799973487854,
            0.05770000070333481
          ]
        },
        {
          "atom_index": 52,
          "name": "CG",
          "element": "C",
          "coord": [
            9.645400047302246,
            0.4934000074863434,
            0.08179999887943268
          ]
        },
        {
          "atom_index": 53,
          "name": "CD1",
          "element": "C",
          "coord": [
            9.5826997756958,
            0.4397999942302704,
            0.19480000436306
          ]
        },
        {
          "atom_index": 54,
          "name": "CD2",
          "element": "C",
          "coord": [
            9.701299667358398,
            0.40540000796318054,
            -0.010999999940395355
          ]
        },
        {
          "atom_index": 55,
          "name": "CE1",
          "element": "C",
          "coord": [
            9.577899932861328,
            0.301800012588501,
            0.2159000039100647
          ]
        },
        {
          "atom_index": 56,
          "name": "CE2",
          "element": "C",
          "coord": [
            9.697099685668945,
            0.2676999866962433,
            0.008500000461935997
          ]
        },
        {
          "atom_index": 57,
          "name": "CZ",
          "element": "C",
          "coord": [
            9.634699821472168,
            0.21639999747276306,
            0.12150000035762787
          ]
        },
        {
          "atom_index": 58,
          "name": "OH",
          "element": "O",
          "coord": [
            9.628700256347656,
            0.07999999821186066,
            0.14010000228881836
          ]
        }
      ]
    },
    {
      "id": "A:10",
      "chain": "A",
      "resseq": 10,
      "icode": "",
      "resname": "ALA",
      "hetflag": " ",
      "sasa": 0.29038915038108826,
      "atoms": [
        {
          "atom_index": 59,
          "name": "N",
          "element": "N",
          "coord": [
            9.534700393676758,
            0.9042999744415283,
            -0.13860000669956207
          ]
        },
        {
          "atom_index": 60,
          "name": "CA",
          "element": "C",
          "coord": [
            9.539299964904785,
            1.0500999689102173,
            -0.15289999544620514
          ]
        },
        {
          "atom_index": 61,
          "name": "C",
          "element": "C",
          "coord": [
            9.407699584960938,
            1.1109000444412231,
            -0.20250000059604645
          ]
        },
        {
          "atom_index": 62,
          "name": "O",
          "element": "O",
          "coord": [
            9.40530014038086,
            1.220900058746338,
            -0.2590000033378601
          ]
        },
        {
          "atom_index": 63,
          "name": "CB",
          "element": "C",
          "coord": [
            9.654500007629395,
            1.090000033378601,
            -0.24529999494552612
          ]
        }
      ]
    },
    {
      "id": "A:11",
      "chain": "A",
      "resseq": 11,
      "icode": "",
      "resname": "THR",
      "hetflag": " ",
      "sasa": 0.9143658876419067,
      "atoms": [
        {
          "atom_index": 64,
          "name": "N",
          "element": "N",
          "coord": [
            9.298100471496582,
            1.0388000011444092,
            -0.18209999799728394
          ]
        },
        {
          "atom_index": 65,
          "name": "CA",
          "element": "C",
          "coord": [
            9.166799545288086,
            1.0908000469207764,
            -0.21619999408721924
          ]
        },
        {
          "atom_index": 66,
          "name": "C",
          "element": "C",
          "coord": [
            9.066699981689453,
            1.0490000247955322,
            -0.1088000014424324
          ]
        },
        {
          "atom_index": 67,
          "name": "O",
          "element": "O",
          "coord": [
            9.091400146484375,
            0.953499972820282,
            -0.03359999880194664
          ]
        },
        {
          "atom_index": 68,
          "name": "CB",
          "element": "C",
          "coord": [
            9.122699737548828,
            1.044700026512146,
            -0.3573000133037567
          ]
        },
        {
          "atom_index": 69,
          "name": "CG2",
          "element": "C",
          "coord": [
            9.073200225830078,
            0.8998000025749207,
            -0.3569999933242798
          ]
        },
        {
          "atom_index": 70,
          "name": "OG1",
          "element": "O",
          "coord": [
            9.020999908447266,
            1.1331000328063965,
            -0.4065000116825104
          ]
        }
      ]
    },
    {
      "id": "A:12",
      "chain": "A",
      "resseq": 12,
      "icode": "",
      "resname": "TYR",
      "hetflag": " ",
      "sasa": 0.0,
      "atoms": [
        {
          "atom_index": 71,
          "name": "N",
          "element": "N",
          "coord": [
            8.955400466918945,
            1.121500015258789,
            -0.1014999970793724
          ]
        },
        {
          "atom_index": 72,
          "name": "CA",
          "element": "C",
          "coord": [
            8.848400115966797,
            1.0901999473571777,
            -0.006500000134110451
          ]
        },
        {
          "atom_index": 73,
          "name": "C",
          "element": "C",
          "coord": [
            8.757399559020996,
            0.9807999730110168,
            -0.05979999899864197
          ]
        },
        {
          "atom_index": 74,
          "name": "O",
          "element": "O",
          "coord": [
            8.725799560546875,
            0.9772999882698059,
            -0.17919999361038208
          ]
        },
        {
          "atom_index": 75,
          "name": "CB",
          "element": "C",
          "coord": [
            8.766799926757812,
            1.215000033378601,
            0.026499999687075615
          ]
        },
        {
          "atom_index": 76,
          "name": "CG",
          "element": "C",
          "coord": [
            8.842300415039062,
            1.3144999742507935,
            0.11190000176429749
          ]
        },
        {
          "atom_index": 77,
          "name": "CD1",
          "element": "C",
          "coord": [
            8.878899574279785,
            1.2821999788284302,
            0.24279999732971191
          ]
        },
        {
          "atom_index": 78,
          "name": "CD2",
          "element": "C",
          "coord": [
            8.877300262451172,
            1.440500020980835,
            0.06260000169277191
          ]
        },
        {
          "atom_index": 79,
          "name": "CE1",
          "element": "C",
          "coord": [
            8.948599815368652,
            1.3724000453948975,
            0.32260000705718994
          ]
        },
        {
          "atom_index": 80,
          "name": "CE2",
          "element": "C",
          "coord": [
            8.947199821472168,
            1.5322999954223633,
            0.1420000046491623
          ]
        },
        {
          "atom_index": 81,
          "name": "CZ",
          "element": "C",
          "coord": [
            8.982000350952148,
            1.497499942779541,
            0.2718000113964081
          ]
        },
        {
          "atom_index": 82,
          "name": "OH",
          "element": "O",
          "coord": [
            9.050700187683105,
            1.5872000455856323,
            0.3522000014781952
          ]
        }
      ]
    },
    {
      "id": "A:13",
      "chain": "A",
      "resseq": 13,
      "icode": "",
      "resname": "HIS",
      "hetflag": " ",
      "sasa": 0.0,
      "atoms": [
        {
          "atom_index": 83,
          "name": "N",
          "element": "N",
          "coord": [
            8.714099884033203,
            0.8924999833106995,
            0.02969999983906746
          ]
        },
        {
          "atom_index": 84,
          "name": "CA",
          "element": "C",
          "coord": [
            8.635499954223633,
            0.7752000093460083,
            -0.009700000286102295
          ]
        },
        {
          "atom_index": 85,
          "name": "C",
          "element": "C",
          "coord": [
            8.496399879455566,
            0.7710000276565552,
            0.05079999938607216
          ]
        },
        {
          "atom_index": 86,
          "name": "O",
          "element": "O",
          "coord": [
            8.466400146484375,
            0.8406000137329102,
            0.1477999985218048
          ]
        },
        {
          "atom_index": 87,
          "name": "CB",
          "element": "C",
          "coord": [
            8.71150016784668,
            0.6470000147819519,
            0.025200000032782555
          ]
        },
        {
          "atom_index": 88,
          "name": "CG",
          "element": "C",
          "coord": [
            8.832799911499023,
            0.6273999810218811,
            -0.05950000137090683
          ]
        },
        {
          "atom_index": 89,
          "name": "CD2",
          "element": "C",
          "coord": [
            8.963500022888184,
            0.6552000045776367,
            -0.03680000081658363
          ]
        },
        {
          "atom_index": 90,
          "name": "ND1",
          "element": "N",
          "coord": [
            8.825200080871582,
            0.5788000226020813,
            -0.18799999356269836
          ]
        },
        {
          "atom_index": 91,
          "name": "CE1",
          "element": "C",
          "coord": [
            8.946000099182129,
            0.576200008392334,
            -0.2410999983549118
          ]
        },
        {
          "atom_index": 92,
          "name": "NE2",
          "element": "N",
          "coord": [
            9.031999588012695,
            0.621399998664856,
            -0.15139999985694885
          ]
        }
      ]
    },
    {
      "id": "A:14",
      "chain": "A",
      "resseq": 14,
      "icode": "",
      "resname": "THR",
      "hetflag": " ",
      "sasa": 0.0,
      "atoms": [
        {
          "atom_index": 93,
          "name": "N",
          "element": "N",
          "coord": [
            8.412199974060059,
            0.6868000030517578,
            -0.008799999952316284
          ]
        },
        {
          "atom_index": 94,
          "name": "CA",
          "element": "C",
          "coord": [
            8.278599739074707,
            0.6589000225067139,
            0.0421999990940094
          ]
        },
        {
          "atom_index": 95,
          "name": "C",
          "element": "C",
          "coord": [
            8.283100128173828,
            0.5519999861717224,
            0.15080000460147858
          ]
        },
        {
          "atom_index": 96,
          "name": "O",
          "element": "O",
          "coord": [
            8.386199951171875,
            0.4862000048160553,
            0.17059999704360962
          ]
        },
        {
          "atom_index": 97,
          "name": "CB",
          "element": "C",
          "coord": [
            8.187299728393555,
            0.6060000061988831,
            -0.06939999759197235
          ]
        },
        {
          "atom_index": 98,
          "name": "CG2",
          "element": "C",
          "coord": [
            8.182999610900879,
            0.7027000188827515,
            -0.1875
          ]
        },
        {
          "atom_index": 99,
          "name": "OG1",
          "element": "O",
          "coord": [
            8.235899925231934,
            0.47850000858306885,
            -0.11240000277757645
          ]
        }
      ]
    },
    {
      "id": "A:15",
      "chain": "A",
      "resseq": 15,
      "icode": "",
      "resname": "LEU",
      "hetflag": " ",
      "sasa": 0.0,
      "atoms": [
        {
          "atom_index": 100,
          "name": "N",
          "element": "N",
          "coord": [
            8.171199798583984,
            0.5347999930381775,
            0.22190000116825104
          ]
        },
        {
          "atom_index": 101,
          "name": "CA",
          "element": "C",
          "coord": [
            8.161299705505371,
            0.4291999936103821,
            0.32330000400543213
          ]
        },
        {
          "atom_index": 102,
          "name": "C",
          "element": "C",
          "coord": [
            8.193300247192383,
            0.29120001196861267,
            0.2660999894142151
          ]
        },
        {
          "atom_index": 103,
          "name": "O",
          "element": "O",
          "coord": [
            8.273200035095215,
            0.21719999611377716,
            0.32339999079704285
          ]
        },
        {
          "atom_index": 104,
          "name": "CB",
          "element": "C",
          "coord": [
            8.022700309753418,
            0.4269999861717224,
            0.38929998874664307
          ]
        },
        {
          "atom_index": 105,
          "name": "CG",
          "element": "C",
          "coord": [
            8.00570011138916,
            0.3287999927997589,
            0.5065000057220459
          ]
        },
        {
          "atom_index": 106,
          "name": "CD1",
          "element": "C",
          "coord": [
            8.086700439453125,
            0.3723999857902527,
            0.6291000247001648
          ]
        },
        {
          "atom_index": 107,
          "name": "CD2",
          "element": "C",
          "coord": [
            7.858099937438965,
            0.31209999322891235,
            0.5414999723434448
          ]
        }
      ]
    },
    {
      "id": "A:16",
      "chain": "A",
      "resseq": 16,
      "icode": "",
      "resname": "ASP",
      "hetflag": " ",
      "sasa": 2.648508071899414,
      "atoms": [
        {
          "atom_index": 108,
          "name": "N",
          "element": "N",
          "coord": [
            8.131099700927734,
            0.257099986076355,
            0.1535000056028366
          ]
        },
        {
          "atom_index": 109,
          "name": "CA",
          "element": "C",
          "coord": [
            8.152199745178223,
            0.1265999972820282,
            0.09239999949932098
          ]
        },
        {
          "atom_index": 110,
          "name": "C",
          "element": "C",
          "coord": [
            8.297900199890137,
            0.10320000350475311,
            0.05310000106692314
          ]
        },
        {
          "atom_index": 111,
          "name": "O",
          "element": "O",
          "coord": [
            8.349900245666504,
            -0.006300000008195639,
            0.07079999893903732
          ]
        },
        {
          "atom_index": 112,
          "name": "CB",
          "element": "C",
          "coord": [
            8.062100410461426,
            0.10790000110864639,
            -0.03020000085234642
          ]
        },
        {
          "atom_index": 113,
          "name": "CG",
          "element": "C",
          "coord": [
            7.920100212097168,
            0.06840000301599503,
            0.0052999998442828655
          ]
        },
        {
          "atom_index": 114,
          "name": "OD1",
          "element": "O",
          "coord": [
            7.887700080871582,
            0.050999999046325684,
            0.125
          ]
        },
        {
          "atom_index": 115,
          "name": "OD2",
          "element": "O",
          "coord": [
            7.839799880981445,
            0.0551999993622303,
            -0.08959999680519104
          ]
        }
      ]
    },
    {
      "id": "A:17",
      "chain": "A",
      "resseq": 17,
      "icode": "",
      "resname": "GLU",
      "hetflag": " ",
      "sasa": 1.891791582107544,
      "atoms": [
        {
          "atom_index": 116,
          "name": "N",
          "element": "N",
          "coord": [
            8.363800048828125,
            0.20679999887943268,
            0.001500000013038516
          ]
        },
        {
          "atom_index": 117,
          "name": "CA",
          "element": "C",
          "coord": [
            8.504899978637695,
            0.19529999792575836,
            -0.03620000183582306
          ]
        },
        {
          "atom_index": 118,
          "name": "C",
          "element": "C",
          "coord": [
            8.595199584960938,
            0.17010000348091125,
            0.0851999968290329
          ]
        },
        {
          "atom_index": 119,
          "name": "O",
          "element": "O",
          "coord": [
            8.691399574279785,
            0.09440000355243683,
            0.07680000364780426
          ]
        },
        {
          "atom_index": 120,
          "name": "CB",
          "element": "C",
          "coord": [
            8.54990005493164,
            0.3190000057220459,
            -0.11469999700784683
          ]
        },
        {
          "atom_index": 121,
          "name": "CG",
          "element": "C",
          "coord": [
            8.483699798583984,
            0.3287999927997589,
            -0.25270000100135803
          ]
        },
        {
          "atom_index": 122,
          "name": "CD",
          "element": "C",
          "coord": [
            8.492600440979004,
            0.4672999978065491,
            -0.3149000108242035
          ]
        },
        {
          "atom_index": 123,
          "name": "OE1",
          "element": "O",
          "coord": [
            8.550399780273438,
            0.5595999956130981,
            -0.25290000438690186
          ]
        },
        {
          "atom_index": 124,
          "name": "OE2",
          "element": "O",
          "coord": [
            8.440400123596191,
            0.48350000381469727,
            -0.4275999963283539
          ]
        }
      ]
    },
    {
      "id": "A:18",
      "chain": "A",
      "resseq": 18,
      "icode": "",
      "resname": "ILE",
      "hetflag": " ",
      "sasa": 0.0,
      "atoms": [
        {
          "atom_index": 125,
          "name": "N",
          "element": "N",
          "coord": [
            8.561599731445312,
            0.2312999963760376,
            0.1988999992609024
          ]
        },
        {
          "atom_index": 126,
          "name": "CA",
          "element": "C",
          "coord": [
            8.639399528503418,
            0.21119999885559082,
            0.32190001010894775
          ]
        },
        {
          "atom_index": 127,
          "name": "C",
          "element": "C",
          "coord": [
            8.615500450134277,
            0.07199999690055847,
            0.38109999895095825
          ]
        },
        {
          "atom_index": 128,
          "name": "O",
          "element": "O",
          "coord": [
            8.709099769592285,
            0.004000000189989805,
            0.421999990940094
          ]
        },
        {
          "atom_index": 129,
          "name": "CB",
          "element": "C",
          "coord": [
            8.613699913024902,
            0.3246000111103058,
            0.4244000017642975
          ]
        },
        {
          "atom_index": 130,
          "name": "CG1",
          "element": "C",
          "coord": [
            8.67039966583252,
            0.4560999870300293,
            0.36910000443458557
          ]
        },
        {
          "atom_index": 131,
          "name": "CG2",
          "element": "C",
          "coord": [
            8.677200317382812,
            0.2904999852180481,
            0.5601000189781189
          ]
        },
        {
          "atom_index": 132,
          "name": "CD1",
          "element": "C",
          "coord": [
            8.652000427246094,
            0.5773000121116638,
            0.460099995136261
          ]
        }
      ]
    },
    {
      "id": "A:19",
      "chain": "A",
      "resseq": 19,
      "icode": "",
      "resname": "TYR",
      "hetflag": " ",
      "sasa": 0.0,
      "atoms": [
        {
          "atom_index": 133,
          "name": "N",
          "element": "N",
          "coord": [
            8.489899635314941,
            0.02850000001490116,
            0.38190001249313354
          ]
        },
        {
          "atom_index": 134,
          "name": "CA",
          "element": "C",
          "coord": [
            8.457799911499023,
            -0.1062999963760376,
            0.42800000309944153
          ]
        },
        {
          "atom_index": 135,
          "name": "C",
          "element": "C",
          "coord": [
            8.523200035095215,
            -0.21310000121593475,
            0.3391000032424927
          ]
        },
        {
          "atom_index": 136,
          "name": "O",
          "element": "O",
          "coord": [
            8.577400207519531,
            -0.3118000030517578,
            0.3896999955177307
          ]
        },
        {
          "atom_index": 137,
          "name": "CB",
          "element": "C",
          "coord": [
            8.3056001663208,
            -0.12449999898672104,
            0.43529999256134033
          ]
        },
        {
          "atom_index": 138,
          "name": "CG",
          "element": "C",
          "coord": [
            8.240300178527832,
            -0.06469999998807907,
            0.5590999722480774
          ]
        },
        {
          "atom_index": 139,
          "name": "CD1",
          "element": "C",
          "coord": [
            8.311699867248535,
            0.019700000062584877,
            0.6456999778747559
          ]
        },
        {
          "atom_index": 140,
          "name": "CD2",
          "element": "C",
          "coord": [
            8.10669994354248,
            -0.09070000052452087,
            0.5881999731063843
          ]
        },
        {
          "atom_index": 141,
          "name": "CE1",
          "element": "C",
          "coord": [
            8.25160026550293,
            0.07440000027418137,
            0.7594000101089478
          ]
        },
        {
          "atom_index": 142,
          "name": "CE2",
          "element": "C",
          "coord": [
            8.045499801635742,
            -0.03660000115633011,
            0.7013000249862671
          ]
        },
        {
          "atom_index": 143,
          "name": "CZ",
          "element": "C",
          "coord": [
            8.118599891662598,
            0.04520000144839287,
            0.786300003528595
          ]
        },
        {
          "atom_index": 144,
          "name": "OH",
          "element": "O",
          "coord": [
            8.057499885559082,
            0.09830000251531601,
            0.8977000117301941
          ]
        }
      ]
    },
    {
      "id": "A:20",
      "chain": "A",
      "resseq": 20,
      "icode": "",
      "resname": "ASP",
      "hetflag": " ",
      "sasa": 1.3557839393615723,
      "atoms": [
        {
          "atom_index": 145,
          "name": "N",
          "element": "N",
          "coord": [
            8.521300315856934,
            -0.19130000472068787,
            0.20720000565052032
          ]
        },
        {
          "atom_index": 146,
          "name": "CA",
          "element": "C",
          "coord": [
            8.59179973602295,
            -0.2793999910354614,
            0.11320000141859055
          ]
        },
        {
          "atom_index": 147,
          "name": "C",
          "element": "C",
          "coord": [
            8.741600036621094,
            -0.28439998626708984,
            0.14380000531673431
          ]
        },
        {
          "atom_index": 148,
          "name": "O",
          "element": "O",
          "coord": [
            8.802800178527832,
            -0.39160001277923584,
            0.14059999585151672
          ]
        },
        {
          "atom_index": 149,
          "name": "CB",
          "element": "C",
          "coord": [
            8.573800086975098,
            -0.2320999950170517,
            -0.03139999881386757
          ]
        },
        {
          "atom_index": 150,
          "name": "CG",
          "element": "C",
          "coord": [
            8.437000274658203,
            -0.26589998602867126,
            -0.09040000289678574
          ]
        },
        {
          "atom_index": 151,
          "name": "OD1",
          "element": "O",
          "coord": [
            8.353400230407715,
            -0.33379998803138733,
            -0.026799999177455902
          ]
        },
        {
          "atom_index": 152,
          "name": "OD2",
          "element": "O",
          "coord": [
            8.413999557495117,
            -0.2223999947309494,
            -0.20489999651908875
          ]
        }
      ]
    },
    {
      "id": "A:21",
      "chain": "A",
      "resseq": 21,
      "icode": "",
      "resname": "PHE",
      "hetflag": " ",
      "sasa": 0.0,
      "atoms": [
        {
          "atom_index": 153,
          "name": "N",
          "element": "N",
          "coord": [
            8.800399780273438,
            -0.16820000112056732,
            0.17249999940395355
          ]
        },
        {
          "atom_index": 154,
          "name": "CA",
          "element": "C",
          "coord": [
            8.941900253295898,
            -0.15960000455379486,
            0.20800000429153442
          ]
        },
        {
          "atom_index": 155,
          "name": "C",
          "element": "C",
          "coord": [
            8.972700119018555,
            -0.25,
            0.3278999924659729
          ]
        },
        {
          "atom_index": 156,
          "name": "O",
          "element": "O",
          "coord": [
            9.07390022277832,
            -0.32019999623298645,
            0.3294000029563904
          ]
        },
        {
          "atom_index": 157,
          "name": "CB",
          "element": "C",
          "coord": [
            8.982500076293945,
            -0.0142000000923872,
            0.23810000717639923
          ]
        },
        {
          "atom_index": 158,
          "name": "CG",
          "element": "C",
          "coord": [
            9.111000061035156,
            -0.002400000113993883,
            0.3165999948978424
          ]
        },
        {
          "atom_index": 159,
          "name": "CD1",
          "element": "C",
          "coord": [
            9.10890007019043,
            0.0024999999441206455,
            0.4560999870300293
          ]
        },
        {
          "atom_index": 160,
          "name": "CD2",
          "element": "C",
          "coord": [
            9.233599662780762,
            0.0,
            0.2517000138759613
          ]
        },
        {
          "atom_index": 161,
          "name": "CE1",
          "element": "C",
          "coord": [
            9.227299690246582,
            0.010499999858438969,
            0.5291000008583069
          ]
        },
        {
          "atom_index": 162,
          "name": "CE2",
          "element": "C",
          "coord": [
            9.352499961853027,
            0.008700000122189522,
            0.3237999975681305
          ]
        },
        {
          "atom_index": 163,
          "name": "CZ",
          "element": "C",
          "coord": [
            9.349100112915039,
            0.013500000350177288,
            0.46299999952316284
          ]
        }
      ]
    },
    {
      "id": "A:22",
      "chain": "A",
      "resseq": 22,
      "icode": "",
      "resname": "MET",
      "hetflag": " ",
      "sasa": 0.0,
      "atoms": [
        {
          "atom_index": 164,
          "name": "N",
          "element": "N",
          "coord": [
            8.886300086975098,
            -0.2475000023841858,
            0.429500013589859
          ]
        },
        {
          "atom_index": 165,
          "name": "CA",
          "element": "C",
          "coord": [
            8.906399726867676,
            -0.33320000767707825,
            0.546500027179718
          ]
        },
        {
          "atom_index": 166,
          "name": "C",
          "element": "C",
          "coord": [
            8.9128999710083,
            -0.4805000126361847,
            0.5067999958992004
          ]
        },
        {
          "atom_index": 167,
          "name": "O",
          "element": "O",
          "coord": [
            9.000900268554688,
            -0.5543000102043152,
            0.5526999831199646
          ]
        },
        {
          "atom_index": 168,
          "name": "CB",
          "element": "C",
          "coord": [
            8.794599533081055,
            -0.31439998745918274,
            0.6488999724388123
          ]
        },
        {
          "atom_index": 169,
          "name": "CG",
          "element": "C",
          "coord": [
            8.785799980163574,
            -0.17569999396800995,
            0.7092999815940857
          ]
        },
        {
          "atom_index": 170,
          "name": "SD",
          "element": "S",
          "coord": [
            8.64109992980957,
            -0.16899999976158142,
            0.8165000081062317
          ]
        },
        {
          "atom_index": 171,
          "name": "CE",
          "element": "C",
          "coord": [
            8.631199836730957,
            0.0071000000461936,
            0.848800003528595
          ]
        }
      ]
    },
    {
      "id": "A:23",
      "chain": "A",
      "resseq": 23,
      "icode": "",
      "resname": "ASP",
      "hetflag": " ",
      "sasa": 0.8835716843605042,
      "atoms": [
        {
          "atom_index": 172,
          "name": "N",
          "element": "N",
          "coord": [
            8.820199966430664,
            -0.5230000019073486,
            0.42100000381469727
          ]
        },
        {
          "atom_index": 173,
          "name": "CA",
          "element": "C",
          "coord": [
            8.817700386047363,
            -0.6622999906539917,
            0.3765000104904175
          ]
        },
        {
          "atom_index": 174,
          "name": "C",
          "element": "C",
          "coord": [
            8.944299697875977,
            -0.6984999775886536,
            0.29899999499320984
          ]
        },
        {
          "atom_index": 175,
          "name": "O",
          "element": "O",
          "coord": [
            8.999199867248535,
            -0.8076000213623047,
            0.31709998846054077
          ]
        },
        {
          "atom_index": 176,
          "name": "CB",
          "element": "C",
          "coord": [
            8.694000244140625,
            -0.6908000111579895,
            0.2903999984264374
          ]
        },
        {
          "atom_index": 177,
          "name": "CG",
          "element": "C",
          "coord": [
            8.563899993896484,
            -0.6848000288009644,
            0.36880001425743103
          ]
        },
        {
          "atom_index": 178,
          "name": "OD1",
          "element": "O",
          "coord": [
            8.5649995803833,
            -0.7049999833106995,
            0.4918999969959259
          ]
        },
        {
          "atom_index": 179,
          "name": "OD2",
          "element": "O",
          "coord": [
            8.458200454711914,
            -0.6597999930381775,
            0.3061999976634979
          ]
        }
      ]
    },
    {
      "id": "A:24",
      "chain": "A",
      "resseq": 24,
      "icode": "",
      "resname": "LEU",
      "hetflag": " ",
      "sasa": 0.6775746941566467,
      "atoms": [
        {
          "atom_index": 180,
          "name": "N",
          "element": "N",
          "coord": [
            8.991000175476074,
            -0.6072999835014343,
            0.21400000154972076
          ]
        },
        {
          "atom_index": 181,
          "name": "CA",
          "element": "C",
          "coord": [
            9.111300468444824,
            -0.6312000155448914,
            0.13660000264644623
          ]
        },
        {
          "atom_index": 182,
          "name": "C",
          "element": "C",
          "coord": [
            9.23289966583252,
            -0.6470000147819519,
            0.22679999470710754
          ]
        },
        {
          "atom_index": 183,
          "name": "O",
          "element": "O",
          "coord": [
            9.315199851989746,
            -0.736299991607666,
            0.20559999346733093
          ]
        },
        {
          "atom_index": 184,
          "name": "CB",
          "element": "C",
          "coord": [
            9.133500099182129,
            -0.5184999704360962,
            0.03550000116229057
          ]
        },
        {
          "atom_index": 185,
          "name": "CG",
          "element": "C",
          "coord": [
            9.025799751281738,
            -0.5031999945640564,
            -0.0722000002861023
          ]
        },
        {
          "atom_index": 186,
          "name": "CD1",
          "element": "C",
          "coord": [
            9.039799690246582,
            -0.3700999915599823,
            -0.14390000700950623
          ]
        },
        {
          "atom_index": 187,
          "name": "CD2",
          "element": "C",
          "coord": [
            9.029399871826172,
            -0.6198999881744385,
            -0.17100000381469727
          ]
        }
      ]
    },
    {
      "id": "A:25",
      "chain": "A",
      "resseq": 25,
      "icode": "",
      "resname": "LEU",
      "hetflag": " ",
      "sasa": 0.0,
      "atoms": [
        {
          "atom_index": 188,
          "name": "N",
          "element": "N",
          "coord": [
            9.2431001663208,
            -0.5613999962806702,
            0.32839998602867126
          ]
        },
        {
          "atom_index": 189,
          "name": "CA",
          "element": "C",
          "coord": [
            9.356399536132812,
            -0.5651999711990356,
            0.42089998722076416
          ]
        },
        {
          "atom_index": 190,
          "name": "C",
          "element": "C",
          "coord": [
            9.359700202941895,
            -0.6944000124931335,
            0.5029000043869019
          ]
        },
        {
          "atom_index": 191,
          "name": "O",
          "element": "O",
          "coord": [
            9.466300010681152,
            -0.7537000179290771,
            0.5238999724388123
          ]
        },
        {
          "atom_index": 192,
          "name": "CB",
          "element": "C",
          "coord": [
            9.354499816894531,
            -0.44269999861717224,
            0.5130000114440918
          ]
        },
        {
          "atom_index": 193,
          "name": "CG",
          "element": "C",
          "coord": [
            9.483599662780762,
            -0.4124999940395355,
            0.589900016784668
          ]
        },
        {
          "atom_index": 194,
          "name": "CD1",
          "element": "C",
          "coord": [
            9.592599868774414,
            -0.35910001397132874,
            0.49630001187324524
          ]
        },
        {
          "atom_index": 195,
          "name": "CD2",
          "element": "C",
          "coord": [
            9.455400466918945,
            -0.31439998745918274,
            0.7037000060081482
          ]
        }
      ]
    },
    {
      "id": "A:26",
      "chain": "A",
      "resseq": 26,
      "icode": "",
      "resname": "VAL",
      "hetflag": " ",
      "sasa": 0.12906184792518616,
      "atoms": [
        {
          "atom_index": 196,
          "name": "N",
          "element": "N",
          "coord": [
            9.242300033569336,
            -0.7369999885559082,
            0.5496000051498413
          ]
        },
        {
          "atom_index": 197,
          "name": "CA",
          "element": "C",
          "coord": [
            9.228899955749512,
            -0.8629000186920166,
            0.623199999332428
          ]
        },
        {
          "atom_index": 198,
          "name": "C",
          "element": "C",
          "coord": [
            9.263699531555176,
            -0.9836999773979187,
            0.5343000292778015
          ]
        },
        {
          "atom_index": 199,
          "name": "O",
          "element": "O",
          "coord": [
            9.330100059509277,
            -1.0772000551223755,
            0.579800009727478
          ]
        },
        {
          "atom_index": 200,
          "name": "CB",
          "element": "C",
          "coord": [
            9.087499618530273,
            -0.8758999705314636,
            0.6862000226974487
          ]
        },
        {
          "atom_index": 201,
          "name": "CG1",
          "element": "C",
          "coord": [
            9.061599731445312,
            -1.0168999433517456,
            0.7401000261306763
          ]
        },
        {
          "atom_index": 202,
          "name": "CG2",
          "element": "C",
          "coord": [
            9.07040023803711,
            -0.7720999717712402,
            0.7975000143051147
          ]
        }
      ]
    },
    {
      "id": "A:27",
      "chain": "A",
      "resseq": 27,
      "icode": "",
      "resname": "ALA",
      "hetflag": " ",
      "sasa": 2.7842915058135986,
      "atoms": [
        {
          "atom_index": 203,
          "name": "N",
          "element": "N",
          "coord": [
            9.219900131225586,
            -0.9817000031471252,
            0.40799999237060547
          ]
        },
        {
          "atom_index": 204,
          "name": "CA",
          "element": "C",
          "coord": [
            9.253800392150879,
            -1.089900016784668,
            0.31439998745918274
          ]
        },
        {
          "atom_index": 205,
          "name": "C",
          "element": "C",
          "coord": [
            9.40410041809082,
            -1.0994000434875488,
            0.2879999876022339
          ]
        },
        {
          "atom_index": 206,
          "name": "O",
          "element": "O",
          "coord": [
            9.458999633789062,
            -1.2096999883651733,
            0.27790001034736633
          ]
        },
        {
          "atom_index": 207,
          "name": "CB",
          "element": "C",
          "coord": [
            9.176799774169922,
            -1.0748000144958496,
            0.1843000054359436
          ]
        }
      ]
    },
    {
      "id": "A:28",
      "chain": "A",
      "resseq": 28,
      "icode": "",
      "resname": "GLU",
      "hetflag": " ",
      "sasa": 0.5998029112815857,
      "atoms": [
        {
          "atom_index": 208,
          "name": "N",
          "element": "N",
          "coord": [
            9.469900131225586,
            -0.9839000105857849,
            0.27959999442100525
          ]
        },
        {
          "atom_index": 209,
          "name": "CA",
          "element": "C",
          "coord": [
            9.613900184631348,
            -0.974399983882904,
            0.2515999972820282
          ]
        },
        {
          "atom_index": 210,
          "name": "C",
          "element": "C",
          "coord": [
            9.701199531555176,
            -1.0092999935150146,
            0.37220001220703125
          ]
        },
        {
          "atom_index": 211,
          "name": "O",
          "element": "O",
          "coord": [
            9.809599876403809,
            -1.0664000511169434,
            0.3562999963760376
          ]
        },
        {
          "atom_index": 212,
          "name": "CB",
          "element": "C",
          "coord": [
            9.644599914550781,
            -0.8319000005722046,
            0.20389999449253082
          ]
        },
        {
          "atom_index": 213,
          "name": "CG",
          "element": "C",
          "coord": [
            9.592000007629395,
            -0.8019000291824341,
            0.06509999930858612
          ]
        },
        {
          "atom_index": 214,
          "name": "CD",
          "element": "C",
          "coord": [
            9.587599754333496,
            -0.6534000039100647,
            0.03739999979734421
          ]
        },
        {
          "atom_index": 215,
          "name": "OE1",
          "element": "O",
          "coord": [
            9.65779972076416,
            -0.5792999863624573,
            0.10949999839067459
          ]
        },
        {
          "atom_index": 216,
          "name": "OE2",
          "element": "O",
          "coord": [
            9.512800216674805,
            -0.6121000051498413,
            -0.05429999902844429
          ]
        }
      ]
    },
    {
      "id": "A:29",
      "chain": "A",
      "resseq": 29,
      "icode": "",
      "resname": "HIS",
      "hetflag": " ",
      "sasa": 0.0,
      "atoms": [
        {
          "atom_index": 217,
          "name": "N",
          "element": "N",
          "coord": [
            9.653200149536133,
            -0.9768000245094299,
            0.4925000071525574
          ]
        },
        {
          "atom_index": 218,
          "name": "CA",
          "element": "C",
          "coord": [
            9.732399940490723,
            -0.9909999966621399,
            0.6151999831199646
          ]
        },
        {
          "atom_index": 219,
          "name": "C",
          "element": "C",
          "coord": [
            9.659700393676758,
            -1.0694999694824219,
            0.7240999937057495
          ]
        },
        {
          "atom_index": 220,
          "name": "O",
          "element": "O",
          "coord": [
            9.641900062561035,
            -1.0188000202178955,
            0.8353000283241272
          ]
        },
        {
          "atom_index": 221,
          "name": "CB",
          "element": "C",
          "coord": [
            9.773500442504883,
            -0.8531000018119812,
            0.6696000099182129
          ]
        },
        {
          "atom_index": 222,
          "name": "CG",
          "element": "C",
          "coord": [
            9.866800308227539,
            -0.7782999873161316,
            0.5799000263214111
          ]
        },
        {
          "atom_index": 223,
          "name": "CD2",
          "element": "C",
          "coord": [
            9.845000267028809,
            -0.675599992275238,
            0.4943000078201294
          ]
        },
        {
          "atom_index": 224,
          "name": "ND1",
          "element": "N",
          "coord": [
            10.001099586486816,
            -0.8077999949455261,
            0.571399986743927
          ]
        },
        {
          "atom_index": 225,
          "name": "CE1",
          "element": "C",
          "coord": [
            10.058199882507324,
            -0.7263000011444092,
            0.484499990940094
          ]
        },
        {
          "atom_index": 226,
          "name": "NE2",
          "element": "N",
          "coord": [
            9.965800285339355,
            -0.6450999975204468,
            0.43630000948905945
          ]
        }
      ]
    },
    {
      "id": "A:30",
      "chain": "A",
      "resseq": 30,
      "icode": "",
      "resname": "PRO",
      "hetflag": " ",
      "sasa": 1.1938221454620361,
      "atoms": [
        {
          "atom_index": 227,
          "name": "N",
          "element": "N",
          "coord": [
            9.620100021362305,
            -1.1949000358581543,
            0.6949999928474426
          ]
        },
        {
          "atom_index": 228,
          "name": "CA",
          "element": "C",
          "coord": [
            9.539299964904785,
            -1.270300030708313,
            0.7918000221252441
          ]
        },
        {
          "atom_index": 229,
          "name": "C",
          "element": "C",
          "coord": [
            9.60770034790039,
            -1.2985999584197998,
            0.9261000156402588
          ]
        },
        {
          "atom_index": 230,
          "name": "O",
          "element": "O",
          "coord": [
            9.538299560546875,
            -1.3203999996185303,
            1.0256999731063843
          ]
        },
        {
          "atom_index": 231,
          "name": "CB",
          "element": "C",
          "coord": [
            9.510600090026855,
            -1.401900053024292,
            0.718500018119812
          ]
        },
        {
          "atom_index": 232,
          "name": "CG",
          "element": "C",
          "coord": [
            9.619799613952637,
            -1.4146000146865845,
            0.6180999875068665
          ]
        },
        {
          "atom_index": 233,
          "name": "CD",
          "element": "C",
          "coord": [
            9.648500442504883,
            -1.274399995803833,
            0.5738000273704529
          ]
        }
      ]
    },
    {
      "id": "A:31",
      "chain": "A",
      "resseq": 31,
      "icode": "",
      "resname": "GLN",
      "hetflag": " ",
      "sasa": 6.663265228271484,
      "atoms": [
        {
          "atom_index": 234,
          "name": "N",
          "element": "N",
          "coord": [
            9.740699768066406,
            -1.2990000247955322,
            0.9296000003814697
          ]
        },
        {
          "atom_index": 235,
          "name": "CA",
          "element": "C",
          "coord": [
            9.812800407409668,
            -1.326300024986267,
            1.0543999671936035
          ]
        },
        {
          "atom_index": 236,
          "name": "C",
          "element": "C",
          "coord": [
            9.826800346374512,
            -1.2039999961853027,
            1.145300030708313
          ]
        },
        {
          "atom_index": 237,
          "name": "O",
          "element": "O",
          "coord": [
            9.87600040435791,
            -1.2160999774932861,
            1.2577999830245972
          ]
        },
        {
          "atom_index": 238,
          "name": "CB",
          "element": "C",
          "coord": [
            9.951000213623047,
            -1.3868999481201172,
            1.0264999866485596
          ]
        },
        {
          "atom_index": 239,
          "name": "CG",
          "element": "C",
          "coord": [
            9.946499824523926,
            -1.521299958229065,
            0.954200029373169
          ]
        },
        {
          "atom_index": 240,
          "name": "CD",
          "element": "C",
          "coord": [
            9.854399681091309,
            -1.6216000318527222,
            1.0220999717712402
          ]
        },
        {
          "atom_index": 241,
          "name": "NE2",
          "element": "N",
          "coord": [
            9.75220012664795,
            -1.666599988937378,
            0.9498999714851379
          ]
        },
        {
          "atom_index": 242,
          "name": "OE1",
          "element": "O",
          "coord": [
            9.874699592590332,
            -1.6579999923706055,
            1.138200044631958
          ]
        }
      ]
    },
    {
      "id": "A:32",
      "chain": "A",
      "resseq": 32,
      "icode": "",
      "resname": "LEU",
      "hetflag": " ",
      "sasa": 0.0,
      "atoms": [
        {
          "atom_index": 243,
          "name": "N",
          "element": "N",
          "coord": [
            9.78339958190918,
            -1.0877000093460083,
            1.0967999696731567
          ]
        },
        {
          "atom_index": 244,
          "name": "CA",
          "element": "C",
          "coord": [
            9.801300048828125,
            -0.9621999859809875,
            1.1698999404907227
          ]
        },
        {
          "atom_index": 245,
          "name": "C",
          "element": "C",
          "coord": [
            9.67140007019043,
            -0.8859000205993652,
            1.195099949836731
          ]
        },
        {
          "atom_index": 246,
          "name": "O",
          "element": "O",
          "coord": [
            9.658300399780273,
            -0.8202000260353088,
            1.2984999418258667
          ]
        },
        {
          "atom_index": 247,
          "name": "CB",
          "element": "C",
          "coord": [
            9.899800300598145,
            -0.8701000213623047,
            1.0959999561309814
          ]
        },
        {
          "atom_index": 248,
          "name": "CG",
          "element": "C",
          "coord": [
            9.957099914550781,
            -0.7508000135421753,
            1.1730999946594238
          ]
        },
        {
          "atom_index": 249,
          "name": "CD1",
          "element": "C",
          "coord": [
            10.048500061035156,
            -0.7993999719619751,
            1.2847000360488892
          ]
        },
        {
          "atom_index": 250,
          "name": "CD2",
          "element": "C",
          "coord": [
            10.03320026397705,
            -0.6575000286102295,
            1.079699993133545
          ]
        }
      ]
    },
    {
      "id": "A:33",
      "chain": "A",
      "resseq": 33,
      "icode": "",
      "resname": "VAL",
      "hetflag": " ",
      "sasa": 0.0,
      "atoms": [
        {
          "atom_index": 251,
          "name": "N",
          "element": "N",
          "coord": [
            9.577199935913086,
            -0.8930000066757202,
            1.1009999513626099
          ]
        },
        {
          "atom_index": 252,
          "name": "CA",
          "element": "C",
          "coord": [
            9.458399772644043,
            -0.8065999746322632,
            1.1030000448226929
          ]
        },
        {
          "atom_index": 253,
          "name": "C",
          "element": "C",
          "coord": [
            9.331399917602539,
            -0.8903999924659729,
            1.097599983215332
          ]
        },
        {
          "atom_index": 254,
          "name": "O",
          "element": "O",
          "coord": [
            9.321399688720703,
            -0.9824000000953674,
            1.016700029373169
          ]
        },
        {
          "atom_index": 255,
          "name": "CB",
          "element": "C",
          "coord": [
            9.456399917602539,
            -0.7073000073432922,
            0.9824000000953674
          ]
        },
        {
          "atom_index": 256,
          "name": "CG1",
          "element": "C",
          "coord": [
            9.356200218200684,
            -0.593999981880188,
            1.007599949836731
          ]
        },
        {
          "atom_index": 257,
          "name": "CG2",
          "element": "C",
          "coord": [
            9.595100402832031,
            -0.650600016117096,
            0.9550999999046326
          ]
        }
      ]
    },
    {
      "id": "A:34",
      "chain": "A",
      "resseq": 34,
      "icode": "",
      "resname": "SER",
      "hetflag": " ",
      "sasa": 0.03226546198129654,
      "atoms": [
        {
          "atom_index": 258,
          "name": "N",
          "element": "N",
          "coord": [
            9.236200332641602,
            -0.8600999712944031,
            1.1854000091552734
          ]
        },
        {
          "atom_index": 259,
          "name": "CA",
          "element": "C",
          "coord": [
            9.102299690246582,
            -0.9168000221252441,
            1.1735999584197998
          ]
        },
        {
          "atom_index": 260,
          "name": "C",
          "element": "C",
          "coord": [
            8.997400283813477,
            -0.8062999844551086,
            1.183500051498413
          ]
        },
        {
          "atom_index": 261,
          "name": "O",
          "element": "O",
          "coord": [
            9.024999618530273,
            -0.697700023651123,
            1.235200047492981
          ]
        },
        {
          "atom_index": 262,
          "name": "CB",
          "element": "C",
          "coord": [
            9.078700065612793,
            -1.0263999700546265,
            1.2782000303268433
          ]
        },
        {
          "atom_index": 263,
          "name": "OG",
          "element": "O",
          "coord": [
            9.098400115966797,
            -0.9775000214576721,
            1.4093999862670898
          ]
        }
      ]
    },
    {
      "id": "A:35",
      "chain": "A",
      "resseq": 35,
      "icode": "",
      "resname": "LYS",
      "hetflag": " ",
      "sasa": 0.3160341680049896,
      "atoms": [
        {
          "atom_index": 264,
          "name": "N",
          "element": "N",
          "coord": [
            8.877900123596191,
            -0.8348000049591064,
            1.132599949836731
          ]
        },
        {
          "atom_index": 265,
          "name": "CA",
          "element": "C",
          "coord": [
            8.768500328063965,
            -0.7386000156402588,
            1.1312999725341797
          ]
        },
        {
          "atom_index": 266,
          "name": "C",
          "element": "C",
          "coord": [
            8.660200119018555,
            -0.7817000150680542,
            1.229599952697754
          ]
        },
        {
          "atom_index": 267,
          "name": "O",
          "element": "O",
          "coord": [
            8.601300239562988,
            -0.8892999887466431,
            1.2165000438690186
          ]
        },
        {
          "atom_index": 268,
          "name": "CB",
          "element": "C",
          "coord": [
            8.709699630737305,
            -0.725600004196167,
            0.9908000230789185
          ]
        },
        {
          "atom_index": 269,
          "name": "CG",
          "element": "C",
          "coord": [
            8.606599807739258,
            -0.6140000224113464,
            0.980400025844574
          ]
        },
        {
          "atom_index": 270,
          "name": "CD",
          "element": "C",
          "coord": [
            8.556699752807617,
            -0.5940999984741211,
            0.8389999866485596
          ]
        },
        {
          "atom_index": 271,
          "name": "CE",
          "element": "C",
          "coord": [
            8.446499824523926,
            -0.6908000111579895,
            0.8033000230789185
          ]
        },
        {
          "atom_index": 272,
          "name": "NZ",
          "element": "N",
          "coord": [
            8.38010025024414,
            -0.6460999846458435,
            0.6765999794006348
          ]
        }
      ]
    },
    {
      "id": "A:36",
      "chain": "A",
      "resseq": 36,
      "icode": "",
      "resname": "LEU",
      "hetflag": " ",
      "sasa": 0.4194509983062744,
      "atoms": [
        {
          "atom_index": 273,
          "name": "N",
          "element": "N",
          "coord": [
            8.635199546813965,
            -0.6972000002861023,
            1.3286000490188599
          ]
        },
        {
          "atom_index": 274,
          "name": "CA",
          "element": "C",
          "coord": [
            8.535099983215332,
            -0.7251999974250793,
            1.430899977684021
          ]
        },
        {
          "atom_index": 275,
          "name": "C",
          "element": "C",
          "coord": [
            8.412599563598633,
            -0.637499988079071,
            1.4103000164031982
          ]
        },
        {
          "atom_index": 276,
          "name": "O",
          "element": "O",
          "coord": [
            8.425000190734863,
            -0.5205000042915344,
            1.3747999668121338
          ]
        },
        {
          "atom_index": 277,
          "name": "CB",
          "element": "C",
          "coord": [
            8.593500137329102,
            -0.6990000009536743,
            1.5699000358581543
          ]
        },
        {
          "atom_index": 278,
          "name": "CG",
          "element": "C",
          "coord": [
            8.728400230407715,
            -0.7623000144958496,
            1.6073999404907227
          ]
        },
        {
          "atom_index": 279,
          "name": "CD1",
          "element": "C",
          "coord": [
            8.771400451660156,
            -0.7142000198364258,
            1.7452000379562378
          ]
        },
        {
          "atom_index": 280,
          "name": "CD2",
          "element": "C",
          "coord": [
            8.724100112915039,
            -0.9147999882698059,
            1.6035000085830688
          ]
        }
      ]
    },
    {
      "id": "A:37",
      "chain": "A",
      "resseq": 37,
      "icode": "",
      "resname": "GLN",
      "hetflag": " ",
      "sasa": 1.8648982048034668,
      "atoms": [
        {
          "atom_index": 281,
          "name": "N",
          "element": "N",
          "coord": [
            8.29419994354248,
            -0.6941999793052673,
            1.4313000440597534
          ]
        },
        {
          "atom_index": 282,
          "name": "CA",
          "element": "C",
          "coord": [
            8.17240047454834,
            -0.6148999929428101,
            1.4319000244140625
          ]
        },
        {
          "atom_index": 283,
          "name": "C",
          "element": "C",
          "coord": [
            8.128399848937988,
            -0.5936999917030334,
            1.576300024986267
          ]
        },
        {
          "atom_index": 284,
          "name": "O",
          "element": "O",
          "coord": [
            8.09529972076416,
            -0.6894000172615051,
            1.646299958229065
          ]
        },
        {
          "atom_index": 285,
          "name": "CB",
          "element": "C",
          "coord": [
            8.062000274658203,
            -0.6834999918937683,
            1.3518999814987183
          ]
        },
        {
          "atom_index": 286,
          "name": "CG",
          "element": "C",
          "coord": [
            7.935999870300293,
            -0.5999000072479248,
            1.3432999849319458
          ]
        },
        {
          "atom_index": 287,
          "name": "CD",
          "element": "C",
          "coord": [
            7.822999954223633,
            -0.6712999939918518,
            1.2734999656677246
          ]
        },
        {
          "atom_index": 288,
          "name": "NE2",
          "element": "N",
          "coord": [
            7.8557000160217285,
            -0.7469000220298767,
            1.1691999435424805
          ]
        },
        {
          "atom_index": 289,
          "name": "OE1",
          "element": "O",
          "coord": [
            7.707200050354004,
            -0.6593000292778015,
            1.3133000135421753
          ]
        }
      ]
    },
    {
      "id": "A:38",
      "chain": "A",
      "resseq": 38,
      "icode": "",
      "resname": "ILE",
      "hetflag": " ",
      "sasa": 0.0,
      "atoms": [
        {
          "atom_index": 290,
          "name": "N",
          "element": "N",
          "coord": [
            8.129199981689453,
            -0.46860000491142273,
            1.6216000318527222
          ]
        },
        {
          "atom_index": 291,
          "name": "CA",
          "element": "C",
          "coord": [
            8.101300239562988,
            -0.44020000100135803,
            1.7626999616622925
          ]
        },
        {
          "atom_index": 292,
          "name": "C",
          "element": "C",
          "coord": [
            7.9583001136779785,
            -0.39160001277923584,
            1.7877000570297241
          ]
        },
        {
          "atom_index": 293,
          "name": "O",
          "element": "O",
          "coord": [
            7.918600082397461,
            -0.367900013923645,
            1.9020999670028687
          ]
        },
        {
          "atom_index": 294,
          "name": "CB",
          "element": "C",
          "coord": [
            8.203900337219238,
            -0.3416999876499176,
            1.823699951171875
          ]
        },
        {
          "atom_index": 295,
          "name": "CG1",
          "element": "C",
          "coord": [
            8.193099975585938,
            -0.20239999890327454,
            1.7591999769210815
          ]
        },
        {
          "atom_index": 296,
          "name": "CG2",
          "element": "C",
          "coord": [
            8.346599578857422,
            -0.39959999918937683,
            1.8128000497817993
          ]
        },
        {
          "atom_index": 297,
          "name": "CD1",
          "element": "C",
          "coord": [
            8.258399963378906,
            -0.08959999680519104,
            1.8414000272750854
          ]
        }
      ]
    },
    {
      "id": "A:39",
      "chain": "A",
      "resseq": 39,
      "icode": "",
      "resname": "GLY",
      "hetflag": " ",
      "sasa": 0.0,
      "atoms": [
        {
          "atom_index": 298,
          "name": "N",
          "element": "N",
          "coord": [
            7.880899906158447,
            -0.37689998745918274,
            1.680899977684021
          ]
        },
        {
          "atom_index": 299,
          "name": "CA",
          "element": "C",
          "coord": [
            7.742099761962891,
            -0.33469998836517334,
            1.6931999921798706
          ]
        },
        {
          "atom_index": 300,
          "name": "C",
          "element": "C",
          "coord": [
            7.686200141906738,
            -0.29409998655319214,
            1.559000015258789
          ]
        },
        {
          "atom_index": 301,
          "name": "O",
          "element": "O",
          "coord": [
            7.750199794769287,
            -0.3140000104904175,
            1.455299973487854
          ]
        }
      ]
    },
    {
      "id": "A:40",
      "chain": "A",
      "resseq": 40,
      "icode": "",
      "resname": "ARG",
      "hetflag": " ",
      "sasa": 4.0194292068481445,
      "atoms": [
        {
          "atom_index": 302,
          "name": "N",
          "element": "N",
          "coord": [
            7.565299987792969,
            -0.23890000581741333,
            1.5609999895095825
          ]
        },
        {
          "atom_index": 303,
          "name": "CA",
          "element": "C",
          "coord": [
            7.501500129699707,
            -0.18389999866485596,
            1.4417999982833862
          ]
        },
        {
          "atom_index": 304,
          "name": "C",
          "element": "C",
          "coord": [
            7.470600128173828,
            -0.03790000081062317,
            1.468999981880188
          ]
        },
        {
          "atom_index": 305,
          "name": "O",
          "element": "O",
          "coord": [
            7.438199996948242,
            -0.0017000000225380063,
            1.5820000171661377
          ]
        },
        {
          "atom_index": 306,
          "name": "CB",
          "element": "C",
          "coord": [
            7.370500087738037,
            -0.2574000060558319,
            1.4098000526428223
          ]
        },
        {
          "atom_index": 307,
          "name": "CG",
          "element": "C",
          "coord": [
            7.373899936676025,
            -0.4097999930381775,
            1.4271999597549438
          ]
        },
        {
          "atom_index": 308,
          "name": "CD",
          "element": "C",
          "coord": [
            7.4633002281188965,
            -0.4772999882698059,
            1.3246999979019165
          ]
        },
        {
          "atom_index": 309,
          "name": "NE",
          "element": "N",
          "coord": [
            7.432400226593018,
            -0.4359000027179718,
            1.1881999969482422
          ]
        },
        {
          "atom_index": 310,
          "name": "CZ",
          "element": "C",
          "coord": [
            7.470600128173828,
            -0.5009999871253967,
            1.0785000324249268
          ]
        },
        {
          "atom_index": 311,
          "name": "NH1",
          "element": "N",
          "coord": [
            7.542099952697754,
            -0.6129999756813049,
            1.0872000455856323
          ]
        },
        {
          "atom_index": 312,
          "name": "NH2",
          "element": "N",
          "coord": [
            7.4369001388549805,
            -0.45410001277923584,
            0.9595000147819519
          ]
        }
      ]
    },
    {
      "id": "A:41",
      "chain": "A",
      "resseq": 41,
      "icode": "",
      "resname": "SER",
      "hetflag": " ",
      "sasa": 0.0,
      "atoms": [
        {
          "atom_index": 313,
          "name": "N",
          "element": "N",
          "coord": [
            7.480500221252441,
            0.046300001442432404,
            1.3667000532150269
          ]
        },
        {
          "atom_index": 314,
          "name": "CA",
          "element": "C",
          "coord": [
            7.440299987792969,
            0.18619999289512634,
            1.3789000511169434
          ]
        },
        {
          "atom_index": 315,
          "name": "C",
          "element": "C",
          "coord": [
            7.288400173187256,
            0.19820000231266022,
            1.395300030708313
          ]
        },
        {
          "atom_index": 316,
          "name": "O",
          "element": "O",
          "coord": [
            7.213900089263916,
            0.10080000013113022,
            1.3756999969482422
          ]
        },
        {
          "atom_index": 317,
          "name": "CB",
          "element": "C",
          "coord": [
            7.484499931335449,
            0.26249998807907104,
            1.254699945449829
          ]
        },
        {
          "atom_index": 318,
          "name": "OG",
          "element": "O",
          "coord": [
            7.408599853515625,
            0.2198999971151352,
            1.1420999765396118
          ]
        }
      ]
    },
    {
      "id": "A:42",
      "chain": "A",
      "resseq": 42,
      "icode": "",
      "resname": "TYR",
      "hetflag": " ",
      "sasa": 1.3565195798873901,
      "atoms": [
        {
          "atom_index": 319,
          "name": "N",
          "element": "N",
          "coord": [
            7.241199970245361,
            0.31850001215934753,
            1.426300048828125
          ]
        },
        {
          "atom_index": 320,
          "name": "CA",
          "element": "C",
          "coord": [
            7.096700191497803,
            0.3407000005245209,
            1.437600016593933
          ]
        },
        {
          "atom_index": 321,
          "name": "C",
          "element": "C",
          "coord": [
            7.020699977874756,
            0.28949999809265137,
            1.3142000436782837
          ]
        },
        {
          "atom_index": 322,
          "name": "O",
          "element": "O",
          "coord": [
            6.917699813842773,
            0.2215999960899353,
            1.3264000415802002
          ]
        },
        {
          "atom_index": 323,
          "name": "CB",
          "element": "C",
          "coord": [
            7.063899993896484,
            0.4887000024318695,
            1.4625999927520752
          ]
        },
        {
          "atom_index": 324,
          "name": "CG",
          "element": "C",
          "coord": [
            6.916100025177002,
            0.5108000040054321,
            1.4881000518798828
          ]
        },
        {
          "atom_index": 325,
          "name": "CD1",
          "element": "C",
          "coord": [
            6.860499858856201,
            0.486299991607666,
            1.6140999794006348
          ]
        },
        {
          "atom_index": 326,
          "name": "CD2",
          "element": "C",
          "coord": [
            6.831600189208984,
            0.5523999929428101,
            1.385200023651123
          ]
        },
        {
          "atom_index": 327,
          "name": "CE1",
          "element": "C",
          "coord": [
            6.723499774932861,
            0.5047000050544739,
            1.6373000144958496
          ]
        },
        {
          "atom_index": 328,
          "name": "CE2",
          "element": "C",
          "coord": [
            6.695400238037109,
            0.5712000131607056,
            1.406999945640564
          ]
        },
        {
          "atom_index": 329,
          "name": "CZ",
          "element": "C",
          "coord": [
            6.641900062561035,
            0.5468000173568726,
            1.5331000089645386
          ]
        },
        {
          "atom_index": 330,
          "name": "OH",
          "element": "O",
          "coord": [
            6.505899906158447,
            0.5649999976158142,
            1.5543999671936035
          ]
        }
      ]
    },
    {
      "id": "A:43",
      "chain": "A",
      "resseq": 43,
      "icode": "",
      "resname": "GLU",
      "hetflag": " ",
      "sasa": 1.7026124000549316,
      "atoms": [
        {
          "atom_index": 331,
          "name": "N",
          "element": "N",
          "coord": [
            7.073500156402588,
            0.3208000063896179,
            1.1960999965667725
          ]
        },
        {
          "atom_index": 332,
          "name": "CA",
          "element": "C",
          "coord": [
            7.008900165557861,
            0.2849999964237213,
            1.0700000524520874
          ]
        },
        {
          "atom_index": 333,
          "name": "C",
          "element": "C",
          "coord": [
            7.0441999435424805,
            0.14390000700950623,
            1.0217000246047974
          ]
        },
        {
          "atom_index": 334,
          "name": "O",
          "element": "O",
          "coord": [
            6.9984002113342285,
            0.10260000079870224,
            0.9150999784469604
          ]
        },
        {
          "atom_index": 335,
          "name": "CB",
          "element": "C",
          "coord": [
            7.038099765777588,
            0.3903000056743622,
            0.9624000191688538
          ]
        },
        {
          "atom_index": 336,
          "name": "CG",
          "element": "C",
          "coord": [
            6.981200218200684,
            0.5278000235557556,
            0.9976000189781189
          ]
        },
        {
          "atom_index": 337,
          "name": "CD",
          "element": "C",
          "coord": [
            7.013700008392334,
            0.6371999979019165,
            0.8960999846458435
          ]
        },
        {
          "atom_index": 338,
          "name": "OE1",
          "element": "O",
          "coord": [
            7.115499973297119,
            0.6261000037193298,
            0.8237000107765198
          ]
        },
        {
          "atom_index": 339,
          "name": "OE2",
          "element": "O",
          "coord": [
            6.938300132751465,
            0.7366999983787537,
            0.8899999856948853
          ]
        }
      ]
    },
    {
      "id": "A:44",
      "chain": "A",
      "resseq": 44,
      "icode": "",
      "resname": "GLY",
      "hetflag": " ",
      "sasa": 0.3842431306838989,
      "atoms": [
        {
          "atom_index": 340,
          "name": "N",
          "element": "N",
          "coord": [
            7.124000072479248,
            0.07090000063180923,
            1.0990999937057495
          ]
        },
        {
          "atom_index": 341,
          "name": "CA",
          "element": "C",
          "coord": [
            7.144999980926514,
            -0.07280000299215317,
            1.0759999752044678
          ]
        },
        {
          "atom_index": 342,
          "name": "C",
          "element": "C",
          "coord": [
            7.270999908447266,
            -0.11140000075101852,
            1.0010000467300415
          ]
        },
        {
          "atom_index": 343,
          "name": "O",
          "element": "O",
          "coord": [
            7.284800052642822,
            -0.22619999945163727,
            0.95660001039505
          ]
        }
      ]
    },
    {
      "id": "A:45",
      "chain": "A",
      "resseq": 45,
      "icode": "",
      "resname": "ARG",
      "hetflag": " ",
      "sasa": 0.06330374628305435,
      "atoms": [
        {
          "atom_index": 344,
          "name": "N",
          "element": "N",
          "coord": [
            7.362800121307373,
            -0.016300000250339508,
            0.9858999848365784
          ]
        },
        {
          "atom_index": 345,
          "name": "CA",
          "element": "C",
          "coord": [
            7.490799903869629,
            -0.04360000044107437,
            0.9222999811172485
          ]
        },
        {
          "atom_index": 346,
          "name": "C",
          "element": "C",
          "coord": [
            7.583399772644043,
            -0.1111999973654747,
            1.0230000019073486
          ]
        },
        {
          "atom_index": 347,
          "name": "O",
          "element": "O",
          "coord": [
            7.575500011444092,
            -0.08420000225305557,
            1.142699956893921
          ]
        },
        {
          "atom_index": 348,
          "name": "CB",
          "element": "C",
          "coord": [
            7.553999900817871,
            0.08579999953508377,
            0.8698999881744385
          ]
        },
        {
          "atom_index": 349,
          "name": "CG",
          "element": "C",
          "coord": [
            7.472499847412109,
            0.15569999814033508,
            0.7620000243186951
          ]
        },
        {
          "atom_index": 350,
          "name": "CD",
          "element": "C",
          "coord": [
            7.539299964904785,
            0.28450000286102295,
            0.713699996471405
          ]
        },
        {
          "atom_index": 351,
          "name": "NE",
          "element": "N",
          "coord": [
            7.471700191497803,
            0.3409999907016754,
            0.5971999764442444
          ]
        },
        {
          "atom_index": 352,
          "name": "CZ",
          "element": "C",
          "coord": [
            7.36359977722168,
            0.4187000095844269,
            0.6022999882698059
          ]
        },
        {
          "atom_index": 353,
          "name": "NH1",
          "element": "N",
          "coord": [
            7.310100078582764,
            0.4519999921321869,
            0.7192999720573425
          ]
        },
        {
          "atom_index": 354,
          "name": "NH2",
          "element": "N",
          "coord": [
            7.308599948883057,
            0.46380001306533813,
            0.4902999997138977
          ]
        }
      ]
    },
    {
      "id": "A:46",
      "chain": "A",
      "resseq": 46,
      "icode": "",
      "resname": "PRO",
      "hetflag": " ",
      "sasa": 0.0,
      "atoms": [
        {
          "atom_index": 355,
          "name": "N",
          "element": "N",
          "coord": [
            7.671500205993652,
            -0.20010000467300415,
            0.975600004196167
          ]
        },
        {
          "atom_index": 356,
          "name": "CA",
          "element": "C",
          "coord": [
            7.763599872589111,
            -0.2635999917984009,
            1.069000005722046
          ]
        },
        {
          "atom_index": 357,
          "name": "C",
          "element": "C",
          "coord": [
            7.867300033569336,
            -0.16300000250339508,
            1.1196000576019287
          ]
        },
        {
          "atom_index": 358,
          "name": "O",
          "element": "O",
          "coord": [
            7.9085001945495605,
            -0.07339999824762344,
            1.0444999933242798
          ]
        },
        {
          "atom_index": 359,
          "name": "CB",
          "element": "C",
          "coord": [
            7.8302001953125,
            -0.37229999899864197,
            0.984499990940094
          ]
        },
        {
          "atom_index": 360,
          "name": "CG",
          "element": "C",
          "coord": [
            7.814700126647949,
            -0.3278999924659729,
            0.8428000211715698
          ]
        },
        {
          "atom_index": 361,
          "name": "CD",
          "element": "C",
          "coord": [
            7.6915998458862305,
            -0.24379999935626984,
            0.8360999822616577
          ]
        }
      ]
    },
    {
      "id": "A:47",
      "chain": "A",
      "resseq": 47,
      "icode": "",
      "resname": "ILE",
      "hetflag": " ",
      "sasa": 0.0,
      "atoms": [
        {
          "atom_index": 362,
          "name": "N",
          "element": "N",
          "coord": [
            7.906099796295166,
            -0.17720000445842743,
            1.2460999488830566
          ]
        },
        {
          "atom_index": 363,
          "name": "CA",
          "element": "C",
          "coord": [
            8.01259994506836,
            -0.09669999778270721,
            1.305999994277954
          ]
        },
        {
          "atom_index": 364,
          "name": "C",
          "element": "C",
          "coord": [
            8.1358003616333,
            -0.18619999289512634,
            1.3178000450134277
          ]
        },
        {
          "atom_index": 365,
          "name": "O",
          "element": "O",
          "coord": [
            8.133199691772461,
            -0.28679999709129333,
            1.3895000219345093
          ]
        },
        {
          "atom_index": 366,
          "name": "CB",
          "element": "C",
          "coord": [
            7.973100185394287,
            -0.04309999942779541,
            1.4462000131607056
          ]
        },
        {
          "atom_index": 367,
          "name": "CG1",
          "element": "C",
          "coord": [
            7.847099781036377,
            0.043699998408555984,
            1.4378999471664429
          ]
        },
        {
          "atom_index": 368,
          "name": "CG2",
          "element": "C",
          "coord": [
            8.088399887084961,
            0.03720000013709068,
            1.5068999528884888
          ]
        },
        {
          "atom_index": 369,
          "name": "CD1",
          "element": "C",
          "coord": [
            7.790800094604492,
            0.08349999785423279,
            1.5740000009536743
          ]
        }
      ]
    },
    {
      "id": "A:48",
      "chain": "A",
      "resseq": 48,
      "icode": "",
      "resname": "TYR",
      "hetflag": " ",
      "sasa": 0.03152985870838165,
      "atoms": [
        {
          "atom_index": 370,
          "name": "N",
          "element": "N",
          "coord": [
            8.241800308227539,
            -0.14920000731945038,
            1.2457000017166138
          ]
        },
        {
          "atom_index": 371,
          "name": "CA",
          "element": "C",
          "coord": [
            8.36050033569336,
            -0.2328999936580658,
            1.232800006866455
          ]
        },
        {
          "atom_index": 372,
          "name": "C",
          "element": "C",
          "coord": [
            8.48390007019043,
            -0.17730000615119934,
            1.30239999294281
          ]
        },
        {
          "atom_index": 373,
          "name": "O",
          "element": "O",
          "coord": [
            8.51509952545166,
            -0.05820000171661377,
            1.292199969291687
          ]
        },
        {
          "atom_index": 374,
          "name": "CB",
          "element": "C",
          "coord": [
            8.395700454711914,
            -0.25450000166893005,
            1.0850000381469727
          ]
        },
        {
          "atom_index": 375,
          "name": "CG",
          "element": "C",
          "coord": [
            8.299099922180176,
            -0.3418999910354614,
            1.0077999830245972
          ]
        },
        {
          "atom_index": 376,
          "name": "CD1",
          "element": "C",
          "coord": [
            8.260600090026855,
            -0.4674000144004822,
            1.055400013923645
          ]
        },
        {
          "atom_index": 377,
          "name": "CD2",
          "element": "C",
          "coord": [
            8.250200271606445,
            -0.3005000054836273,
            0.8845999836921692
          ]
        },
        {
          "atom_index": 378,
          "name": "CE1",
          "element": "C",
          "coord": [
            8.17240047454834,
            -0.5486999750137329,
            0.982699990272522
          ]
        },
        {
          "atom_index": 379,
          "name": "CE2",
          "element": "C",
          "coord": [
            8.16349983215332,
            -0.38019999861717224,
            0.8105999827384949
          ]
        },
        {
          "atom_index": 380,
          "name": "CZ",
          "element": "C",
          "coord": [
            8.125399589538574,
            -0.5041000247001648,
            0.8600000143051147
          ]
        },
        {
          "atom_index": 381,
          "name": "OH",
          "element": "O",
          "coord": [
            8.038900375366211,
            -0.5824000239372253,
            0.7861999869346619
          ]
        }
      ]
    },
    {
      "id": "A:49",
      "chain": "A",
      "resseq": 49,
      "icode": "",
      "resname": "VAL",
      "hetflag": " ",
      "sasa": 0.0,
      "atoms": [
        {
          "atom_index": 382,
          "name": "N",
          "element": "N",
          "coord": [
            8.556300163269043,
            -0.2671000063419342,
            1.368299961090088
          ]
        },
        {
          "atom_index": 383,
          "name": "CA",
          "element": "C",
          "coord": [
            8.683699607849121,
            -0.2354000061750412,
            1.4311000108718872
          ]
        },
        {
          "atom_index": 384,
          "name": "C",
          "element": "C",
          "coord": [
            8.789299964904785,
            -0.3301999866962433,
            1.374500036239624
          ]
        },
        {
          "atom_index": 385,
          "name": "O",
          "element": "O",
          "coord": [
            8.766799926757812,
            -0.45089998841285706,
            1.3675999641418457
          ]
        },
        {
          "atom_index": 386,
          "name": "CB",
          "element": "C",
          "coord": [
            8.673500061035156,
            -0.2498999983072281,
            1.5856000185012817
          ]
        },
        {
          "atom_index": 387,
          "name": "CG1",
          "element": "C",
          "coord": [
            8.809800148010254,
            -0.23549999296665192,
            1.6521999835968018
          ]
        },
        {
          "atom_index": 388,
          "name": "CG2",
          "element": "C",
          "coord": [
            8.57699966430664,
            -0.1469999998807907,
            1.642199993133545
          ]
        }
      ]
    },
    {
      "id": "A:50",
      "chain": "A",
      "resseq": 50,
      "icode": "",
      "resname": "LEU",
      "hetflag": " ",
      "sasa": 0.0,
      "atoms": [
        {
          "atom_index": 389,
          "name": "N",
          "element": "N",
          "coord": [
            8.90250015258789,
            -0.2754000127315521,
            1.330399990081787
          ]
        },
        {
          "atom_index": 390,
          "name": "CA",
          "element": "C",
          "coord": [
            9.015299797058105,
            -0.3596000075340271,
            1.2900999784469604
          ]
        },
        {
          "atom_index": 391,
          "name": "C",
          "element": "C",
          "coord": [
            9.103599548339844,
            -0.38960000872612,
            1.4111000299453735
          ]
        },
        {
          "atom_index": 392,
          "name": "O",
          "element": "O",
          "coord": [
            9.146200180053711,
            -0.2980000078678131,
            1.481600046157837
          ]
        },
        {
          "atom_index": 393,
          "name": "CB",
          "element": "C",
          "coord": [
            9.097900390625,
            -0.29490000009536743,
            1.1785000562667847
          ]
        },
        {
          "atom_index": 394,
          "name": "CG",
          "element": "C",
          "coord": [
            9.031800270080566,
            -0.2800999879837036,
            1.0410000085830688
          ]
        },
        {
          "atom_index": 395,
          "name": "CD1",
          "element": "C",
          "coord": [
            9.122300148010254,
            -0.20520000159740448,
            0.9437000155448914
          ]
        },
        {
          "atom_index": 396,
          "name": "CD2",
          "element": "C",
          "coord": [
            8.99120044708252,
            -0.4147000014781952,
            0.9818000197410583
          ]
        }
      ]
    },
    {
      "id": "A:51",
      "chain": "A",
      "resseq": 51,
      "icode": "",
      "resname": "LYS",
      "hetflag": " ",
      "sasa": 0.0,
      "atoms": [
        {
          "atom_index": 397,
          "name": "N",
          "element": "N",
          "coord": [
            9.12720012664795,
            -0.5182999968528748,
            1.4361000061035156
          ]
        },
        {
          "atom_index": 398,
          "name": "CA",
          "element": "C",
          "coord": [
            9.216300010681152,
            -0.5630000233650208,
            1.5422999858856201
          ]
        },
        {
          "atom_index": 399,
          "name": "C",
          "element": "C",
          "coord": [
            9.350899696350098,
            -0.5992000102996826,
            1.4812999963760376
          ]
        },
        {
          "atom_index": 400,
          "name": "O",
          "element": "O",
          "coord": [
            9.358200073242188,
            -0.6858000159263611,
            1.3937000036239624
          ]
        },
        {
          "atom_index": 401,
          "name": "CB",
          "element": "C",
          "coord": [
            9.157400131225586,
            -0.6845999956130981,
            1.61489999294281
          ]
        },
        {
          "atom_index": 402,
          "name": "CG",
          "element": "C",
          "coord": [
            9.250900268554688,
            -0.7437000274658203,
            1.7204999923706055
          ]
        },
        {
          "atom_index": 403,
          "name": "CD",
          "element": "C",
          "coord": [
            9.190899848937988,
            -0.8676999807357788,
            1.7855000495910645
          ]
        },
        {
          "atom_index": 404,
          "name": "CE",
          "element": "C",
          "coord": [
            9.288599967956543,
            -0.9293000102043152,
            1.885200023651123
          ]
        },
        {
          "atom_index": 405,
          "name": "NZ",
          "element": "N",
          "coord": [
            9.229999542236328,
            -1.0489000082015991,
            1.9529999494552612
          ]
        }
      ]
    },
    {
      "id": "A:52",
      "chain": "A",
      "resseq": 52,
      "icode": "",
      "resname": "PHE",
      "hetflag": " ",
      "sasa": 0.0,
      "atoms": [
        {
          "atom_index": 406,
          "name": "N",
          "element": "N",
          "coord": [
            9.4552001953125,
            -0.5302000045776367,
            1.5261000394821167
          ]
        },
        {
          "atom_index": 407,
          "name": "CA",
          "element": "C",
          "coord": [
            9.593000411987305,
            -0.5604000091552734,
            1.4874999523162842
          ]
        },
        {
          "atom_index": 408,
          "name": "C",
          "element": "C",
          "coord": [
            9.659700393676758,
            -0.6308000087738037,
            1.6047999858856201
          ]
        },
        {
          "atom_index": 409,
          "name": "O",
          "element": "O",
          "coord": [
            9.666099548339844,
            -0.5742999911308289,
            1.714400053024292
          ]
        },
        {
          "atom_index": 410,
          "name": "CB",
          "element": "C",
          "coord": [
            9.668700218200684,
            -0.43220001459121704,
            1.4507999420166016
          ]
        },
        {
          "atom_index": 411,
          "name": "CG",
          "element": "C",
          "coord": [
            9.611499786376953,
            -0.36090001463890076,
            1.3315999507904053
          ]
        },
        {
          "atom_index": 412,
          "name": "CD1",
          "element": "C",
          "coord": [
            9.501799583435059,
            -0.27570000290870667,
            1.3450000286102295
          ]
        },
        {
          "atom_index": 413,
          "name": "CD2",
          "element": "C",
          "coord": [
            9.66759967803955,
            -0.37869998812675476,
            1.2055000066757202
          ]
        },
        {
          "atom_index": 414,
          "name": "CE1",
          "element": "C",
          "coord": [
            9.448200225830078,
            -0.21060000360012054,
            1.23580002784729
          ]
        },
        {
          "atom_index": 415,
          "name": "CE2",
          "element": "C",
          "coord": [
            9.613699913024902,
            -0.31349998712539673,
            1.0944000482559204
          ]
        },
        {
          "atom_index": 416,
          "name": "CZ",
          "element": "C",
          "coord": [
            9.50409984588623,
            -0.22930000722408295,
            1.1100000143051147
          ]
        }
      ]
    },
    {
      "id": "A:53",
      "chain": "A",
      "resseq": 53,
      "icode": "",
      "resname": "SER",
      "hetflag": " ",
      "sasa": 0.0,
      "atoms": [
        {
          "atom_index": 417,
          "name": "N",
          "element": "N",
          "coord": [
            9.708499908447266,
            -0.753000020980835,
            1.5825999975204468
          ]
        },
        {
          "atom_index": 418,
          "name": "CA",
          "element": "C",
          "coord": [
            9.7608003616333,
            -0.8353000283241272,
            1.691100001335144
          ]
        },
        {
          "atom_index": 419,
          "name": "C",
          "element": "C",
          "coord": [
            9.858799934387207,
            -0.9369000196456909,
            1.6363999843597412
          ]
        },
        {
          "atom_index": 420,
          "name": "O",
          "element": "O",
          "coord": [
            9.838000297546387,
            -0.991599977016449,
            1.527899980545044
          ]
        },
        {
          "atom_index": 421,
          "name": "CB",
          "element": "C",
          "coord": [
            9.646200180053711,
            -0.9081000089645386,
            1.7626999616622925
          ]
        },
        {
          "atom_index": 422,
          "name": "OG",
          "element": "O",
          "coord": [
            9.694999694824219,
            -0.9886000156402588,
            1.8693000078201294
          ]
        }
      ]
    },
    {
      "id": "A:54",
      "chain": "A",
      "resseq": 54,
      "icode": "",
      "resname": "THR",
      "hetflag": " ",
      "sasa": 0.3468284606933594,
      "atoms": [
        {
          "atom_index": 423,
          "name": "N",
          "element": "N",
          "coord": [
            9.965200424194336,
            -0.9620000123977661,
            1.712399959564209
          ]
        },
        {
          "atom_index": 424,
          "name": "CA",
          "element": "C",
          "coord": [
            10.061800003051758,
            -1.0666999816894531,
            1.6785000562667847
          ]
        },
        {
          "atom_index": 425,
          "name": "C",
          "element": "C",
          "coord": [
            10.038800239562988,
            -1.1928999423980713,
            1.7613999843597412
          ]
        },
        {
          "atom_index": 426,
          "name": "O",
          "element": "O",
          "coord": [
            10.112500190734863,
            -1.291100025177002,
            1.746500015258789
          ]
        },
        {
          "atom_index": 427,
          "name": "CB",
          "element": "C",
          "coord": [
            10.207599639892578,
            -1.0183000564575195,
            1.6966999769210815
          ]
        },
        {
          "atom_index": 428,
          "name": "CG2",
          "element": "C",
          "coord": [
            10.23550033569336,
            -0.8981000185012817,
            1.6064000129699707
          ]
        },
        {
          "atom_index": 429,
          "name": "OG1",
          "element": "O",
          "coord": [
            10.229999542236328,
            -0.982200026512146,
            1.8335000276565552
          ]
        }
      ]
    },
    {
      "id": "A:55",
      "chain": "A",
      "resseq": 55,
      "icode": "",
      "resname": "GLY",
      "hetflag": " ",
      "sasa": 0.0,
      "atoms": [
        {
          "atom_index": 430,
          "name": "N",
          "element": "N",
          "coord": [
            9.937999725341797,
            -1.190500020980835,
            1.8481999635696411
          ]
        },
        {
          "atom_index": 431,
          "name": "CA",
          "element": "C",
          "coord": [
            9.906499862670898,
            -1.305999994277954,
            1.9325000047683716
          ]
        },
        {
          "atom_index": 432,
          "name": "C",
          "element": "C",
          "coord": [
            9.869600296020508,
            -1.2698999643325806,
            2.074899911880493
          ]
        },
        {
          "atom_index": 433,
          "name": "O",
          "element": "O",
          "coord": [
            9.8100004196167,
            -1.1647000312805176,
            2.099900007247925
          ]
        }
      ]
    },
    {
      "id": "A:56",
      "chain": "A",
      "resseq": 56,
      "icode": "",
      "resname": "GLY",
      "hetflag": " ",
      "sasa": 0.6404005289077759,
      "atoms": [
        {
          "atom_index": 434,
          "name": "N",
          "element": "N",
          "coord": [
            9.906399726867676,
            -1.357800006866455,
            2.1682000160217285
          ]
        },
        {
          "atom_index": 435,
          "name": "CA",
          "element": "C",
          "coord": [
            9.86989974975586,
            -1.3438999652862549,
            2.3094000816345215
          ]
        },
        {
          "atom_index": 436,
          "name": "C",
          "element": "C",
          "coord": [
            9.721400260925293,
            -1.363800048828125,
            2.3341000080108643
          ]
        },
        {
          "atom_index": 437,
          "name": "O",
          "element": "O",
          "coord": [
            9.645600318908691,
            -1.3976999521255493,
            2.243299961090088
          ]
        }
      ]
    },
    {
      "id": "A:57",
      "chain": "A",
      "resseq": 57,
      "icode": "",
      "resname": "SER",
      "hetflag": " ",
      "sasa": 6.683061122894287,
      "atoms": [
        {
          "atom_index": 438,
          "name": "N",
          "element": "N",
          "coord": [
            9.67959976196289,
            -1.3427000045776367,
            2.458199977874756
          ]
        },
        {
          "atom_index": 439,
          "name": "CA",
          "element": "C",
          "coord": [
            9.538299560546875,
            -1.3422000408172607,
            2.49180006980896
          ]
        },
        {
          "atom_index": 440,
          "name": "C",
          "element": "C",
          "coord": [
            9.511799812316895,
            -1.2229000329971313,
            2.581899881362915
          ]
        },
        {
          "atom_index": 441,
          "name": "O",
          "element": "O",
          "coord": [
            9.582300186157227,
            -1.2023999691009521,
            2.6814000606536865
          ]
        },
        {
          "atom_index": 442,
          "name": "CB",
          "element": "C",
          "coord": [
            9.496600151062012,
            -1.4718999862670898,
            2.561199903488159
          ]
        },
        {
          "atom_index": 443,
          "name": "OG",
          "element": "O",
          "coord": [
            9.355899810791016,
            -1.4759000539779663,
            2.578399896621704
          ]
        }
      ]
    },
    {
      "id": "A:58",
      "chain": "A",
      "resseq": 58,
      "icode": "",
      "resname": "ASN",
      "hetflag": " ",
      "sasa": 1.1078155040740967,
      "atoms": [
        {
          "atom_index": 444,
          "name": "N",
          "element": "N",
          "coord": [
            9.411999702453613,
            -1.1433000564575195,
            2.5443999767303467
          ]
        },
        {
          "atom_index": 445,
          "name": "CA",
          "element": "C",
          "coord": [
            9.375300407409668,
            -1.0226999521255493,
            2.618499994277954
          ]
        },
        {
          "atom_index": 446,
          "name": "C",
          "element": "C",
          "coord": [
            9.495200157165527,
            -0.9301999807357788,
            2.644399881362915
          ]
        },
        {
          "atom_index": 447,
          "name": "O",
          "element": "O",
          "coord": [
            9.509699821472168,
            -0.8737999796867371,
            2.7535998821258545
          ]
        },
        {
          "atom_index": 448,
          "name": "CB",
          "element": "C",
          "coord": [
            9.304200172424316,
            -1.0602999925613403,
            2.75
          ]
        },
        {
          "atom_index": 449,
          "name": "CG",
          "element": "C",
          "coord": [
            9.239299774169922,
            -0.9409999847412109,
            2.8183999061584473
          ]
        },
        {
          "atom_index": 450,
          "name": "ND2",
          "element": "N",
          "coord": [
            9.280099868774414,
            -0.9146999716758728,
            2.941999912261963
          ]
        },
        {
          "atom_index": 451,
          "name": "OD1",
          "element": "O",
          "coord": [
            9.153900146484375,
            -0.8733000159263611,
            2.7607998847961426
          ]
        }
      ]
    },
    {
      "id": "A:59",
      "chain": "A",
      "resseq": 59,
      "icode": "",
      "resname": "ARG",
      "hetflag": " ",
      "sasa": 1.6142455339431763,
      "atoms": [
        {
          "atom_index": 452,
          "name": "N",
          "element": "N",
          "coord": [
            9.581399917602539,
            -0.9140999913215637,
            2.5436999797821045
          ]
        },
        {
          "atom_index": 453,
          "name": "CA",
          "element": "C",
          "coord": [
            9.69890022277832,
            -0.8287000060081482,
            2.5583999156951904
          ]
        },
        {
          "atom_index": 454,
          "name": "C",
          "element": "C",
          "coord": [
            9.658599853515625,
            -0.6854000091552734,
            2.5903000831604004
          ]
        },
        {
          "atom_index": 455,
          "name": "O",
          "element": "O",
          "coord": [
            9.5516996383667,
            -0.6409000158309937,
            2.5487000942230225
          ]
        },
        {
          "atom_index": 456,
          "name": "CB",
          "element": "C",
          "coord": [
            9.78380012512207,
            -0.8309999704360962,
            2.431299924850464
          ]
        },
        {
          "atom_index": 457,
          "name": "CG",
          "element": "C",
          "coord": [
            9.880599975585938,
            -0.9466000199317932,
            2.427999973297119
          ]
        },
        {
          "atom_index": 458,
          "name": "CD",
          "element": "C",
          "coord": [
            9.973899841308594,
            -0.9377999901771545,
            2.308500051498413
          ]
        },
        {
          "atom_index": 459,
          "name": "NE",
          "element": "N",
          "coord": [
            10.078399658203125,
            -1.0388000011444092,
            2.3206000328063965
          ]
        },
        {
          "atom_index": 460,
          "name": "CZ",
          "element": "C",
          "coord": [
            10.15250015258789,
            -1.0849000215530396,
            2.220400094985962
          ]
        },
        {
          "atom_index": 461,
          "name": "NH1",
          "element": "N",
          "coord": [
            10.134200096130371,
            -1.041200041770935,
            2.096299886703491
          ]
        },
        {
          "atom_index": 462,
          "name": "NH2",
          "element": "N",
          "coord": [
            10.244500160217285,
            -1.1770999431610107,
            2.2455999851226807
          ]
        }
      ]
    },
    {
      "id": "A:60",
      "chain": "A",
      "resseq": 60,
      "icode": "",
      "resname": "PRO",
      "hetflag": " ",
      "sasa": 0.22585824131965637,
      "atoms": [
        {
          "atom_index": 463,
          "name": "N",
          "element": "N",
          "coord": [
            9.745100021362305,
            -0.6119999885559082,
            2.6626999378204346
          ]
        },
        {
          "atom_index": 464,
          "name": "CA",
          "element": "C",
          "coord": [
            9.722200393676758,
            -0.4684999883174896,
            2.6828999519348145
          ]
        },
        {
          "atom_index": 465,
          "name": "C",
          "element": "C",
          "coord": [
            9.69950008392334,
            -0.4032999873161316,
            2.5467000007629395
          ]
        },
        {
          "atom_index": 466,
          "name": "O",
          "element": "O",
          "coord": [
            9.765700340270996,
            -0.44020000100135803,
            2.448699951171875
          ]
        },
        {
          "atom_index": 467,
          "name": "CB",
          "element": "C",
          "coord": [
            9.853400230407715,
            -0.4198000133037567,
            2.7448999881744385
          ]
        },
        {
          "atom_index": 468,
          "name": "CG",
          "element": "C",
          "coord": [
            9.911100387573242,
            -0.5400000214576721,
            2.8106000423431396
          ]
        },
        {
          "atom_index": 469,
          "name": "CD",
          "element": "C",
          "coord": [
            9.868399620056152,
            -0.6585000157356262,
            2.728800058364868
          ]
        }
      ]
    },
    {
      "id": "A:61",
      "chain": "A",
      "resseq": 61,
      "icode": "",
      "resname": "ALA",
      "hetflag": " ",
      "sasa": 0.0,
      "atoms": [
        {
          "atom_index": 470,
          "name": "N",
          "element": "N",
          "coord": [
            9.60569953918457,
            -0.3093999922275543,
            2.5399999618530273
          ]
        },
        {
          "atom_index": 471,
          "name": "CA",
          "element": "C",
          "coord": [
            9.557600021362305,
            -0.2614000141620636,
            2.41129994392395
          ]
        },
        {
          "atom_index": 472,
          "name": "C",
          "element": "C",
          "coord": [
            9.54990005493164,
            -0.1096000000834465,
            2.399600028991699
          ]
        },
        {
          "atom_index": 473,
          "name": "O",
          "element": "O",
          "coord": [
            9.534600257873535,
            -0.03689999878406525,
            2.4986000061035156
          ]
        },
        {
          "atom_index": 474,
          "name": "CB",
          "element": "C",
          "coord": [
            9.422200202941895,
            -0.32339999079704285,
            2.3798000812530518
          ]
        }
      ]
    },
    {
      "id": "A:62",
      "chain": "A",
      "resseq": 62,
      "icode": "",
      "resname": "ILE",
      "hetflag": " ",
      "sasa": 0.0,
      "atoms": [
        {
          "atom_index": 475,
          "name": "N",
          "element": "N",
          "coord": [
            9.562199592590332,
            -0.06419999897480011,
            2.275099992752075
          ]
        },
        {
          "atom_index": 476,
          "name": "CA",
          "element": "C",
          "coord": [
            9.542900085449219,
            0.07530000060796738,
            2.237299919128418
          ]
        },
        {
          "atom_index": 477,
          "name": "C",
          "element": "C",
          "coord": [
            9.4128999710083,
            0.0869000032544136,
            2.1575000286102295
          ]
        },
        {
          "atom_index": 478,
          "name": "O",
          "element": "O",
          "coord": [
            9.395999908447266,
            0.01590000092983246,
            2.0573999881744385
          ]
        },
        {
          "atom_index": 479,
          "name": "CB",
          "element": "C",
          "coord": [
            9.658100128173828,
            0.12449999898672104,
            2.144700050354004
          ]
        },
        {
          "atom_index": 480,
          "name": "CG1",
          "element": "C",
          "coord": [
            9.796799659729004,
            0.09470000118017197,
            2.2040998935699463
          ]
        },
        {
          "atom_index": 481,
          "name": "CG2",
          "element": "C",
          "coord": [
            9.638400077819824,
            0.27219998836517334,
            2.1059999465942383
          ]
        },
        {
          "atom_index": 482,
          "name": "CD1",
          "element": "C",
          "coord": [
            9.834099769592285,
            0.17649999260902405,
            2.3234000205993652
          ]
        }
      ]
    },
    {
      "id": "A:63",
      "chain": "A",
      "resseq": 63,
      "icode": "",
      "resname": "TRP",
      "hetflag": " ",
      "sasa": 0.0,
      "atoms": [
        {
          "atom_index": 483,
          "name": "N",
          "element": "N",
          "coord": [
            9.322199821472168,
            0.17440000176429749,
            2.20169997215271
          ]
        },
        {
          "atom_index": 484,
          "name": "CA",
          "element": "C",
          "coord": [
            9.198800086975098,
            0.2053000032901764,
            2.128700017929077
          ]
        },
        {
          "atom_index": 485,
          "name": "C",
          "element": "C",
          "coord": [
            9.220100402832031,
            0.33239999413490295,
            2.0471999645233154
          ]
        },
        {
          "atom_index": 486,
          "name": "O",
          "element": "O",
          "coord": [
            9.267800331115723,
            0.4325999915599823,
            2.100399971008301
          ]
        },
        {
          "atom_index": 487,
          "name": "CB",
          "element": "C",
          "coord": [
            9.08180046081543,
            0.22679999470710754,
            2.2262001037597656
          ]
        },
        {
          "atom_index": 488,
          "name": "CG",
          "element": "C",
          "coord": [
            8.959500312805176,
            0.27720001339912415,
            2.1565001010894775
          ]
        },
        {
          "atom_index": 489,
          "name": "CD1",
          "element": "C",
          "coord": [
            8.920499801635742,
            0.40790000557899475,
            2.1417999267578125
          ]
        },
        {
          "atom_index": 490,
          "name": "CD2",
          "element": "C",
          "coord": [
            8.86340045928955,
            0.19840000569820404,
            2.0857999324798584
          ]
        },
        {
          "atom_index": 491,
          "name": "CE2",
          "element": "C",
          "coord": [
            8.76710033416748,
            0.2872999906539917,
            2.0327999591827393
          ]
        },
        {
          "atom_index": 492,
          "name": "CE3",
          "element": "C",
          "coord": [
            8.847800254821777,
            0.06069999933242798,
            2.0648000240325928
          ]
        },
        {
          "atom_index": 493,
          "name": "NE1",
          "element": "N",
          "coord": [
            8.804200172424316,
            0.41449999809265137,
            2.0683000087738037
          ]
        },
        {
          "atom_index": 494,
          "name": "CZ2",
          "element": "C",
          "coord": [
            8.65779972076416,
            0.24269999563694,
            1.9575999975204468
          ]
        },
        {
          "atom_index": 495,
          "name": "CZ3",
          "element": "C",
          "coord": [
            8.738300323486328,
            0.016200000420212746,
            1.9904999732971191
          ]
        },
        {
          "atom_index": 496,
          "name": "CH2",
          "element": "C",
          "coord": [
            8.644800186157227,
            0.10729999840259552,
            1.9383000135421753
          ]
        }
      ]
    },
    {
      "id": "A:64",
      "chain": "A",
      "resseq": 64,
      "icode": "",
      "resname": "ILE",
      "hetflag": " ",
      "sasa": 0.0,
      "atoms": [
        {
          "atom_index": 497,
          "name": "N",
          "element": "N",
          "coord": [
            9.183600425720215,
            0.32919999957084656,
            1.919100046157837
          ]
        },
        {
          "atom_index": 498,
          "name": "CA",
          "element": "C",
          "coord": [
            9.187100410461426,
            0.4494999945163727,
            1.8349000215530396
          ]
        },
        {
          "atom_index": 499,
          "name": "C",
          "element": "C",
          "coord": [
            9.05679988861084,
            0.45829999446868896,
            1.7562999725341797
          ]
        },
        {
          "atom_index": 500,
          "name": "O",
          "element": "O",
          "coord": [
            9.026000022888184,
            0.367900013923645,
            1.677899956703186
          ]
        },
        {
          "atom_index": 501,
          "name": "CB",
          "element": "C",
          "coord": [
            9.304900169372559,
            0.4489000141620636,
            1.7330000400543213
          ]
        },
        {
          "atom_index": 502,
          "name": "CG1",
          "element": "C",
          "coord": [
            9.438699722290039,
            0.41990000009536743,
            1.8020000457763672
          ]
        },
        {
          "atom_index": 503,
          "name": "CG2",
          "element": "C",
          "coord": [
            9.31029987335205,
            0.5831000208854675,
            1.657099962234497
          ]
        },
        {
          "atom_index": 504,
          "name": "CD1",
          "element": "C",
          "coord": [
            9.555999755859375,
            0.40139999985694885,
            1.7065000534057617
          ]
        }
      ]
    },
    {
      "id": "A:65",
      "chain": "A",
      "resseq": 65,
      "icode": "",
      "resname": "ASP",
      "hetflag": " ",
      "sasa": 0.0,
      "atoms": [
        {
          "atom_index": 505,
          "name": "N",
          "element": "N",
          "coord": [
            8.980199813842773,
            0.5655999779701233,
            1.7761000394821167
          ]
        },
        {
          "atom_index": 506,
          "name": "CA",
          "element": "C",
          "coord": [
            8.860400199890137,
            0.5878000259399414,
            1.694000005722046
          ]
        },
        {
          "atom_index": 507,
          "name": "C",
          "element": "C",
          "coord": [
            8.873499870300293,
            0.714900016784668,
            1.610700011253357
          ]
        },
        {
          "atom_index": 508,
          "name": "O",
          "element": "O",
          "coord": [
            8.94159984588623,
            0.8095999956130981,
            1.649999976158142
          ]
        },
        {
          "atom_index": 509,
          "name": "CB",
          "element": "C",
          "coord": [
            8.729599952697754,
            0.5841000080108643,
            1.7756999731063843
          ]
        },
        {
          "atom_index": 510,
          "name": "CG",
          "element": "C",
          "coord": [
            8.715299606323242,
            0.7003999948501587,
            1.872499942779541
          ]
        },
        {
          "atom_index": 511,
          "name": "OD1",
          "element": "O",
          "coord": [
            8.695799827575684,
            0.8167999982833862,
            1.8294999599456787
          ]
        },
        {
          "atom_index": 512,
          "name": "OD2",
          "element": "O",
          "coord": [
            8.718799591064453,
            0.6740000247955322,
            1.9946000576019287
          ]
        }
      ]
    },
    {
      "id": "A:66",
      "chain": "A",
      "resseq": 66,
      "icode": "",
      "resname": "LEU",
      "hetflag": " ",
      "sasa": 0.0,
      "atoms": [
        {
          "atom_index": 513,
          "name": "N",
          "element": "N",
          "coord": [
            8.810199737548828,
            0.7117000222206116,
            1.4938000440597534
          ]
        },
        {
          "atom_index": 514,
          "name": "CA",
          "element": "C",
          "coord": [
            8.810999870300293,
            0.8227999806404114,
            1.3977999687194824
          ]
        },
        {
          "atom_index": 515,
          "name": "C",
          "element": "C",
          "coord": [
            8.668600082397461,
            0.8392999768257141,
            1.3442000150680542
          ]
        },
        {
          "atom_index": 516,
          "name": "O",
          "element": "O",
          "coord": [
            8.587499618530273,
            0.7462000250816345,
            1.3488999605178833
          ]
        },
        {
          "atom_index": 517,
          "name": "CB",
          "element": "C",
          "coord": [
            8.910200119018555,
            0.7949000000953674,
            1.283400058746338
          ]
        },
        {
          "atom_index": 518,
          "name": "CG",
          "element": "C",
          "coord": [
            9.052300453186035,
            0.7587000131607056,
            1.3299000263214111
          ]
        },
        {
          "atom_index": 519,
          "name": "CD1",
          "element": "C",
          "coord": [
            9.076499938964844,
            0.6071000099182129,
            1.326300024986267
          ]
        },
        {
          "atom_index": 520,
          "name": "CD2",
          "element": "C",
          "coord": [
            9.159199714660645,
            0.8303999900817871,
            1.2480000257492065
          ]
        }
      ]
    },
    {
      "id": "A:67",
      "chain": "A",
      "resseq": 67,
      "icode": "",
      "resname": "GLY",
      "hetflag": " ",
      "sasa": 0.0,
      "atoms": [
        {
          "atom_index": 521,
          "name": "N",
          "element": "N",
          "coord": [
            8.635100364685059,
            0.9587000012397766,
            1.2970000505447388
          ]
        },
        {
          "atom_index": 522,
          "name": "CA",
          "element": "C",
          "coord": [
            8.504899978637695,
            0.9794999957084656,
            1.2345000505447388
          ]
        },
        {
          "atom_index": 523,
          "name": "C",
          "element": "C",
          "coord": [
            8.382399559020996,
            0.9764000177383423,
            1.3246999979019165
          ]
        },
        {
          "atom_index": 524,
          "name": "O",
          "element": "O",
          "coord": [
            8.271300315856934,
            0.9552000164985657,
            1.2762999534606934
          ]
        }
      ]
    },
    {
      "id": "A:68",
      "chain": "A",
      "resseq": 68,
      "icode": "",
      "resname": "ILE",
      "hetflag": " ",
      "sasa": 0.0,
      "atoms": [
        {
          "atom_index": 525,
          "name": "N",
          "element": "N",
          "coord": [
            8.398099899291992,
            1.0002000331878662,
            1.454800009727478
          ]
        },
        {
          "atom_index": 526,
          "name": "CA",
          "element": "C",
          "coord": [
            8.278599739074707,
            1.007599949836731,
            1.5404000282287598
          ]
        },
        {
          "atom_index": 527,
          "name": "C",
          "element": "C",
          "coord": [
            8.188199996948242,
            1.1241999864578247,
            1.4960999488830566
          ]
        },
        {
          "atom_index": 528,
          "name": "O",
          "element": "O",
          "coord": [
            8.065699577331543,
            1.1164000034332275,
            1.5051000118255615
          ]
        },
        {
          "atom_index": 529,
          "name": "CB",
          "element": "C",
          "coord": [
            8.314800262451172,
            1.0144000053405762,
            1.69159996509552
          ]
        },
        {
          "atom_index": 530,
          "name": "CG1",
          "element": "C",
          "coord": [
            8.1943998336792,
            0.9781000018119812,
            1.7798999547958374
          ]
        },
        {
          "atom_index": 531,
          "name": "CG2",
          "element": "C",
          "coord": [
            8.375399589538574,
            1.1500999927520752,
            1.7280999422073364
          ]
        },
        {
          "atom_index": 532,
          "name": "CD1",
          "element": "C",
          "coord": [
            8.229999542236328,
            0.9559000134468079,
            1.926800012588501
          ]
        }
      ]
    },
    {
      "id": "A:69",
      "chain": "A",
      "resseq": 69,
      "icode": "",
      "resname": "HIS",
      "hetflag": " ",
      "sasa": 0.0,
      "atoms": [
        {
          "atom_index": 533,
          "name": "N",
          "element": "N",
          "coord": [
            8.251099586486816,
            1.2308000326156616,
            1.4457999467849731
          ]
        },
        {
          "atom_index": 534,
          "name": "CA",
          "element": "C",
          "coord": [
            8.180999755859375,
            1.3422000408172607,
            1.382099986076355
          ]
        },
        {
          "atom_index": 535,
          "name": "C",
          "element": "C",
          "coord": [
            8.201000213623047,
            1.3287999629974365,
            1.2318999767303467
          ]
        },
        {
          "atom_index": 536,
          "name": "O",
          "element": "O",
          "coord": [
            8.312299728393555,
            1.3407000303268433,
            1.1800999641418457
          ]
        },
        {
          "atom_index": 537,
          "name": "CB",
          "element": "C",
          "coord": [
            8.235300064086914,
            1.476099967956543,
            1.4326000213623047
          ]
        },
        {
          "atom_index": 538,
          "name": "CG",
          "element": "C",
          "coord": [
            8.194000244140625,
            1.5094000101089478,
            1.5722999572753906
          ]
        },
        {
          "atom_index": 539,
          "name": "CD2",
          "element": "C",
          "coord": [
            8.082099914550781,
            1.4789999723434448,
            1.641800045967102
          ]
        },
        {
          "atom_index": 540,
          "name": "ND1",
          "element": "N",
          "coord": [
            8.273300170898438,
            1.5829999446868896,
            1.6576999425888062
          ]
        },
        {
          "atom_index": 541,
          "name": "CE1",
          "element": "C",
          "coord": [
            8.211700439453125,
            1.5966999530792236,
            1.7740000486373901
          ]
        },
        {
          "atom_index": 542,
          "name": "NE2",
          "element": "N",
          "coord": [
            8.095499992370605,
            1.5342999696731567,
            1.7666000127792358
          ]
        }
      ]
    },
    {
      "id": "A:70",
      "chain": "A",
      "resseq": 70,
      "icode": "",
      "resname": "SER",
      "hetflag": " ",
      "sasa": 0.0,
      "atoms": [
        {
          "atom_index": 543,
          "name": "N",
          "element": "N",
          "coord": [
            8.092000007629395,
            1.3008999824523926,
            1.1613999605178833
          ]
        },
        {
          "atom_index": 544,
          "name": "CA",
          "element": "C",
          "coord": [
            8.10099983215332,
            1.2508000135421753,
            1.023900032043457
          ]
        },
        {
          "atom_index": 545,
          "name": "C",
          "element": "C",
          "coord": [
            8.166299819946289,
            1.3450000286102295,
            0.9230999946594238
          ]
        },
        {
          "atom_index": 546,
          "name": "O",
          "element": "O",
          "coord": [
            8.236000061035156,
            1.298799991607666,
            0.8324000239372253
          ]
        },
        {
          "atom_index": 547,
          "name": "CB",
          "element": "C",
          "coord": [
            7.9644999504089355,
            1.2034000158309937,
            0.9739000201225281
          ]
        },
        {
          "atom_index": 548,
          "name": "OG",
          "element": "O",
          "coord": [
            7.858699798583984,
            1.2882000207901,
            1.0162999629974365
          ]
        }
      ]
    },
    {
      "id": "A:71",
      "chain": "A",
      "resseq": 71,
      "icode": "",
      "resname": "ARG",
      "hetflag": " ",
      "sasa": 0.0,
      "atoms": [
        {
          "atom_index": 549,
          "name": "N",
          "element": "N",
          "coord": [
            8.144100189208984,
            1.4759000539779663,
            0.9380999803543091
          ]
        },
        {
          "atom_index": 550,
          "name": "CA",
          "element": "C",
          "coord": [
            8.19789981842041,
            1.5764000415802002,
            0.8453999757766724
          ]
        },
        {
          "atom_index": 551,
          "name": "C",
          "element": "C",
          "coord": [
            8.349599838256836,
            1.5936000347137451,
            0.8508999943733215
          ]
        },
        {
          "atom_index": 552,
          "name": "O",
          "element": "O",
          "coord": [
            8.40719985961914,
            1.6618000268936157,
            0.7652999758720398
          ]
        },
        {
          "atom_index": 553,
          "name": "CB",
          "element": "C",
          "coord": [
            8.134200096130371,
            1.7128000259399414,
            0.8734999895095825
          ]
        },
        {
          "atom_index": 554,
          "name": "CG",
          "element": "C",
          "coord": [
            8.152199745178223,
            1.76419997215271,
            1.0176000595092773
          ]
        },
        {
          "atom_index": 555,
          "name": "CD",
          "element": "C",
          "coord": [
            8.105500221252441,
            1.9075000286102295,
            1.0276999473571777
          ]
        },
        {
          "atom_index": 556,
          "name": "NE",
          "element": "N",
          "coord": [
            8.10949993133545,
            1.9628000259399414,
            1.1629999876022339
          ]
        },
        {
          "atom_index": 557,
          "name": "CZ",
          "element": "C",
          "coord": [
            8.014200210571289,
            2.039900064468384,
            1.2136000394821167
          ]
        },
        {
          "atom_index": 558,
          "name": "NH1",
          "element": "N",
          "coord": [
            7.903500080108643,
            2.0641000270843506,
            1.143399953842163
          ]
        },
        {
          "atom_index": 559,
          "name": "NH2",
          "element": "N",
          "coord": [
            8.027600288391113,
            2.0896999835968018,
            1.3356000185012817
          ]
        }
      ]
    },
    {
      "id": "A:72",
      "chain": "A",
      "resseq": 72,
      "icode": "",
      "resname": "GLU",
      "hetflag": " ",
      "sasa": 0.0,
      "atoms": [
        {
          "atom_index": 560,
          "name": "N",
          "element": "N",
          "coord": [
            8.413599967956543,
            1.5356999635696411,
            0.9526000022888184
          ]
        },
        {
          "atom_index": 561,
          "name": "CA",
          "element": "C",
          "coord": [
            8.558199882507324,
            1.5520000457763672,
            0.972000002861023
          ]
        },
        {
          "atom_index": 562,
          "name": "C",
          "element": "C",
          "coord": [
            8.63539981842041,
            1.4510999917984009,
            0.8860999941825867
          ]
        },
        {
          "atom_index": 563,
          "name": "O",
          "element": "O",
          "coord": [
            8.70740032196045,
            1.3639999628067017,
            0.9365000128746033
          ]
        },
        {
          "atom_index": 564,
          "name": "CB",
          "element": "C",
          "coord": [
            8.590800285339355,
            1.5403000116348267,
            1.1205999851226807
          ]
        },
        {
          "atom_index": 565,
          "name": "CG",
          "element": "C",
          "coord": [
            8.519200325012207,
            1.6469999551773071,
            1.2037999629974365
          ]
        },
        {
          "atom_index": 566,
          "name": "CD",
          "element": "C",
          "coord": [
            8.52869987487793,
            1.6241999864578247,
            1.3531999588012695
          ]
        },
        {
          "atom_index": 567,
          "name": "OE1",
          "element": "O",
          "coord": [
            8.605799674987793,
            1.5365999937057495,
            1.3976999521255493
          ]
        },
        {
          "atom_index": 568,
          "name": "OE2",
          "element": "O",
          "coord": [
            8.45829963684082,
            1.6967999935150146,
            1.4264999628067017
          ]
        }
      ]
    },
    {
      "id": "A:73",
      "chain": "A",
      "resseq": 73,
      "icode": "",
      "resname": "TRP",
      "hetflag": " ",
      "sasa": 0.0,
      "atoms": [
        {
          "atom_index": 569,
          "name": "N",
          "element": "N",
          "coord": [
            8.621100425720215,
            1.4667999744415283,
            0.7541999816894531
          ]
        },
        {
          "atom_index": 570,
          "name": "CA",
          "element": "C",
          "coord": [
            8.665800094604492,
            1.3681000471115112,
            0.6550999879837036
          ]
        },
        {
          "atom_index": 571,
          "name": "C",
          "element": "C",
          "coord": [
            8.815099716186523,
            1.3344000577926636,
            0.6599000096321106
          ]
        },
        {
          "atom_index": 572,
          "name": "O",
          "element": "O",
          "coord": [
            8.854599952697754,
            1.222499966621399,
            0.6266999840736389
          ]
        },
        {
          "atom_index": 573,
          "name": "CB",
          "element": "C",
          "coord": [
            8.629799842834473,
            1.4155999422073364,
            0.5135999917984009
          ]
        },
        {
          "atom_index": 574,
          "name": "CG",
          "element": "C",
          "coord": [
            8.487700462341309,
            1.385599970817566,
            0.47119998931884766
          ]
        },
        {
          "atom_index": 575,
          "name": "CD1",
          "element": "C",
          "coord": [
            8.381999969482422,
            1.351199984550476,
            0.551800012588501
          ]
        },
        {
          "atom_index": 576,
          "name": "CD2",
          "element": "C",
          "coord": [
            8.436599731445312,
            1.388800024986267,
            0.33730000257492065
          ]
        },
        {
          "atom_index": 577,
          "name": "CE2",
          "element": "C",
          "coord": [
            8.299400329589844,
            1.3543000221252441,
            0.34389999508857727
          ]
        },
        {
          "atom_index": 578,
          "name": "CE3",
          "element": "C",
          "coord": [
            8.493499755859375,
            1.4172999858856201,
            0.21230000257492065
          ]
        },
        {
          "atom_index": 579,
          "name": "NE1",
          "element": "N",
          "coord": [
            8.268400192260742,
            1.3325999975204468,
            0.47589999437332153
          ]
        },
        {
          "atom_index": 580,
          "name": "CZ2",
          "element": "C",
          "coord": [
            8.218099594116211,
            1.3476999998092651,
            0.23019999265670776
          ]
        },
        {
          "atom_index": 581,
          "name": "CZ3",
          "element": "C",
          "coord": [
            8.412699699401855,
            1.410099983215332,
            0.09889999777078629
          ]
        },
        {
          "atom_index": 582,
          "name": "CH2",
          "element": "C",
          "coord": [
            8.276399612426758,
            1.3756999969482422,
            0.10890000313520432
          ]
        }
      ]
    },
    {
      "id": "A:74",
      "chain": "A",
      "resseq": 74,
      "icode": "",
      "resname": "ILE",
      "hetflag": " ",
      "sasa": 0.0,
      "atoms": [
        {
          "atom_index": 583,
          "name": "N",
          "element": "N",
          "coord": [
            8.897899627685547,
            1.430400013923645,
            0.7002999782562256
          ]
        },
        {
          "atom_index": 584,
          "name": "CA",
          "element": "C",
          "coord": [
            9.040599822998047,
            1.4026999473571777,
            0.7145000100135803
          ]
        },
        {
          "atom_index": 585,
          "name": "C",
          "element": "C",
          "coord": [
            9.065299987792969,
            1.2877999544143677,
            0.8126000165939331
          ]
        },
        {
          "atom_index": 586,
          "name": "O",
          "element": "O",
          "coord": [
            9.166000366210938,
            1.2165000438690186,
            0.8011000156402588
          ]
        },
        {
          "atom_index": 587,
          "name": "CB",
          "element": "C",
          "coord": [
            9.121899604797363,
            1.5305999517440796,
            0.7545999884605408
          ]
        },
        {
          "atom_index": 588,
          "name": "CG1",
          "element": "C",
          "coord": [
            9.27400016784668,
            1.506600022315979,
            0.7498000264167786
          ]
        },
        {
          "atom_index": 589,
          "name": "CG2",
          "element": "C",
          "coord": [
            9.083200454711914,
            1.580199956893921,
            0.8931999802589417
          ]
        },
        {
          "atom_index": 590,
          "name": "CD1",
          "element": "C",
          "coord": [
            9.327699661254883,
            1.4571000337600708,
            0.6146000027656555
          ]
        }
      ]
    },
    {
      "id": "A:75",
      "chain": "A",
      "resseq": 75,
      "icode": "",
      "resname": "THR",
      "hetflag": " ",
      "sasa": 0.0,
      "atoms": [
        {
          "atom_index": 591,
          "name": "N",
          "element": "N",
          "coord": [
            8.973699569702148,
            1.2682000398635864,
            0.9079999923706055
          ]
        },
        {
          "atom_index": 592,
          "name": "CA",
          "element": "C",
          "coord": [
            8.993900299072266,
            1.163599967956543,
            1.0087000131607056
          ]
        },
        {
          "atom_index": 593,
          "name": "C",
          "element": "C",
          "coord": [
            8.974499702453613,
            1.0227999687194824,
            0.9532999992370605
          ]
        },
        {
          "atom_index": 594,
          "name": "O",
          "element": "O",
          "coord": [
            9.060999870300293,
            0.9373999834060669,
            0.9743000268936157
          ]
        },
        {
          "atom_index": 595,
          "name": "CB",
          "element": "C",
          "coord": [
            8.911399841308594,
            1.186400055885315,
            1.1399999856948853
          ]
        },
        {
          "atom_index": 596,
          "name": "CG2",
          "element": "C",
          "coord": [
            8.930899620056152,
            1.3285000324249268,
            1.1926000118255615
          ]
        },
        {
          "atom_index": 597,
          "name": "OG1",
          "element": "O",
          "coord": [
            8.771599769592285,
            1.1611000299453735,
            1.1174999475479126
          ]
        }
      ]
    },
    {
      "id": "A:76",
      "chain": "A",
      "resseq": 76,
      "icode": "",
      "resname": "GLN",
      "hetflag": " ",
      "sasa": 0.0,
      "atoms": [
        {
          "atom_index": 598,
          "name": "N",
          "element": "N",
          "coord": [
            8.864299774169922,
            0.9966999888420105,
            0.8817999958992004
          ]
        },
        {
          "atom_index": 599,
          "name": "CA",
          "element": "C",
          "coord": [
            8.84630012512207,
            0.8629000186920166,
            0.8238000273704529
          ]
        },
        {
          "atom_index": 600,
          "name": "C",
          "element": "C",
          "coord": [
            8.959799766540527,
            0.833299994468689,
            0.7249000072479248
          ]
        },
        {
          "atom_index": 601,
          "name": "O",
          "element": "O",
          "coord": [
            9.008999824523926,
            0.7200999855995178,
            0.7189000248908997
          ]
        },
        {
          "atom_index": 602,
          "name": "CB",
          "element": "C",
          "coord": [
            8.708999633789062,
            0.8460000157356262,
            0.7566999793052673
          ]
        },
        {
          "atom_index": 603,
          "name": "CG",
          "element": "C",
          "coord": [
            8.588199615478516,
            0.8657000064849854,
            0.8511000275611877
          ]
        },
        {
          "atom_index": 604,
          "name": "CD",
          "element": "C",
          "coord": [
            8.539600372314453,
            1.010599970817566,
            0.8565000295639038
          ]
        },
        {
          "atom_index": 605,
          "name": "NE2",
          "element": "N",
          "coord": [
            8.41510009765625,
            1.0297000408172607,
            0.8986999988555908
          ]
        },
        {
          "atom_index": 606,
          "name": "OE1",
          "element": "O",
          "coord": [
            8.612799644470215,
            1.103700041770935,
            0.8227999806404114
          ]
        }
      ]
    },
    {
      "id": "A:77",
      "chain": "A",
      "resseq": 77,
      "icode": "",
      "resname": "ALA",
      "hetflag": " ",
      "sasa": 0.0,
      "atoms": [
        {
          "atom_index": 607,
          "name": "N",
          "element": "N",
          "coord": [
            9.001099586486816,
            0.9344000220298767,
            0.6482999920845032
          ]
        },
        {
          "atom_index": 608,
          "name": "CA",
          "element": "C",
          "coord": [
            9.109000205993652,
            0.9180999994277954,
            0.5508999824523926
          ]
        },
        {
          "atom_index": 609,
          "name": "C",
          "element": "C",
          "coord": [
            9.241800308227539,
            0.8842999935150146,
            0.6190999746322632
          ]
        },
        {
          "atom_index": 610,
          "name": "O",
          "element": "O",
          "coord": [
            9.317700386047363,
            0.7993999719619751,
            0.5708000063896179
          ]
        },
        {
          "atom_index": 611,
          "name": "CB",
          "element": "C",
          "coord": [
            9.123900413513184,
            1.0429999828338623,
            0.4657999873161316
          ]
        }
      ]
    },
    {
      "id": "A:78",
      "chain": "A",
      "resseq": 78,
      "icode": "",
      "resname": "THR",
      "hetflag": " ",
      "sasa": 0.0,
      "atoms": [
        {
          "atom_index": 612,
          "name": "N",
          "element": "N",
          "coord": [
            9.268699645996094,
            0.9505000114440918,
            0.7315999865531921
          ]
        },
        {
          "atom_index": 613,
          "name": "CA",
          "element": "C",
          "coord": [
            9.387399673461914,
            0.9222000241279602,
            0.8108999729156494
          ]
        },
        {
          "atom_index": 614,
          "name": "C",
          "element": "C",
          "coord": [
            9.379899978637695,
            0.7807000279426575,
            0.869700014591217
          ]
        },
        {
          "atom_index": 615,
          "name": "O",
          "element": "O",
          "coord": [
            9.48169994354248,
            0.7116000056266785,
            0.8769999742507935
          ]
        },
        {
          "atom_index": 616,
          "name": "CB",
          "element": "C",
          "coord": [
            9.404500007629395,
            1.0293999910354614,
            0.9218000173568726
          ]
        },
        {
          "atom_index": 617,
          "name": "CG2",
          "element": "C",
          "coord": [
            9.514800071716309,
            0.9915000200271606,
            1.0210000276565552
          ]
        },
        {
          "atom_index": 618,
          "name": "OG1",
          "element": "O",
          "coord": [
            9.438599586486816,
            1.1547000408172607,
            0.8611999750137329
          ]
        }
      ]
    },
    {
      "id": "A:79",
      "chain": "A",
      "resseq": 79,
      "icode": "",
      "resname": "GLY",
      "hetflag": " ",
      "sasa": 0.0,
      "atoms": [
        {
          "atom_index": 619,
          "name": "N",
          "element": "N",
          "coord": [
            9.260100364685059,
            0.7384999990463257,
            0.9101999998092651
          ]
        },
        {
          "atom_index": 620,
          "name": "CA",
          "element": "C",
          "coord": [
            9.240699768066406,
            0.6039000153541565,
            0.9642999768257141
          ]
        },
        {
          "atom_index": 621,
          "name": "C",
          "element": "C",
          "coord": [
            9.275799751281738,
            0.4932999908924103,
            0.8655999898910522
          ]
        },
        {
          "atom_index": 622,
          "name": "O",
          "element": "O",
          "coord": [
            9.340499877929688,
            0.3935999870300293,
            0.9021999835968018
          ]
        }
      ]
    },
    {
      "id": "A:80",
      "chain": "A",
      "resseq": 80,
      "icode": "",
      "resname": "VAL",
      "hetflag": " ",
      "sasa": 0.0,
      "atoms": [
        {
          "atom_index": 623,
          "name": "N",
          "element": "N",
          "coord": [
            9.231900215148926,
            0.5095000267028809,
            0.7407000064849854
          ]
        },
        {
          "atom_index": 624,
          "name": "CA",
          "element": "C",
          "coord": [
            9.26609992980957,
            0.4154999852180481,
            0.633899986743927
          ]
        },
        {
          "atom_index": 625,
          "name": "C",
          "element": "C",
          "coord": [
            9.418600082397461,
            0.40939998626708984,
            0.6155999898910522
          ]
        },
        {
          "atom_index": 626,
          "name": "O",
          "element": "O",
          "coord": [
            9.477499961853027,
            0.30140000581741333,
            0.6071000099182129
          ]
        },
        {
          "atom_index": 627,
          "name": "CB",
          "element": "C",
          "coord": [
            9.193900108337402,
            0.4528000056743622,
            0.5008000135421753
          ]
        },
        {
          "atom_index": 628,
          "name": "CG1",
          "element": "C",
          "coord": [
            9.248499870300293,
            0.37139999866485596,
            0.3831000030040741
          ]
        },
        {
          "atom_index": 629,
          "name": "CG2",
          "element": "C",
          "coord": [
            9.0423002243042,
            0.43320000171661377,
            0.5134999752044678
          ]
        }
      ]
    },
    {
      "id": "A:81",
      "chain": "A",
      "resseq": 81,
      "icode": "",
      "resname": "TRP",
      "hetflag": " ",
      "sasa": 0.0,
      "atoms": [
        {
          "atom_index": 630,
          "name": "N",
          "element": "N",
          "coord": [
            9.482999801635742,
            0.5254999995231628,
            0.611299991607666
          ]
        },
        {
          "atom_index": 631,
          "name": "CA",
          "element": "C",
          "coord": [
            9.628299713134766,
            0.5313000082969666,
            0.5974000096321106
          ]
        },
        {
          "atom_index": 632,
          "name": "C",
          "element": "C",
          "coord": [
            9.69950008392334,
            0.4629000127315521,
            0.7153000235557556
          ]
        },
        {
          "atom_index": 633,
          "name": "O",
          "element": "O",
          "coord": [
            9.793299674987793,
            0.38499999046325684,
            0.6934999823570251
          ]
        },
        {
          "atom_index": 634,
          "name": "CB",
          "element": "C",
          "coord": [
            9.673299789428711,
            0.6762999892234802,
            0.5799999833106995
          ]
        },
        {
          "atom_index": 635,
          "name": "CG",
          "element": "C",
          "coord": [
            9.816699981689453,
            0.6952999830245972,
            0.5357999801635742
          ]
        },
        {
          "atom_index": 636,
          "name": "CD1",
          "element": "C",
          "coord": [
            9.861800193786621,
            0.714900016784668,
            0.4072999954223633
          ]
        },
        {
          "atom_index": 637,
          "name": "CD2",
          "element": "C",
          "coord": [
            9.932600021362305,
            0.6996999979019165,
            0.6201000213623047
          ]
        },
        {
          "atom_index": 638,
          "name": "CE2",
          "element": "C",
          "coord": [
            10.044300079345703,
            0.7215999960899353,
            0.536300003528595
          ]
        },
        {
          "atom_index": 639,
          "name": "CE3",
          "element": "C",
          "coord": [
            9.952899932861328,
            0.6876999735832214,
            0.7576000094413757
          ]
        },
        {
          "atom_index": 640,
          "name": "NE1",
          "element": "N",
          "coord": [
            9.998000144958496,
            0.7304999828338623,
            0.4074999988079071
          ]
        },
        {
          "atom_index": 641,
          "name": "CZ2",
          "element": "C",
          "coord": [
            10.175200462341309,
            0.7300999760627747,
            0.5860999822616577
          ]
        },
        {
          "atom_index": 642,
          "name": "CZ3",
          "element": "C",
          "coord": [
            10.0826997756958,
            0.695900022983551,
            0.8070999979972839
          ]
        },
        {
          "atom_index": 643,
          "name": "CH2",
          "element": "C",
          "coord": [
            10.191900253295898,
            0.7178000211715698,
            0.7213000059127808
          ]
        }
      ]
    },
    {
      "id": "A:82",
      "chain": "A",
      "resseq": 82,
      "icode": "",
      "resname": "PHE",
      "hetflag": " ",
      "sasa": 0.0,
      "atoms": [
        {
          "atom_index": 644,
          "name": "N",
          "element": "N",
          "coord": [
            9.653900146484375,
            0.4887999892234802,
            0.8384000062942505
          ]
        },
        {
          "atom_index": 645,
          "name": "CA",
          "element": "C",
          "coord": [
            9.70829963684082,
            0.4214000105857849,
            0.9573000073432922
          ]
        },
        {
          "atom_index": 646,
          "name": "C",
          "element": "C",
          "coord": [
            9.70199966430664,
            0.2689000070095062,
            0.9415000081062317
          ]
        },
        {
          "atom_index": 647,
          "name": "O",
          "element": "O",
          "coord": [
            9.79889965057373,
            0.19830000400543213,
            0.9686999917030334
          ]
        },
        {
          "atom_index": 648,
          "name": "CB",
          "element": "C",
          "coord": [
            9.626899719238281,
            0.45750001072883606,
            1.0820000171661377
          ]
        },
        {
          "atom_index": 649,
          "name": "CG",
          "element": "C",
          "coord": [
            9.662400245666504,
            0.589900016784668,
            1.1476000547409058
          ]
        },
        {
          "atom_index": 650,
          "name": "CD1",
          "element": "C",
          "coord": [
            9.756799697875977,
            0.6783000230789185,
            1.0949000120162964
          ]
        },
        {
          "atom_index": 651,
          "name": "CD2",
          "element": "C",
          "coord": [
            9.595399856567383,
            0.6265000104904175,
            1.2640999555587769
          ]
        },
        {
          "atom_index": 652,
          "name": "CE1",
          "element": "C",
          "coord": [
            9.784700393676758,
            0.8004999756813049,
            1.159999966621399
          ]
        },
        {
          "atom_index": 653,
          "name": "CE2",
          "element": "C",
          "coord": [
            9.621700286865234,
            0.7476999759674072,
            1.3281999826431274
          ]
        },
        {
          "atom_index": 654,
          "name": "CZ",
          "element": "C",
          "coord": [
            9.717499732971191,
            0.8341000080108643,
            1.2766000032424927
          ]
        }
      ]
    },
    {
      "id": "A:83",
      "chain": "A",
      "resseq": 83,
      "icode": "",
      "resname": "ALA",
      "hetflag": " ",
      "sasa": 0.0,
      "atoms": [
        {
          "atom_index": 655,
          "name": "N",
          "element": "N",
          "coord": [
            9.586199760437012,
            0.21789999306201935,
            0.8996999859809875
          ]
        },
        {
          "atom_index": 656,
          "name": "CA",
          "element": "C",
          "coord": [
            9.567299842834473,
            0.0729999989271164,
            0.8899999856948853
          ]
        },
        {
          "atom_index": 657,
          "name": "C",
          "element": "C",
          "coord": [
            9.670700073242188,
            0.009700000286102295,
            0.7971000075340271
          ]
        },
        {
          "atom_index": 658,
          "name": "O",
          "element": "O",
          "coord": [
            9.73270034790039,
            -0.09269999712705612,
            0.8306999802589417
          ]
        },
        {
          "atom_index": 659,
          "name": "CB",
          "element": "C",
          "coord": [
            9.426300048828125,
            0.04170000180602074,
            0.8427000045776367
          ]
        }
      ]
    },
    {
      "id": "A:84",
      "chain": "A",
      "resseq": 84,
      "icode": "",
      "resname": "LYS",
      "hetflag": " ",
      "sasa": 0.0,
      "atoms": [
        {
          "atom_index": 660,
          "name": "N",
          "element": "N",
          "coord": [
            9.690999984741211,
            0.07129999995231628,
            0.6811000108718872
          ]
        },
        {
          "atom_index": 661,
          "name": "CA",
          "element": "C",
          "coord": [
            9.789999961853027,
            0.021700000390410423,
            0.5859000086784363
          ]
        },
        {
          "atom_index": 662,
          "name": "C",
          "element": "C",
          "coord": [
            9.931300163269043,
            0.034299999475479126,
            0.6434999704360962
          ]
        },
        {
          "atom_index": 663,
          "name": "O",
          "element": "O",
          "coord": [
            10.011099815368652,
            -0.05959999933838844,
            0.6341000199317932
          ]
        },
        {
          "atom_index": 664,
          "name": "CB",
          "element": "C",
          "coord": [
            9.77810001373291,
            0.09860000014305115,
            0.4546999931335449
          ]
        },
        {
          "atom_index": 665,
          "name": "CG",
          "element": "C",
          "coord": [
            9.878100395202637,
            0.057500001043081284,
            0.34529998898506165
          ]
        },
        {
          "atom_index": 666,
          "name": "CD",
          "element": "C",
          "coord": [
            9.865799903869629,
            -0.08990000188350677,
            0.3050000071525574
          ]
        },
        {
          "atom_index": 667,
          "name": "CE",
          "element": "C",
          "coord": [
            9.948200225830078,
            -0.12160000205039978,
            0.17980000376701355
          ]
        },
        {
          "atom_index": 668,
          "name": "NZ",
          "element": "N",
          "coord": [
            9.939200401306152,
            -0.2671999931335449,
            0.14569999277591705
          ]
        }
      ]
    },
    {
      "id": "A:85",
      "chain": "A",
      "resseq": 85,
      "icode": "",
      "resname": "LYS",
      "hetflag": " ",
      "sasa": 0.0,
      "atoms": [
        {
          "atom_index": 669,
          "name": "N",
          "element": "N",
          "coord": [
            9.960800170898438,
            0.14830000698566437,
            0.7059000134468079
          ]
        },
        {
          "atom_index": 670,
          "name": "CA",
          "element": "C",
          "coord": [
            10.091699600219727,
            0.17350000143051147,
            0.7656999826431274
          ]
        },
        {
          "atom_index": 671,
          "name": "C",
          "element": "C",
          "coord": [
            10.128000259399414,
            0.06790000200271606,
            0.8702999949455261
          ]
        },
        {
          "atom_index": 672,
          "name": "O",
          "element": "O",
          "coord": [
            10.242500305175781,
            0.019899999722838402,
            0.8736000061035156
          ]
        },
        {
          "atom_index": 673,
          "name": "CB",
          "element": "C",
          "coord": [
            10.095499992370605,
            0.3149000108242035,
            0.8263999819755554
          ]
        },
        {
          "atom_index": 674,
          "name": "CG",
          "element": "C",
          "coord": [
            10.226799964904785,
            0.35429999232292175,
            0.8920000195503235
          ]
        },
        {
          "atom_index": 675,
          "name": "CD",
          "element": "C",
          "coord": [
            10.336199760437012,
            0.36890000104904175,
            0.788100004196167
          ]
        },
        {
          "atom_index": 676,
          "name": "CE",
          "element": "C",
          "coord": [
            10.456500053405762,
            0.4426000118255615,
            0.8443999886512756
          ]
        },
        {
          "atom_index": 677,
          "name": "NZ",
          "element": "N",
          "coord": [
            10.572799682617188,
            0.427700012922287,
            0.7530999779701233
          ]
        }
      ]
    },
    {
      "id": "A:86",
      "chain": "A",
      "resseq": 86,
      "icode": "",
      "resname": "PHE",
      "hetflag": " ",
      "sasa": 0.0,
      "atoms": [
        {
          "atom_index": 678,
          "name": "N",
          "element": "N",
          "coord": [
            10.03219985961914,
            0.030300000682473183,
            0.9550999999046326
          ]
        },
        {
          "atom_index": 679,
          "name": "CA",
          "element": "C",
          "coord": [
            10.058799743652344,
            -0.07119999825954437,
            1.0577000379562378
          ]
        },
        {
          "atom_index": 680,
          "name": "C",
          "element": "C",
          "coord": [
            10.110699653625488,
            -0.20020000636577606,
            0.9927999973297119
          ]
        },
        {
          "atom_index": 681,
          "name": "O",
          "element": "O",
          "coord": [
            10.206399917602539,
            -0.26159998774528503,
            1.0418000221252441
          ]
        },
        {
          "atom_index": 682,
          "name": "CB",
          "element": "C",
          "coord": [
            9.933799743652344,
            -0.10559999942779541,
            1.1404999494552612
          ]
        },
        {
          "atom_index": 683,
          "name": "CG",
          "element": "C",
          "coord": [
            9.875200271606445,
            0.00860000029206276,
            1.2203999757766724
          ]
        },
        {
          "atom_index": 684,
          "name": "CD1",
          "element": "C",
          "coord": [
            9.946599960327148,
            0.12530000507831573,
            1.247499942779541
          ]
        },
        {
          "atom_index": 685,
          "name": "CD2",
          "element": "C",
          "coord": [
            9.747099876403809,
            -0.004900000058114529,
            1.2732000350952148
          ]
        },
        {
          "atom_index": 686,
          "name": "CE1",
          "element": "C",
          "coord": [
            9.88860034942627,
            0.22869999706745148,
            1.3217999935150146
          ]
        },
        {
          "atom_index": 687,
          "name": "CE2",
          "element": "C",
          "coord": [
            9.688799858093262,
            0.09650000184774399,
            1.3486000299453735
          ]
        },
        {
          "atom_index": 688,
          "name": "CZ",
          "element": "C",
          "coord": [
            9.759499549865723,
            0.2134999930858612,
            1.3731000423431396
          ]
        }
      ]
    },
    {
      "id": "A:87",
      "chain": "A",
      "resseq": 87,
      "icode": "",
      "resname": "THR",
      "hetflag": " ",
      "sasa": 0.0,
      "atoms": [
        {
          "atom_index": 689,
          "name": "N",
          "element": "N",
          "coord": [
            10.046799659729004,
            -0.24199999868869781,
            0.8835999965667725
          ]
        },
        {
          "atom_index": 690,
          "name": "CA",
          "element": "C",
          "coord": [
            10.085200309753418,
            -0.36579999327659607,
            0.814300000667572
          ]
        },
        {
          "atom_index": 691,
          "name": "C",
          "element": "C",
          "coord": [
            10.219300270080566,
            -0.35569998621940613,
            0.7419000267982483
          ]
        },
        {
          "atom_index": 692,
          "name": "O",
          "element": "O",
          "coord": [
            10.287400245666504,
            -0.45730000734329224,
            0.7222999930381775
          ]
        },
        {
          "atom_index": 693,
          "name": "CB",
          "element": "C",
          "coord": [
            9.977100372314453,
            -0.41609999537467957,
            0.7148000001907349
          ]
        },
        {
          "atom_index": 694,
          "name": "CG2",
          "element": "C",
          "coord": [
            9.842000007629395,
            -0.4325999915599823,
            0.7833999991416931
          ]
        },
        {
          "atom_index": 695,
          "name": "OG1",
          "element": "O",
          "coord": [
            9.96560001373291,
            -0.32519999146461487,
            0.6043999791145325
          ]
        }
      ]
    },
    {
      "id": "A:88",
      "chain": "A",
      "resseq": 88,
      "icode": "",
      "resname": "GLU",
      "hetflag": " ",
      "sasa": 0.0630597174167633,
      "atoms": [
        {
          "atom_index": 696,
          "name": "N",
          "element": "N",
          "coord": [
            10.256999969482422,
            -0.2345000058412552,
            0.70169997215271
          ]
        },
        {
          "atom_index": 697,
          "name": "CA",
          "element": "C",
          "coord": [
            10.386300086975098,
            -0.21250000596046448,
            0.6358000040054321
          ]
        },
        {
          "atom_index": 698,
          "name": "C",
          "element": "C",
          "coord": [
            10.5,
            -0.2110999971628189,
            0.736299991607666
          ]
        },
        {
          "atom_index": 699,
          "name": "O",
          "element": "O",
          "coord": [
            10.60789966583252,
            -0.26429998874664307,
            0.7091000080108643
          ]
        },
        {
          "atom_index": 700,
          "name": "CB",
          "element": "C",
          "coord": [
            10.387100219726562,
            -0.08009999990463257,
            0.5597000122070312
          ]
        },
        {
          "atom_index": 701,
          "name": "CG",
          "element": "C",
          "coord": [
            10.299300193786621,
            -0.07999999821186066,
            0.43639999628067017
          ]
        },
        {
          "atom_index": 702,
          "name": "CD",
          "element": "C",
          "coord": [
            10.294500350952148,
            0.055399999022483826,
            0.3684000074863434
          ]
        },
        {
          "atom_index": 703,
          "name": "OE1",
          "element": "O",
          "coord": [
            10.32759952545166,
            0.15700000524520874,
            0.43389999866485596
          ]
        },
        {
          "atom_index": 704,
          "name": "OE2",
          "element": "O",
          "coord": [
            10.256999969482422,
            0.059300001710653305,
            0.24940000474452972
          ]
        }
      ]
    },
    {
      "id": "A:89",
      "chain": "A",
      "resseq": 89,
      "icode": "",
      "resname": "ASP",
      "hetflag": " ",
      "sasa": 0.0,
      "atoms": [
        {
          "atom_index": 705,
          "name": "N",
          "element": "N",
          "coord": [
            10.475899696350098,
            -0.1509999930858612,
            0.8526999950408936
          ]
        },
        {
          "atom_index": 706,
          "name": "CA",
          "element": "C",
          "coord": [
            10.58329963684082,
            -0.12690000236034393,
            0.9480000138282776
          ]
        },
        {
          "atom_index": 707,
          "name": "C",
          "element": "C",
          "coord": [
            10.60890007019043,
            -0.23929999768733978,
            1.0469000339508057
          ]
        },
        {
          "atom_index": 708,
          "name": "O",
          "element": "O",
          "coord": [
            10.718899726867676,
            -0.24570000171661377,
            1.103600025177002
          ]
        },
        {
          "atom_index": 709,
          "name": "CB",
          "element": "C",
          "coord": [
            10.563799858093262,
            0.00559999980032444,
            1.0218000411987305
          ]
        },
        {
          "atom_index": 710,
          "name": "CG",
          "element": "C",
          "coord": [
            10.61989974975586,
            0.12359999865293503,
            0.9452999830245972
          ]
        },
        {
          "atom_index": 711,
          "name": "OD1",
          "element": "O",
          "coord": [
            10.639699935913086,
            0.11190000176429749,
            0.8227999806404114
          ]
        },
        {
          "atom_index": 712,
          "name": "OD2",
          "element": "O",
          "coord": [
            10.644399642944336,
            0.22769999504089355,
            1.0091999769210815
          ]
        }
      ]
    },
    {
      "id": "A:90",
      "chain": "A",
      "resseq": 90,
      "icode": "",
      "resname": "TYR",
      "hetflag": " ",
      "sasa": 0.3468284606933594,
      "atoms": [
        {
          "atom_index": 713,
          "name": "N",
          "element": "N",
          "coord": [
            10.51159954071045,
            -0.3280999958515167,
            1.06850004196167
          ]
        },
        {
          "atom_index": 714,
          "name": "CA",
          "element": "C",
          "coord": [
            10.537699699401855,
            -0.43939998745918274,
            1.159600019454956
          ]
        },
        {
          "atom_index": 715,
          "name": "C",
          "element": "C",
          "coord": [
            10.644000053405762,
            -0.5309000015258789,
            1.0983999967575073
          ]
        },
        {
          "atom_index": 716,
          "name": "O",
          "element": "O",
          "coord": [
            10.62600040435791,
            -0.582099974155426,
            0.9879000186920166
          ]
        },
        {
          "atom_index": 717,
          "name": "CB",
          "element": "C",
          "coord": [
            10.412199974060059,
            -0.5202000141143799,
            1.1966999769210815
          ]
        },
        {
          "atom_index": 718,
          "name": "CG",
          "element": "C",
          "coord": [
            10.451800346374512,
            -0.6344000101089478,
            1.287500023841858
          ]
        },
        {
          "atom_index": 719,
          "name": "CD1",
          "element": "C",
          "coord": [
            10.489800453186035,
            -0.6097000241279602,
            1.419700026512146
          ]
        },
        {
          "atom_index": 720,
          "name": "CD2",
          "element": "C",
          "coord": [
            10.460700035095215,
            -0.7652000188827515,
            1.2391999959945679
          ]
        },
        {
          "atom_index": 721,
          "name": "CE1",
          "element": "C",
          "coord": [
            10.532299995422363,
            -0.7134000062942505,
            1.5032999515533447
          ]
        },
        {
          "atom_index": 722,
          "name": "CE2",
          "element": "C",
          "coord": [
            10.501799583435059,
            -0.8694000244140625,
            1.3215999603271484
          ]
        },
        {
          "atom_index": 723,
          "name": "CZ",
          "element": "C",
          "coord": [
            10.537699699401855,
            -0.8424999713897705,
            1.4532999992370605
          ]
        },
        {
          "atom_index": 724,
          "name": "OH",
          "element": "O",
          "coord": [
            10.579299926757812,
            -0.9448000192642212,
            1.535099983215332
          ]
        }
      ]
    },
    {
      "id": "A:91",
      "chain": "A",
      "resseq": 91,
      "icode": "",
      "resname": "GLY",
      "hetflag": " ",
      "sasa": 1.16660475730896,
      "atoms": [
        {
          "atom_index": 725,
          "name": "N",
          "element": "N",
          "coord": [
            10.754599571228027,
            -0.5497000217437744,
            1.1706000566482544
          ]
        },
        {
          "atom_index": 726,
          "name": "CA",
          "element": "C",
          "coord": [
            10.866600036621094,
            -0.6305999755859375,
            1.1210999488830566
          ]
        },
        {
          "atom_index": 727,
          "name": "C",
          "element": "C",
          "coord": [
            10.970000267028809,
            -0.5503000020980835,
            1.0440000295639038
          ]
        },
        {
          "atom_index": 728,
          "name": "O",
          "element": "O",
          "coord": [
            11.069600105285645,
            -0.6065000295639038,
            0.9962999820709229
          ]
        }
      ]
    },
    {
      "id": "A:92",
      "chain": "A",
      "resseq": 92,
      "icode": "",
      "resname": "GLN",
      "hetflag": " ",
      "sasa": 6.219313144683838,
      "atoms": [
        {
          "atom_index": 729,
          "name": "N",
          "element": "N",
          "coord": [
            10.947199821472168,
            -0.41929998993873596,
            1.0327999591827393
          ]
        },
        {
          "atom_index": 730,
          "name": "CA",
          "element": "C",
          "coord": [
            11.038000106811523,
            -0.3287000060081482,
            0.9611999988555908
          ]
        },
        {
          "atom_index": 731,
          "name": "C",
          "element": "C",
          "coord": [
            11.086299896240234,
            -0.21389999985694885,
            1.0499000549316406
          ]
        },
        {
          "atom_index": 732,
          "name": "O",
          "element": "O",
          "coord": [
            11.207599639892578,
            -0.19189999997615814,
            1.0634000301361084
          ]
        },
        {
          "atom_index": 733,
          "name": "CB",
          "element": "C",
          "coord": [
            10.972100257873535,
            -0.2745000123977661,
            0.8335999846458435
          ]
        },
        {
          "atom_index": 734,
          "name": "CG",
          "element": "C",
          "coord": [
            10.92609977722168,
            -0.382099986076355,
            0.7343999743461609
          ]
        },
        {
          "atom_index": 735,
          "name": "CD",
          "element": "C",
          "coord": [
            11.038200378417969,
            -0.47440001368522644,
            0.6880000233650208
          ]
        },
        {
          "atom_index": 736,
          "name": "NE2",
          "element": "N",
          "coord": [
            11.006500244140625,
            -0.6025000214576721,
            0.6729999780654907
          ]
        },
        {
          "atom_index": 737,
          "name": "OE1",
          "element": "O",
          "coord": [
            11.151599884033203,
            -0.4309000074863434,
            0.6656000018119812
          ]
        }
      ]
    },
    {
      "id": "A:93",
      "chain": "A",
      "resseq": 93,
      "icode": "",
      "resname": "ASP",
      "hetflag": " ",
      "sasa": 0.0,
      "atoms": [
        {
          "atom_index": 738,
          "name": "N",
          "element": "N",
          "coord": [
            10.992899894714355,
            -0.1404999941587448,
            1.1103999614715576
          ]
        },
        {
          "atom_index": 739,
          "name": "CA",
          "element": "C",
          "coord": [
            11.02869987487793,
            -0.03480000048875809,
            1.204200029373169
          ]
        },
        {
          "atom_index": 740,
          "name": "C",
          "element": "C",
          "coord": [
            11.049599647521973,
            -0.094200000166893,
            1.3431999683380127
          ]
        },
        {
          "atom_index": 741,
          "name": "O",
          "element": "O",
          "coord": [
            10.95829963684082,
            -0.15629999339580536,
            1.3970999717712402
          ]
        },
        {
          "atom_index": 742,
          "name": "CB",
          "element": "C",
          "coord": [
            10.920499801635742,
            0.07370000332593918,
            1.2096999883651733
          ]
        },
        {
          "atom_index": 743,
          "name": "CG",
          "element": "C",
          "coord": [
            10.95479965209961,
            0.18479999899864197,
            1.3072999715805054
          ]
        },
        {
          "atom_index": 744,
          "name": "OD1",
          "element": "O",
          "coord": [
            11.060099601745605,
            0.24969999492168427,
            1.2883000373840332
          ]
        },
        {
          "atom_index": 745,
          "name": "OD2",
          "element": "O",
          "coord": [
            10.8774995803833,
            0.20659999549388885,
            1.4033000469207764
          ]
        }
      ]
    },
    {
      "id": "A:94",
      "chain": "A",
      "resseq": 94,
      "icode": "",
      "resname": "PRO",
      "hetflag": " ",
      "sasa": 5.77551794052124,
      "atoms": [
        {
          "atom_index": 746,
          "name": "N",
          "element": "N",
          "coord": [
            11.169699668884277,
            -0.07580000162124634,
            1.4018000364303589
          ]
        },
        {
          "atom_index": 747,
          "name": "CA",
          "element": "C",
          "coord": [
            11.196200370788574,
            -0.13199999928474426,
            1.5348000526428223
          ]
        },
        {
          "atom_index": 748,
          "name": "C",
          "element": "C",
          "coord": [
            11.095199584960938,
            -0.0908999964594841,
            1.642799973487854
          ]
        },
        {
          "atom_index": 749,
          "name": "O",
          "element": "O",
          "coord": [
            11.048199653625488,
            -0.17630000412464142,
            1.7170000076293945
          ]
        },
        {
          "atom_index": 750,
          "name": "CB",
          "element": "C",
          "coord": [
            11.336299896240234,
            -0.07880000025033951,
            1.5686999559402466
          ]
        },
        {
          "atom_index": 751,
          "name": "CG",
          "element": "C",
          "coord": [
            11.3996000289917,
            -0.05590000003576279,
            1.4341000318527222
          ]
        },
        {
          "atom_index": 752,
          "name": "CD",
          "element": "C",
          "coord": [
            11.2878999710083,
            -0.006099999882280827,
            1.347100019454956
          ]
        }
      ]
    },
    {
      "id": "A:95",
      "chain": "A",
      "resseq": 95,
      "icode": "",
      "resname": "SER",
      "hetflag": " ",
      "sasa": 0.0,
      "atoms": [
        {
          "atom_index": 753,
          "name": "N",
          "element": "N",
          "coord": [
            11.062199592590332,
            0.03779999911785126,
            1.6512000560760498
          ]
        },
        {
          "atom_index": 754,
          "name": "CA",
          "element": "C",
          "coord": [
            10.970399856567383,
            0.08500000089406967,
            1.7556999921798706
          ]
        },
        {
          "atom_index": 755,
          "name": "C",
          "element": "C",
          "coord": [
            10.82960033416748,
            0.0272000003606081,
            1.7412999868392944
          ]
        },
        {
          "atom_index": 756,
          "name": "O",
          "element": "O",
          "coord": [
            10.772100448608398,
            -0.023499999195337296,
            1.8386000394821167
          ]
        },
        {
          "atom_index": 757,
          "name": "CB",
          "element": "C",
          "coord": [
            10.962900161743164,
            0.23749999701976776,
            1.7589000463485718
          ]
        },
        {
          "atom_index": 758,
          "name": "OG",
          "element": "O",
          "coord": [
            10.869999885559082,
            0.2791000008583069,
            1.8580000400543213
          ]
        }
      ]
    },
    {
      "id": "A:96",
      "chain": "A",
      "resseq": 96,
      "icode": "",
      "resname": "PHE",
      "hetflag": " ",
      "sasa": 0.0,
      "atoms": [
        {
          "atom_index": 759,
          "name": "N",
          "element": "N",
          "coord": [
            10.772899627685547,
            0.03579999879002571,
            1.62090003490448
          ]
        },
        {
          "atom_index": 760,
          "name": "CA",
          "element": "C",
          "coord": [
            10.637999534606934,
            -0.016499999910593033,
            1.6008000373840332
          ]
        },
        {
          "atom_index": 761,
          "name": "C",
          "element": "C",
          "coord": [
            10.63230037689209,
            -0.1678999960422516,
            1.6187000274658203
          ]
        },
        {
          "atom_index": 762,
          "name": "O",
          "element": "O",
          "coord": [
            10.533599853515625,
            -0.22100000083446503,
            1.6706000566482544
          ]
        },
        {
          "atom_index": 763,
          "name": "CB",
          "element": "C",
          "coord": [
            10.578700065612793,
            0.024299999698996544,
            1.4660999774932861
          ]
        },
        {
          "atom_index": 764,
          "name": "CG",
          "element": "C",
          "coord": [
            10.435500144958496,
            -0.01600000075995922,
            1.4509999752044678
          ]
        },
        {
          "atom_index": 765,
          "name": "CD1",
          "element": "C",
          "coord": [
            10.337599754333496,
            0.04309999942779541,
            1.5307999849319458
          ]
        },
        {
          "atom_index": 766,
          "name": "CD2",
          "element": "C",
          "coord": [
            10.398200035095215,
            -0.1145000010728836,
            1.36080002784729
          ]
        },
        {
          "atom_index": 767,
          "name": "CE1",
          "element": "C",
          "coord": [
            10.205100059509277,
            0.005900000222027302,
            1.5198999643325806
          ]
        },
        {
          "atom_index": 768,
          "name": "CE2",
          "element": "C",
          "coord": [
            10.265199661254883,
            -0.15209999680519104,
            1.3487000465393066
          ]
        },
        {
          "atom_index": 769,
          "name": "CZ",
          "element": "C",
          "coord": [
            10.168299674987793,
            -0.0917000025510788,
            1.4292999505996704
          ]
        }
      ]
    },
    {
      "id": "A:97",
      "chain": "A",
      "resseq": 97,
      "icode": "",
      "resname": "THR",
      "hetflag": " ",
      "sasa": 0.0,
      "atoms": [
        {
          "atom_index": 770,
          "name": "N",
          "element": "N",
          "coord": [
            10.738699913024902,
            -0.23649999499320984,
            1.5777000188827515
          ]
        },
        {
          "atom_index": 771,
          "name": "CA",
          "element": "C",
          "coord": [
            10.747900009155273,
            -0.38119998574256897,
            1.5959999561309814
          ]
        },
        {
          "atom_index": 772,
          "name": "C",
          "element": "C",
          "coord": [
            10.740799903869629,
            -0.4147000014781952,
            1.7454999685287476
          ]
        },
        {
          "atom_index": 773,
          "name": "O",
          "element": "O",
          "coord": [
            10.665800094604492,
            -0.5033000111579895,
            1.7858999967575073
          ]
        },
        {
          "atom_index": 774,
          "name": "CB",
          "element": "C",
          "coord": [
            10.874099731445312,
            -0.4390999972820282,
            1.527999997138977
          ]
        },
        {
          "atom_index": 775,
          "name": "CG2",
          "element": "C",
          "coord": [
            10.882399559020996,
            -0.5906999707221985,
            1.5463000535964966
          ]
        },
        {
          "atom_index": 776,
          "name": "OG1",
          "element": "O",
          "coord": [
            10.86970043182373,
            -0.40880000591278076,
            1.3880000114440918
          ]
        }
      ]
    },
    {
      "id": "A:98",
      "chain": "A",
      "resseq": 98,
      "icode": "",
      "resname": "ALA",
      "hetflag": " ",
      "sasa": 0.5807783007621765,
      "atoms": [
        {
          "atom_index": 777,
          "name": "N",
          "element": "N",
          "coord": [
            10.815199851989746,
            -0.3402999937534332,
            1.8273999691009521
          ]
        },
        {
          "atom_index": 778,
          "name": "CA",
          "element": "C",
          "coord": [
            10.810199737548828,
            -0.3587999939918518,
            1.9732999801635742
          ]
        },
        {
          "atom_index": 779,
          "name": "C",
          "element": "C",
          "coord": [
            10.6697998046875,
            -0.3352000117301941,
            2.0308001041412354
          ]
        },
        {
          "atom_index": 780,
          "name": "O",
          "element": "O",
          "coord": [
            10.625,
            -0.4081999957561493,
            2.1198999881744385
          ]
        },
        {
          "atom_index": 781,
          "name": "CB",
          "element": "C",
          "coord": [
            10.912500381469727,
            -0.26829999685287476,
            2.0422000885009766
          ]
        }
      ]
    },
    {
      "id": "A:99",
      "chain": "A",
      "resseq": 99,
      "icode": "",
      "resname": "ILE",
      "hetflag": " ",
      "sasa": 0.0,
      "atoms": [
        {
          "atom_index": 782,
          "name": "N",
          "element": "N",
          "coord": [
            10.600000381469727,
            -0.23389999568462372,
            1.979699969291687
          ]
        },
        {
          "atom_index": 783,
          "name": "CA",
          "element": "C",
          "coord": [
            10.46310043334961,
            -0.2076999992132187,
            2.0248000621795654
          ]
        },
        {
          "atom_index": 784,
          "name": "C",
          "element": "C",
          "coord": [
            10.368300437927246,
            -0.32499998807907104,
            1.9955999851226807
          ]
        },
        {
          "atom_index": 785,
          "name": "O",
          "element": "O",
          "coord": [
            10.30210018157959,
            -0.37529999017715454,
            2.0864999294281006
          ]
        },
        {
          "atom_index": 786,
          "name": "CB",
          "element": "C",
          "coord": [
            10.407299995422363,
            -0.07479999959468842,
            1.9680999517440796
          ]
        },
        {
          "atom_index": 787,
          "name": "CG1",
          "element": "C",
          "coord": [
            10.48289966583252,
            0.04259999841451645,
            2.0315001010894775
          ]
        },
        {
          "atom_index": 788,
          "name": "CG2",
          "element": "C",
          "coord": [
            10.257599830627441,
            -0.061500001698732376,
            1.9958000183105469
          ]
        },
        {
          "atom_index": 789,
          "name": "CD1",
          "element": "C",
          "coord": [
            10.4798002243042,
            0.16830000281333923,
            1.950600028038025
          ]
        }
      ]
    },
    {
      "id": "A:100",
      "chain": "A",
      "resseq": 100,
      "icode": "",
      "resname": "LEU",
      "hetflag": " ",
      "sasa": 0.0,
      "atoms": [
        {
          "atom_index": 790,
          "name": "N",
          "element": "N",
          "coord": [
            10.36400032043457,
            -0.37049999833106995,
            1.8705999851226807
          ]
        },
        {
          "atom_index": 791,
          "name": "CA",
          "element": "C",
          "coord": [
            10.271499633789062,
            -0.47769999504089355,
            1.8339999914169312
          ]
        },
        {
          "atom_index": 792,
          "name": "C",
          "element": "C",
          "coord": [
            10.314000129699707,
            -0.6152999997138977,
            1.885699987411499
          ]
        },
        {
          "atom_index": 793,
          "name": "O",
          "element": "O",
          "coord": [
            10.231800079345703,
            -0.7059999704360962,
            1.8924000263214111
          ]
        },
        {
          "atom_index": 794,
          "name": "CB",
          "element": "C",
          "coord": [
            10.245200157165527,
            -0.4814999997615814,
            1.6830999851226807
          ]
        },
        {
          "atom_index": 795,
          "name": "CG",
          "element": "C",
          "coord": [
            10.126199722290039,
            -0.40310001373291016,
            1.6273000240325928
          ]
        },
        {
          "atom_index": 796,
          "name": "CD1",
          "element": "C",
          "coord": [
            10.11050033569336,
            -0.4392000138759613,
            1.4807000160217285
          ]
        },
        {
          "atom_index": 797,
          "name": "CD2",
          "element": "C",
          "coord": [
            9.994799613952637,
            -0.4287000000476837,
            1.7002999782562256
          ]
        }
      ]
    },
    {
      "id": "A:101",
      "chain": "A",
      "resseq": 101,
      "icode": "",
      "resname": "ASP",
      "hetflag": " ",
      "sasa": 1.5764929056167603,
      "atoms": [
        {
          "atom_index": 798,
          "name": "N",
          "element": "N",
          "coord": [
            10.441200256347656,
            -0.6298999786376953,
            1.9230999946594238
          ]
        },
        {
          "atom_index": 799,
          "name": "CA",
          "element": "C",
          "coord": [
            10.487099647521973,
            -0.7526999711990356,
            1.989799976348877
          ]
        },
        {
          "atom_index": 800,
          "name": "C",
          "element": "C",
          "coord": [
            10.433500289916992,
            -0.7639999985694885,
            2.132499933242798
          ]
        },
        {
          "atom_index": 801,
          "name": "O",
          "element": "O",
          "coord": [
            10.42609977722168,
            -0.8737999796867371,
            2.186500072479248
          ]
        },
        {
          "atom_index": 802,
          "name": "CB",
          "element": "C",
          "coord": [
            10.640600204467773,
            -0.7615000009536743,
            1.9918999671936035
          ]
        },
        {
          "atom_index": 803,
          "name": "CG",
          "element": "C",
          "coord": [
            10.699000358581543,
            -0.8166999816894531,
            1.8621000051498413
          ]
        },
        {
          "atom_index": 804,
          "name": "OD1",
          "element": "O",
          "coord": [
            10.626799583435059,
            -0.8863999843597412,
            1.7879999876022339
          ]
        },
        {
          "atom_index": 805,
          "name": "OD2",
          "element": "O",
          "coord": [
            10.818499565124512,
            -0.791700005531311,
            1.8357000350952148
          ]
        }
      ]
    },
    {
      "id": "A:102",
      "chain": "A",
      "resseq": 102,
      "icode": "",
      "resname": "SER",
      "hetflag": " ",
      "sasa": 1.2296644449234009,
      "atoms": [
        {
          "atom_index": 806,
          "name": "N",
          "element": "N",
          "coord": [
            10.39780044555664,
            -0.6504999995231628,
            2.192699909210205
          ]
        },
        {
          "atom_index": 807,
          "name": "CA",
          "element": "C",
          "coord": [
            10.353599548339844,
            -0.6460999846458435,
            2.3324999809265137
          ]
        },
        {
          "atom_index": 808,
          "name": "C",
          "element": "C",
          "coord": [
            10.206999778747559,
            -0.6072999835014343,
            2.350800037384033
          ]
        },
        {
          "atom_index": 809,
          "name": "O",
          "element": "O",
          "coord": [
            10.147600173950195,
            -0.6358000040054321,
            2.455399990081787
          ]
        },
        {
          "atom_index": 810,
          "name": "CB",
          "element": "C",
          "coord": [
            10.440299987792969,
            -0.5482000112533569,
            2.4119999408721924
          ]
        },
        {
          "atom_index": 811,
          "name": "OG",
          "element": "O",
          "coord": [
            10.562700271606445,
            -0.6080999970436096,
            2.450500011444092
          ]
        }
      ]
    },
    {
      "id": "A:103",
      "chain": "A",
      "resseq": 103,
      "icode": "",
      "resname": "MET",
      "hetflag": " ",
      "sasa": 0.0,
      "atoms": [
        {
          "atom_index": 812,
          "name": "N",
          "element": "N",
          "coord": [
            10.15060043334961,
            -0.5397999882698059,
            2.2511000633239746
          ]
        },
        {
          "atom_index": 813,
          "name": "CA",
          "element": "C",
          "coord": [
            10.017000198364258,
            -0.48100000619888306,
            2.2618000507354736
          ]
        },
        {
          "atom_index": 814,
          "name": "C",
          "element": "C",
          "coord": [
            9.935099601745605,
            -0.5051000118255615,
            2.136199951171875
          ]
        },
        {
          "atom_index": 815,
          "name": "O",
          "element": "O",
          "coord": [
            9.990599632263184,
            -0.5245000123977661,
            2.0274999141693115
          ]
        },
        {
          "atom_index": 816,
          "name": "CB",
          "element": "C",
          "coord": [
            10.026700019836426,
            -0.32989999651908875,
            2.2862000465393066
          ]
        },
        {
          "atom_index": 817,
          "name": "CG",
          "element": "C",
          "coord": [
            10.115099906921387,
            -0.29120001196861267,
            2.403899908065796
          ]
        },
        {
          "atom_index": 818,
          "name": "SD",
          "element": "S",
          "coord": [
            10.106100082397461,
            -0.11630000174045563,
            2.446199893951416
          ]
        },
        {
          "atom_index": 819,
          "name": "CE",
          "element": "C",
          "coord": [
            9.946399688720703,
            -0.11100000143051147,
            2.525700092315674
          ]
        }
      ]
    },
    {
      "id": "A:104",
      "chain": "A",
      "resseq": 104,
      "icode": "",
      "resname": "ASP",
      "hetflag": " ",
      "sasa": 0.0,
      "atoms": [
        {
          "atom_index": 820,
          "name": "N",
          "element": "N",
          "coord": [
            9.803099632263184,
            -0.503000020980835,
            2.1522998809814453
          ]
        },
        {
          "atom_index": 821,
          "name": "CA",
          "element": "C",
          "coord": [
            9.710700035095215,
            -0.5022000074386597,
            2.039599895477295
          ]
        },
        {
          "atom_index": 822,
          "name": "C",
          "element": "C",
          "coord": [
            9.663999557495117,
            -0.359499990940094,
            2.0111000537872314
          ]
        },
        {
          "atom_index": 823,
          "name": "O",
          "element": "O",
          "coord": [
            9.65779972076416,
            -0.2768999934196472,
            2.1013998985290527
          ]
        },
        {
          "atom_index": 824,
          "name": "CB",
          "element": "C",
          "coord": [
            9.588299751281738,
            -0.5884000062942505,
            2.0710999965667725
          ]
        },
        {
          "atom_index": 825,
          "name": "CG",
          "element": "C",
          "coord": [
            9.620100021362305,
            -0.7369999885559082,
            2.0815000534057617
          ]
        },
        {
          "atom_index": 826,
          "name": "OD1",
          "element": "O",
          "coord": [
            9.729000091552734,
            -0.7811999917030334,
            2.0376999378204346
          ]
        },
        {
          "atom_index": 827,
          "name": "OD2",
          "element": "O",
          "coord": [
            9.53279972076416,
            -0.8101999759674072,
            2.1328001022338867
          ]
        }
      ]
    },
    {
      "id": "A:105",
      "chain": "A",
      "resseq": 105,
      "icode": "",
      "resname": "ILE",
      "hetflag": " ",
      "sasa": 0.0,
      "atoms": [
        {
          "atom_index": 828,
          "name": "N",
          "element": "N",
          "coord": [
            9.630599975585938,
            -0.33180001378059387,
            1.8854999542236328
          ]
        },
        {
          "atom_index": 829,
          "name": "CA",
          "element": "C",
          "coord": [
            9.569100379943848,
            -0.20399999618530273,
            1.8482999801635742
          ]
        },
        {
          "atom_index": 830,
          "name": "C",
          "element": "C",
          "coord": [
            9.430299758911133,
            -0.22910000383853912,
            1.7892999649047852
          ]
        },
        {
          "atom_index": 831,
          "name": "O",
          "element": "O",
          "coord": [
            9.412799835205078,
            -0.31470000743865967,
            1.702299952507019
          ]
        },
        {
          "atom_index": 832,
          "name": "CB",
          "element": "C",
          "coord": [
            9.655599594116211,
            -0.12359999865293503,
            1.7481000423431396
          ]
        },
        {
          "atom_index": 833,
          "name": "CG1",
          "element": "C",
          "coord": [
            9.795000076293945,
            -0.09730000048875809,
            1.805899977684021
          ]
        },
        {
          "atom_index": 834,
          "name": "CG2",
          "element": "C",
          "coord": [
            9.585100173950195,
            0.007600000128149986,
            1.7105000019073486
          ]
        },
        {
          "atom_index": 835,
          "name": "CD1",
          "element": "C",
          "coord": [
            9.895700454711914,
            -0.051100000739097595,
            1.7022000551223755
          ]
        }
      ]
    },
    {
      "id": "A:106",
      "chain": "A",
      "resseq": 106,
      "icode": "",
      "resname": "PHE",
      "hetflag": " ",
      "sasa": 0.0,
      "atoms": [
        {
          "atom_index": 836,
          "name": "N",
          "element": "N",
          "coord": [
            9.331600189208984,
            -0.15620000660419464,
            1.8408000469207764
          ]
        },
        {
          "atom_index": 837,
          "name": "CA",
          "element": "C",
          "coord": [
            9.195300102233887,
            -0.16290000081062317,
            1.7900999784469604
          ]
        },
        {
          "atom_index": 838,
          "name": "C",
          "element": "C",
          "coord": [
            9.160400390625,
            -0.03009999915957451,
            1.7253999710083008
          ]
        },
        {
          "atom_index": 839,
          "name": "O",
          "element": "O",
          "coord": [
            9.15939998626709,
            0.0738999992609024,
            1.791100025177002
          ]
        },
        {
          "atom_index": 840,
          "name": "CB",
          "element": "C",
          "coord": [
            9.098899841308594,
            -0.1965000033378601,
            1.9043999910354614
          ]
        },
        {
          "atom_index": 841,
          "name": "CG",
          "element": "C",
          "coord": [
            9.118599891662598,
            -0.33559998869895935,
            1.961300015449524
          ]
        },
        {
          "atom_index": 842,
          "name": "CD1",
          "element": "C",
          "coord": [
            9.216400146484375,
            -0.36070001125335693,
            2.057800054550171
          ]
        },
        {
          "atom_index": 843,
          "name": "CD2",
          "element": "C",
          "coord": [
            9.038700103759766,
            -0.44110000133514404,
            1.9177000522613525
          ]
        },
        {
          "atom_index": 844,
          "name": "CE1",
          "element": "C",
          "coord": [
            9.233599662780762,
            -0.48989999294281006,
            2.109600067138672
          ]
        },
        {
          "atom_index": 845,
          "name": "CE2",
          "element": "C",
          "coord": [
            9.055500030517578,
            -0.5697000026702881,
            1.9682999849319458
          ]
        },
        {
          "atom_index": 846,
          "name": "CZ",
          "element": "C",
          "coord": [
            9.152999877929688,
            -0.5939000248908997,
            2.064500093460083
          ]
        }
      ]
    },
    {
      "id": "A:107",
      "chain": "A",
      "resseq": 107,
      "icode": "",
      "resname": "LEU",
      "hetflag": " ",
      "sasa": 0.0,
      "atoms": [
        {
          "atom_index": 847,
          "name": "N",
          "element": "N",
          "coord": [
            9.135499954223633,
            -0.034699998795986176,
            1.5947999954223633
          ]
        },
        {
          "atom_index": 848,
          "name": "CA",
          "element": "C",
          "coord": [
            9.119999885559082,
            0.08510000258684158,
            1.5125000476837158
          ]
        },
        {
          "atom_index": 849,
          "name": "C",
          "element": "C",
          "coord": [
            8.978599548339844,
            0.09080000221729279,
            1.4551000595092773
          ]
        },
        {
          "atom_index": 850,
          "name": "O",
          "element": "O",
          "coord": [
            8.940199851989746,
            0.004399999976158142,
            1.3756999969482422
          ]
        },
        {
          "atom_index": 851,
          "name": "CB",
          "element": "C",
          "coord": [
            9.223400115966797,
            0.08259999752044678,
            1.3986999988555908
          ]
        },
        {
          "atom_index": 852,
          "name": "CG",
          "element": "C",
          "coord": [
            9.228300094604492,
            0.19900000095367432,
            1.299399971961975
          ]
        },
        {
          "atom_index": 853,
          "name": "CD1",
          "element": "C",
          "coord": [
            9.292799949645996,
            0.3215999901294708,
            1.3632999658584595
          ]
        },
        {
          "atom_index": 854,
          "name": "CD2",
          "element": "C",
          "coord": [
            9.303600311279297,
            0.1599999964237213,
            1.1726000308990479
          ]
        }
      ]
    },
    {
      "id": "A:108",
      "chain": "A",
      "resseq": 108,
      "icode": "",
      "resname": "GLU",
      "hetflag": " ",
      "sasa": 0.0,
      "atoms": [
        {
          "atom_index": 855,
          "name": "N",
          "element": "N",
          "coord": [
            8.902099609375,
            0.1923999935388565,
            1.4945000410079956
          ]
        },
        {
          "atom_index": 856,
          "name": "CA",
          "element": "C",
          "coord": [
            8.767800331115723,
            0.21279999613761902,
            1.4400999546051025
          ]
        },
        {
          "atom_index": 857,
          "name": "C",
          "element": "C",
          "coord": [
            8.7701997756958,
            0.3327000141143799,
            1.3460999727249146
          ]
        },
        {
          "atom_index": 858,
          "name": "O",
          "element": "O",
          "coord": [
            8.771300315856934,
            0.44780001044273376,
            1.3898999691009521
          ]
        },
        {
          "atom_index": 859,
          "name": "CB",
          "element": "C",
          "coord": [
            8.66510009765625,
            0.23440000414848328,
            1.5525000095367432
          ]
        },
        {
          "atom_index": 860,
          "name": "CG",
          "element": "C",
          "coord": [
            8.522000312805176,
            0.23680000007152557,
            1.4982999563217163
          ]
        },
        {
          "atom_index": 861,
          "name": "CD",
          "element": "C",
          "coord": [
            8.413700103759766,
            0.24889999628067017,
            1.603700041770935
          ]
        },
        {
          "atom_index": 862,
          "name": "OE1",
          "element": "O",
          "coord": [
            8.44279956817627,
            0.25839999318122864,
            1.7243000268936157
          ]
        },
        {
          "atom_index": 863,
          "name": "OE2",
          "element": "O",
          "coord": [
            8.295700073242188,
            0.25380000472068787,
            1.562399983406067
          ]
        }
      ]
    },
    {
      "id": "A:109",
      "chain": "A",
      "resseq": 109,
      "icode": "",
      "resname": "ILE",
      "hetflag": " ",
      "sasa": 0.0,
      "atoms": [
        {
          "atom_index": 864,
          "name": "N",
          "element": "N",
          "coord": [
            8.772100448608398,
            0.30410000681877136,
            1.21589994430542
          ]
        },
        {
          "atom_index": 865,
          "name": "CA",
          "element": "C",
          "coord": [
            8.792400360107422,
            0.4075999855995178,
            1.1133999824523926
          ]
        },
        {
          "atom_index": 866,
          "name": "C",
          "element": "C",
          "coord": [
            8.66919994354248,
            0.4964999854564667,
            1.092900037765503
          ]
        },
        {
          "atom_index": 867,
          "name": "O",
          "element": "O",
          "coord": [
            8.682100296020508,
            0.6177999973297119,
            1.0703999996185303
          ]
        },
        {
          "atom_index": 868,
          "name": "CB",
          "element": "C",
          "coord": [
            8.839599609375,
            0.3452000021934509,
            0.9786999821662903
          ]
        },
        {
          "atom_index": 869,
          "name": "CG1",
          "element": "C",
          "coord": [
            8.973699569702148,
            0.2736999988555908,
            0.9986000061035156
          ]
        },
        {
          "atom_index": 870,
          "name": "CG2",
          "element": "C",
          "coord": [
            8.852399826049805,
            0.45179998874664307,
            0.8694999814033508
          ]
        },
        {
          "atom_index": 871,
          "name": "CD1",
          "element": "C",
          "coord": [
            9.017200469970703,
            0.19050000607967377,
            0.878600001335144
          ]
        }
      ]
    },
    {
      "id": "A:110",
      "chain": "A",
      "resseq": 110,
      "icode": "",
      "resname": "VAL",
      "hetflag": " ",
      "sasa": 0.0,
      "atoms": [
        {
          "atom_index": 872,
          "name": "N",
          "element": "N",
          "coord": [
            8.550200462341309,
            0.4359000027179718,
            1.100100040435791
          ]
        },
        {
          "atom_index": 873,
          "name": "CA",
          "element": "C",
          "coord": [
            8.424599647521973,
            0.5090000033378601,
            1.0782999992370605
          ]
        },
        {
          "atom_index": 874,
          "name": "C",
          "element": "C",
          "coord": [
            8.33180046081543,
            0.48919999599456787,
            1.198699951171875
          ]
        },
        {
          "atom_index": 875,
          "name": "O",
          "element": "O",
          "coord": [
            8.246999740600586,
            0.3995000123977661,
            1.2008999586105347
          ]
        },
        {
          "atom_index": 876,
          "name": "CB",
          "element": "C",
          "coord": [
            8.353500366210938,
            0.46799999475479126,
            0.9459999799728394
          ]
        },
        {
          "atom_index": 877,
          "name": "CG1",
          "element": "C",
          "coord": [
            8.239700317382812,
            0.5644999742507935,
            0.9168999791145325
          ]
        },
        {
          "atom_index": 878,
          "name": "CG2",
          "element": "C",
          "coord": [
            8.451600074768066,
            0.4650999903678894,
            0.8276000022888184
          ]
        }
      ]
    },
    {
      "id": "A:111",
      "chain": "A",
      "resseq": 111,
      "icode": "",
      "resname": "THR",
      "hetflag": " ",
      "sasa": 0.0,
      "atoms": [
        {
          "atom_index": 879,
          "name": "N",
          "element": "N",
          "coord": [
            8.348999977111816,
            0.5734999775886536,
            1.2997000217437744
          ]
        },
        {
          "atom_index": 880,
          "name": "CA",
          "element": "C",
          "coord": [
            8.278599739074707,
            0.5554999709129333,
            1.4270999431610107
          ]
        },
        {
          "atom_index": 881,
          "name": "C",
          "element": "C",
          "coord": [
            8.128800392150879,
            0.5888000130653381,
            1.4158999919891357
          ]
        },
        {
          "atom_index": 882,
          "name": "O",
          "element": "O",
          "coord": [
            8.047200202941895,
            0.5397999882698059,
            1.493899941444397
          ]
        },
        {
          "atom_index": 883,
          "name": "CB",
          "element": "C",
          "coord": [
            8.351799964904785,
            0.633400022983551,
            1.5382000207901
          ]
        },
        {
          "atom_index": 884,
          "name": "CG2",
          "element": "C",
          "coord": [
            8.283599853515625,
            0.6215000152587891,
            1.67330002784729
          ]
        },
        {
          "atom_index": 885,
          "name": "OG1",
          "element": "O",
          "coord": [
            8.484600067138672,
            0.5812000036239624,
            1.5498000383377075
          ]
        }
      ]
    },
    {
      "id": "A:112",
      "chain": "A",
      "resseq": 112,
      "icode": "",
      "resname": "ASN",
      "hetflag": " ",
      "sasa": 0.0,
      "atoms": [
        {
          "atom_index": 886,
          "name": "N",
          "element": "N",
          "coord": [
            8.093999862670898,
            0.6697999835014343,
            1.3164000511169434
          ]
        },
        {
          "atom_index": 887,
          "name": "CA",
          "element": "C",
          "coord": [
            7.9567999839782715,
            0.715399980545044,
            1.2920000553131104
          ]
        },
        {
          "atom_index": 888,
          "name": "C",
          "element": "C",
          "coord": [
            7.922500133514404,
            0.6909000277519226,
            1.1439000368118286
          ]
        },
        {
          "atom_index": 889,
          "name": "O",
          "element": "O",
          "coord": [
            7.924200057983398,
            0.7833999991416931,
            1.0622999668121338
          ]
        },
        {
          "atom_index": 890,
          "name": "CB",
          "element": "C",
          "coord": [
            7.9481000900268555,
            0.864300012588501,
            1.3314000368118286
          ]
        },
        {
          "atom_index": 891,
          "name": "CG",
          "element": "C",
          "coord": [
            7.813899993896484,
            0.9297000169754028,
            1.2996000051498413
          ]
        },
        {
          "atom_index": 892,
          "name": "ND2",
          "element": "N",
          "coord": [
            7.811699867248535,
            1.0616999864578247,
            1.3108999729156494
          ]
        },
        {
          "atom_index": 893,
          "name": "OD1",
          "element": "O",
          "coord": [
            7.714399814605713,
            0.8640999794006348,
            1.2659000158309937
          ]
        }
      ]
    },
    {
      "id": "A:113",
      "chain": "A",
      "resseq": 113,
      "icode": "",
      "resname": "PRO",
      "hetflag": " ",
      "sasa": 0.0,
      "atoms": [
        {
          "atom_index": 894,
          "name": "N",
          "element": "N",
          "coord": [
            7.894499778747559,
            0.5638999938964844,
            1.1080000400543213
          ]
        },
        {
          "atom_index": 895,
          "name": "CA",
          "element": "C",
          "coord": [
            7.870999813079834,
            0.53329998254776,
            0.9664999842643738
          ]
        },
        {
          "atom_index": 896,
          "name": "C",
          "element": "C",
          "coord": [
            7.744900226593018,
            0.5956000089645386,
            0.9060999751091003
          ]
        },
        {
          "atom_index": 897,
          "name": "O",
          "element": "O",
          "coord": [
            7.7453999519348145,
            0.6283000111579895,
            0.7871999740600586
          ]
        },
        {
          "atom_index": 898,
          "name": "CB",
          "element": "C",
          "coord": [
            7.864500045776367,
            0.3799999952316284,
            0.9623000025749207
          ]
        },
        {
          "atom_index": 899,
          "name": "CG",
          "element": "C",
          "coord": [
            7.844600200653076,
            0.33629998564720154,
            1.1004999876022339
          ]
        },
        {
          "atom_index": 900,
          "name": "CD",
          "element": "C",
          "coord": [
            7.890100002288818,
            0.44339999556541443,
            1.1934000253677368
          ]
        }
      ]
    },
    {
      "id": "A:114",
      "chain": "A",
      "resseq": 114,
      "icode": "",
      "resname": "ASP",
      "hetflag": " ",
      "sasa": 0.0,
      "atoms": [
        {
          "atom_index": 901,
          "name": "N",
          "element": "N",
          "coord": [
            7.638999938964844,
            0.6134999990463257,
            0.9853000044822693
          ]
        },
        {
          "atom_index": 902,
          "name": "CA",
          "element": "C",
          "coord": [
            7.517399787902832,
            0.6753000020980835,
            0.9312999844551086
          ]
        },
        {
          "atom_index": 903,
          "name": "C",
          "element": "C",
          "coord": [
            7.544600009918213,
            0.8199999928474426,
            0.8928999900817871
          ]
        },
        {
          "atom_index": 904,
          "name": "O",
          "element": "O",
          "coord": [
            7.50570011138916,
            0.8658999800682068,
            0.7851999998092651
          ]
        },
        {
          "atom_index": 905,
          "name": "CB",
          "element": "C",
          "coord": [
            7.4019999504089355,
            0.6725000143051147,
            1.031999945640564
          ]
        },
        {
          "atom_index": 906,
          "name": "CG",
          "element": "C",
          "coord": [
            7.355100154876709,
            0.5328999757766724,
            1.065000057220459
          ]
        },
        {
          "atom_index": 907,
          "name": "OD1",
          "element": "O",
          "coord": [
            7.39300012588501,
            0.43779999017715454,
            0.9929999709129333
          ]
        },
        {
          "atom_index": 908,
          "name": "OD2",
          "element": "O",
          "coord": [
            7.278299808502197,
            0.51910001039505,
            1.1643999814987183
          ]
        }
      ]
    },
    {
      "id": "A:115",
      "chain": "A",
      "resseq": 115,
      "icode": "",
      "resname": "GLY",
      "hetflag": " ",
      "sasa": 0.0,
      "atoms": [
        {
          "atom_index": 909,
          "name": "N",
          "element": "N",
          "coord": [
            7.610899925231934,
            0.892799973487854,
            0.9825000166893005
          ]
        },
        {
          "atom_index": 910,
          "name": "CA",
          "element": "C",
          "coord": [
            7.650000095367432,
            1.0291999578475952,
            0.9521999955177307
          ]
        },
        {
          "atom_index": 911,
          "name": "C",
          "element": "C",
          "coord": [
            7.741099834442139,
            1.034500002861023,
            0.8305000066757202
          ]
        },
        {
          "atom_index": 912,
          "name": "O",
          "element": "O",
          "coord": [
            7.72730016708374,
            1.1232000589370728,
            0.7458000183105469
          ]
        }
      ]
    },
    {
      "id": "A:116",
      "chain": "A",
      "resseq": 116,
      "icode": "",
      "resname": "PHE",
      "hetflag": " ",
      "sasa": 0.0,
      "atoms": [
        {
          "atom_index": 913,
          "name": "N",
          "element": "N",
          "coord": [
            7.83620023727417,
            0.9412999749183655,
            0.8216999769210815
          ]
        },
        {
          "atom_index": 914,
          "name": "CA",
          "element": "C",
          "coord": [
            7.930799961090088,
            0.9422000050544739,
            0.7102000117301941
          ]
        },
        {
          "atom_index": 915,
          "name": "C",
          "element": "C",
          "coord": [
            7.8572998046875,
            0.9244999885559082,
            0.5781000256538391
          ]
        },
        {
          "atom_index": 916,
          "name": "O",
          "element": "O",
          "coord": [
            7.881199836730957,
            0.9991000294685364,
            0.48249998688697815
          ]
        },
        {
          "atom_index": 917,
          "name": "CB",
          "element": "C",
          "coord": [
            8.038299560546875,
            0.8352000117301941,
            0.7287999987602234
          ]
        },
        {
          "atom_index": 918,
          "name": "CG",
          "element": "C",
          "coord": [
            8.156999588012695,
            0.8493000268936157,
            0.6355000138282776
          ]
        },
        {
          "atom_index": 919,
          "name": "CD1",
          "element": "C",
          "coord": [
            8.231300354003906,
            0.967199981212616,
            0.6316999793052673
          ]
        },
        {
          "atom_index": 920,
          "name": "CD2",
          "element": "C",
          "coord": [
            8.198399543762207,
            0.7421000003814697,
            0.557200014591217
          ]
        },
        {
          "atom_index": 921,
          "name": "CE1",
          "element": "C",
          "coord": [
            8.343099594116211,
            0.9790999889373779,
            0.5472000241279602
          ]
        },
        {
          "atom_index": 922,
          "name": "CE2",
          "element": "C",
          "coord": [
            8.309700012207031,
            0.7531999945640564,
            0.4731000065803528
          ]
        },
        {
          "atom_index": 923,
          "name": "CZ",
          "element": "C",
          "coord": [
            8.382200241088867,
            0.871399998664856,
            0.46889999508857727
          ]
        }
      ]
    },
    {
      "id": "A:117",
      "chain": "A",
      "resseq": 117,
      "icode": "",
      "resname": "ALA",
      "hetflag": " ",
      "sasa": 0.0,
      "atoms": [
        {
          "atom_index": 924,
          "name": "N",
          "element": "N",
          "coord": [
            7.76800012588501,
            0.8260999917984009,
            0.5717999935150146
          ]
        },
        {
          "atom_index": 925,
          "name": "CA",
          "element": "C",
          "coord": [
            7.687699794769287,
            0.8080000281333923,
            0.45080000162124634
          ]
        },
        {
          "atom_index": 926,
          "name": "C",
          "element": "C",
          "coord": [
            7.6118998527526855,
            0.9366000294685364,
            0.41679999232292175
          ]
        },
        {
          "atom_index": 927,
          "name": "O",
          "element": "O",
          "coord": [
            7.607900142669678,
            0.9781000018119812,
            0.3001999855041504
          ]
        },
        {
          "atom_index": 928,
          "name": "CB",
          "element": "C",
          "coord": [
            7.591000080108643,
            0.691100001335144,
            0.46630001068115234
          ]
        }
      ]
    },
    {
      "id": "A:118",
      "chain": "A",
      "resseq": 118,
      "icode": "",
      "resname": "PHE",
      "hetflag": " ",
      "sasa": 0.0,
      "atoms": [
        {
          "atom_index": 929,
          "name": "N",
          "element": "N",
          "coord": [
            7.556000232696533,
            1.0023000240325928,
            0.5185999870300293
          ]
        },
        {
          "atom_index": 930,
          "name": "CA",
          "element": "C",
          "coord": [
            7.476600170135498,
            1.124400019645691,
            0.4986000061035156
          ]
        },
        {
          "atom_index": 931,
          "name": "C",
          "element": "C",
          "coord": [
            7.5619001388549805,
            1.239799976348877,
            0.4449999928474426
          ]
        },
        {
          "atom_index": 932,
          "name": "O",
          "element": "O",
          "coord": [
            7.51230001449585,
            1.323099970817566,
            0.3675000071525574
          ]
        },
        {
          "atom_index": 933,
          "name": "CB",
          "element": "C",
          "coord": [
            7.405799865722656,
            1.1644999980926514,
            0.6290000081062317
          ]
        },
        {
          "atom_index": 934,
          "name": "CG",
          "element": "C",
          "coord": [
            7.285200119018555,
            1.252500057220459,
            0.6101999878883362
          ]
        },
        {
          "atom_index": 935,
          "name": "CD1",
          "element": "C",
          "coord": [
            7.165800094604492,
            1.2001999616622925,
            0.5604000091552734
          ]
        },
        {
          "atom_index": 936,
          "name": "CD2",
          "element": "C",
          "coord": [
            7.288899898529053,
            1.386199951171875,
            0.6470000147819519
          ]
        },
        {
          "atom_index": 937,
          "name": "CE1",
          "element": "C",
          "coord": [
            7.052599906921387,
            1.2811000347137451,
            0.5455999970436096
          ]
        },
        {
          "atom_index": 938,
          "name": "CE2",
          "element": "C",
          "coord": [
            7.176799774169922,
            1.4682999849319458,
            0.6319000124931335
          ]
        },
        {
          "atom_index": 939,
          "name": "CZ",
          "element": "C",
          "coord": [
            7.058599948883057,
            1.4150999784469604,
            0.5809999704360962
          ]
        }
      ]
    },
    {
      "id": "A:119",
      "chain": "A",
      "resseq": 119,
      "icode": "",
      "resname": "THR",
      "hetflag": " ",
      "sasa": 0.0,
      "atoms": [
        {
          "atom_index": 940,
          "name": "N",
          "element": "N",
          "coord": [
            7.6890997886657715,
            1.2455999851226807,
            0.48559999465942383
          ]
        },
        {
          "atom_index": 941,
          "name": "CA",
          "element": "C",
          "coord": [
            7.7795000076293945,
            1.3493000268936157,
            0.4325999915599823
          ]
        },
        {
          "atom_index": 942,
          "name": "C",
          "element": "C",
          "coord": [
            7.809199810028076,
            1.3335000276565552,
            0.28369998931884766
          ]
        },
        {
          "atom_index": 943,
          "name": "O",
          "element": "O",
          "coord": [
            7.845900058746338,
            1.4311000108718872,
            0.21729999780654907
          ]
        },
        {
          "atom_index": 944,
          "name": "CB",
          "element": "C",
          "coord": [
            7.9131999015808105,
            1.3632999658584595,
            0.5120000243186951
          ]
        },
        {
          "atom_index": 945,
          "name": "CG2",
          "element": "C",
          "coord": [
            7.885300159454346,
            1.3944000005722046,
            0.657800018787384
          ]
        },
        {
          "atom_index": 946,
          "name": "OG1",
          "element": "O",
          "coord": [
            7.9928998947143555,
            1.2444000244140625,
            0.49959999322891235
          ]
        }
      ]
    },
    {
      "id": "A:120",
      "chain": "A",
      "resseq": 120,
      "icode": "",
      "resname": "HIS",
      "hetflag": " ",
      "sasa": 0.7251867651939392,
      "atoms": [
        {
          "atom_index": 947,
          "name": "N",
          "element": "N",
          "coord": [
            7.795400142669678,
            1.2108999490737915,
            0.2329999953508377
          ]
        },
        {
          "atom_index": 948,
          "name": "CA",
          "element": "C",
          "coord": [
            7.810999870300293,
            1.1832000017166138,
            0.08980000019073486
          ]
        },
        {
          "atom_index": 949,
          "name": "C",
          "element": "C",
          "coord": [
            7.680699825286865,
            1.200700044631958,
            0.012199999764561653
          ]
        },
        {
          "atom_index": 950,
          "name": "O",
          "element": "O",
          "coord": [
            7.6828999519348145,
            1.25,
            -0.09989999979734421
          ]
        },
        {
          "atom_index": 951,
          "name": "CB",
          "element": "C",
          "coord": [
            7.866000175476074,
            1.0424000024795532,
            0.06769999861717224
          ]
        },
        {
          "atom_index": 952,
          "name": "CG",
          "element": "C",
          "coord": [
            8.010899543762207,
            1.0285999774932861,
            0.10270000249147415
          ]
        },
        {
          "atom_index": 953,
          "name": "CD2",
          "element": "C",
          "coord": [
            8.071999549865723,
            0.9976000189781189,
            0.21960000693798065
          ]
        },
        {
          "atom_index": 954,
          "name": "ND1",
          "element": "N",
          "coord": [
            8.111800193786621,
            1.0489000082015991,
            0.01080000028014183
          ]
        },
        {
          "atom_index": 955,
          "name": "CE1",
          "element": "C",
          "coord": [
            8.228799819946289,
            1.0300999879837036,
            0.06949999928474426
          ]
        },
        {
          "atom_index": 956,
          "name": "NE2",
          "element": "N",
          "coord": [
            8.20740032196045,
            0.9984999895095825,
            0.19609999656677246
          ]
        }
      ]
    },
    {
      "id": "A:121",
      "chain": "A",
      "resseq": 121,
      "icode": "",
      "resname": "SER",
      "hetflag": " ",
      "sasa": 1.3887850046157837,
      "atoms": [
        {
          "atom_index": 957,
          "name": "N",
          "element": "N",
          "coord": [
            7.5680999755859375,
            1.1619000434875488,
            0.07129999995231628
          ]
        },
        {
          "atom_index": 958,
          "name": "CA",
          "element": "C",
          "coord": [
            7.440400123596191,
            1.1628999710083008,
            -0.0003000000142492354
          ]
        },
        {
          "atom_index": 959,
          "name": "C",
          "element": "C",
          "coord": [
            7.360400199890137,
            1.2930999994277954,
            0.00860000029206276
          ]
        },
        {
          "atom_index": 960,
          "name": "O",
          "element": "O",
          "coord": [
            7.285399913787842,
            1.3246999979019165,
            -0.08429999649524689
          ]
        },
        {
          "atom_index": 961,
          "name": "CB",
          "element": "C",
          "coord": [
            7.354000091552734,
            1.045799970626831,
            0.04639999940991402
          ]
        },
        {
          "atom_index": 962,
          "name": "OG",
          "element": "O",
          "coord": [
            7.3155999183654785,
            1.0640000104904175,
            0.1808999925851822
          ]
        }
      ]
    },
    {
      "id": "A:122",
      "chain": "A",
      "resseq": 122,
      "icode": "",
      "resname": "GLN",
      "hetflag": " ",
      "sasa": 6.912970066070557,
      "atoms": [
        {
          "atom_index": 963,
          "name": "N",
          "element": "N",
          "coord": [
            7.374599933624268,
            1.3686000108718872,
            0.11810000240802765
          ]
        },
        {
          "atom_index": 964,
          "name": "CA",
          "element": "C",
          "coord": [
            7.281199932098389,
            1.4789999723434448,
            0.14669999480247498
          ]
        },
        {
          "atom_index": 965,
          "name": "C",
          "element": "C",
          "coord": [
            7.34250020980835,
            1.6080000400543213,
            0.2011999934911728
          ]
        },
        {
          "atom_index": 966,
          "name": "O",
          "element": "O",
          "coord": [
            7.305699825286865,
            1.7175999879837036,
            0.15850000083446503
          ]
        },
        {
          "atom_index": 967,
          "name": "CB",
          "element": "C",
          "coord": [
            7.1722002029418945,
            1.4333000183105469,
            0.2451000064611435
          ]
        },
        {
          "atom_index": 968,
          "name": "CG",
          "element": "C",
          "coord": [
            7.081500053405762,
            1.3193999528884888,
            0.1973000019788742
          ]
        },
        {
          "atom_index": 969,
          "name": "CD",
          "element": "C",
          "coord": [
            6.986199855804443,
            1.357300043106079,
            0.08429999649524689
          ]
        },
        {
          "atom_index": 970,
          "name": "NE2",
          "element": "N",
          "coord": [
            6.958399772644043,
            1.4864000082015991,
            0.06859999895095825
          ]
        },
        {
          "atom_index": 971,
          "name": "OE1",
          "element": "O",
          "coord": [
            6.93720006942749,
            1.2696000337600708,
            0.012400000356137753
          ]
        }
      ]
    },
    {
      "id": "A:123",
      "chain": "A",
      "resseq": 123,
      "icode": "",
      "resname": "ASN",
      "hetflag": " ",
      "sasa": 0.2848668694496155,
      "atoms": [
        {
          "atom_index": 972,
          "name": "N",
          "element": "N",
          "coord": [
            7.432199954986572,
            1.5957000255584717,
            0.2987000048160553
          ]
        },
        {
          "atom_index": 973,
          "name": "CA",
          "element": "C",
          "coord": [
            7.479700088500977,
            1.7122999429702759,
            0.37220001220703125
          ]
        },
        {
          "atom_index": 974,
          "name": "C",
          "element": "C",
          "coord": [
            7.623899936676025,
            1.6924999952316284,
            0.41690000891685486
          ]
        },
        {
          "atom_index": 975,
          "name": "O",
          "element": "O",
          "coord": [
            7.6504998207092285,
            1.6243000030517578,
            0.5156999826431274
          ]
        },
        {
          "atom_index": 976,
          "name": "CB",
          "element": "C",
          "coord": [
            7.387599945068359,
            1.7395999431610107,
            0.49160000681877136
          ]
        },
        {
          "atom_index": 977,
          "name": "CG",
          "element": "C",
          "coord": [
            7.422800064086914,
            1.867400050163269,
            0.5659999847412109
          ]
        },
        {
          "atom_index": 978,
          "name": "ND2",
          "element": "N",
          "coord": [
            7.330999851226807,
            1.9121999740600586,
            0.651199996471405
          ]
        },
        {
          "atom_index": 979,
          "name": "OD1",
          "element": "O",
          "coord": [
            7.530700206756592,
            1.9249999523162842,
            0.5483999848365784
          ]
        }
      ]
    },
    {
      "id": "A:124",
      "chain": "A",
      "resseq": 124,
      "icode": "",
      "resname": "ARG",
      "hetflag": " ",
      "sasa": 0.0,
      "atoms": [
        {
          "atom_index": 980,
          "name": "N",
          "element": "N",
          "coord": [
            7.715099811553955,
            1.7537000179290771,
            0.3418999910354614
          ]
        },
        {
          "atom_index": 981,
          "name": "CA",
          "element": "C",
          "coord": [
            7.8592000007629395,
            1.7412999868392944,
            0.3625999987125397
          ]
        },
        {
          "atom_index": 982,
          "name": "C",
          "element": "C",
          "coord": [
            7.904600143432617,
            1.7796000242233276,
            0.5038999915122986
          ]
        },
        {
          "atom_index": 983,
          "name": "O",
          "element": "O",
          "coord": [
            8.008199691772461,
            1.7311999797821045,
            0.5508999824523926
          ]
        },
        {
          "atom_index": 984,
          "name": "CB",
          "element": "C",
          "coord": [
            7.932199954986572,
            1.8253999948501587,
            0.25589999556541443
          ]
        },
        {
          "atom_index": 985,
          "name": "CG",
          "element": "C",
          "coord": [
            8.08489990234375,
            1.8331999778747559,
            0.26489999890327454
          ]
        },
        {
          "atom_index": 986,
          "name": "CD",
          "element": "C",
          "coord": [
            8.152799606323242,
            1.697100043296814,
            0.25270000100135803
          ]
        },
        {
          "atom_index": 987,
          "name": "NE",
          "element": "N",
          "coord": [
            8.298399925231934,
            1.7100000381469727,
            0.267300009727478
          ]
        },
        {
          "atom_index": 988,
          "name": "CZ",
          "element": "C",
          "coord": [
            8.362299919128418,
            1.7211999893188477,
            0.383899986743927
          ]
        },
        {
          "atom_index": 989,
          "name": "NH1",
          "element": "N",
          "coord": [
            8.294899940490723,
            1.7194000482559204,
            0.49889999628067017
          ]
        },
        {
          "atom_index": 990,
          "name": "NH2",
          "element": "N",
          "coord": [
            8.494799613952637,
            1.7325999736785889,
            0.38609999418258667
          ]
        }
      ]
    },
    {
      "id": "A:125",
      "chain": "A",
      "resseq": 125,
      "icode": "",
      "resname": "LEU",
      "hetflag": " ",
      "sasa": 1.5487421751022339,
      "atoms": [
        {
          "atom_index": 991,
          "name": "N",
          "element": "N",
          "coord": [
            7.826499938964844,
            1.863700032234192,
            0.5719000101089478
          ]
        },
        {
          "atom_index": 992,
          "name": "CA",
          "element": "C",
          "coord": [
            7.865499973297119,
            1.9148000478744507,
            0.7027999758720398
          ]
        },
        {
          "atom_index": 993,
          "name": "C",
          "element": "C",
          "coord": [
            7.790999889373779,
            1.8504999876022339,
            0.8194000124931335
          ]
        },
        {
          "atom_index": 994,
          "name": "O",
          "element": "O",
          "coord": [
            7.7967000007629395,
            1.8997000455856323,
            0.9316999912261963
          ]
        },
        {
          "atom_index": 995,
          "name": "CB",
          "element": "C",
          "coord": [
            7.854700088500977,
            2.0678000450134277,
            0.7071999907493591
          ]
        },
        {
          "atom_index": 996,
          "name": "CG",
          "element": "C",
          "coord": [
            7.949100017547607,
            2.140199899673462,
            0.6104999780654907
          ]
        },
        {
          "atom_index": 997,
          "name": "CD1",
          "element": "C",
          "coord": [
            7.925000190734863,
            2.289799928665161,
            0.6169999837875366
          ]
        },
        {
          "atom_index": 998,
          "name": "CD2",
          "element": "C",
          "coord": [
            8.096500396728516,
            2.1064999103546143,
            0.6378999948501587
          ]
        }
      ]
    },
    {
      "id": "A:126",
      "chain": "A",
      "resseq": 126,
      "icode": "",
      "resname": "TRP",
      "hetflag": " ",
      "sasa": 0.0,
      "atoms": [
        {
          "atom_index": 999,
          "name": "N",
          "element": "N",
          "coord": [
            7.725299835205078,
            1.7378000020980835,
            0.7949000000953674
          ]
        },
        {
          "atom_index": 1000,
          "name": "CA",
          "element": "C",
          "coord": [
            7.658100128173828,
            1.6660000085830688,
            0.902899980545044
          ]
        },
        {
          "atom_index": 1001,
          "name": "C",
          "element": "C",
          "coord": [
            7.758699893951416,
            1.618299961090088,
            1.0094000101089478
          ]
        },
        {
          "atom_index": 1002,
          "name": "O",
          "element": "O",
          "coord": [
            7.863500118255615,
            1.5602999925613403,
            0.9768999814987183
          ]
        },
        {
          "atom_index": 1003,
          "name": "CB",
          "element": "C",
          "coord": [
            7.576300144195557,
            1.5478999614715576,
            0.8485000133514404
          ]
        },
        {
          "atom_index": 1004,
          "name": "CG",
          "element": "C",
          "coord": [
            7.484099864959717,
            1.4919999837875366,
            0.9527999758720398
          ]
        },
        {
          "atom_index": 1005,
          "name": "CD1",
          "element": "C",
          "coord": [
            7.506400108337402,
            1.3824000358581543,
            1.031999945640564
          ]
        },
        {
          "atom_index": 1006,
          "name": "CD2",
          "element": "C",
          "coord": [
            7.35860013961792,
            1.5475000143051147,
            0.9955000281333923
          ]
        },
        {
          "atom_index": 1007,
          "name": "CE2",
          "element": "C",
          "coord": [
            7.309500217437744,
            1.4646999835968018,
            1.0993000268936157
          ]
        },
        {
          "atom_index": 1008,
          "name": "CE3",
          "element": "C",
          "coord": [
            7.282400131225586,
            1.6584999561309814,
            0.9553999900817871
          ]
        },
        {
          "atom_index": 1009,
          "name": "NE1",
          "element": "N",
          "coord": [
            7.401299953460693,
            1.364799976348877,
            1.1194000244140625
          ]
        },
        {
          "atom_index": 1010,
          "name": "CZ2",
          "element": "C",
          "coord": [
            7.186999797821045,
            1.4890999794006348,
            1.1641000509262085
          ]
        },
        {
          "atom_index": 1011,
          "name": "CZ3",
          "element": "C",
          "coord": [
            7.160699844360352,
            1.6829999685287476,
            1.0200999975204468
          ]
        },
        {
          "atom_index": 1012,
          "name": "CH2",
          "element": "C",
          "coord": [
            7.114299774169922,
            1.5979000329971313,
            1.1229000091552734
          ]
        }
      ]
    },
    {
      "id": "A:127",
      "chain": "A",
      "resseq": 127,
      "icode": "",
      "resname": "ARG",
      "hetflag": " ",
      "sasa": 0.0,
      "atoms": [
        {
          "atom_index": 1013,
          "name": "N",
          "element": "N",
          "coord": [
            7.7230000495910645,
            1.6404999494552612,
            1.1361000537872314
          ]
        },
        {
          "atom_index": 1014,
          "name": "CA",
          "element": "C",
          "coord": [
            7.809299945831299,
            1.6123000383377075,
            1.2524000406265259
          ]
        },
        {
          "atom_index": 1015,
          "name": "C",
          "element": "C",
          "coord": [
            7.760000228881836,
            1.4943000078201294,
            1.3371000289916992
          ]
        },
        {
          "atom_index": 1016,
          "name": "O",
          "element": "O",
          "coord": [
            7.838600158691406,
            1.409500002861023,
            1.3798999786376953
          ]
        },
        {
          "atom_index": 1017,
          "name": "CB",
          "element": "C",
          "coord": [
            7.816400051116943,
            1.7380000352859497,
            1.340499997138977
          ]
        },
        {
          "atom_index": 1018,
          "name": "CG",
          "element": "C",
          "coord": [
            7.882999897003174,
            1.7223999500274658,
            1.479099988937378
          ]
        },
        {
          "atom_index": 1019,
          "name": "CD",
          "element": "C",
          "coord": [
            7.857100009918213,
            1.8496999740600586,
            1.5612000226974487
          ]
        },
        {
          "atom_index": 1020,
          "name": "NE",
          "element": "N",
          "coord": [
            7.911600112915039,
            1.8486000299453735,
            1.6970000267028809
          ]
        },
        {
          "atom_index": 1021,
          "name": "CZ",
          "element": "C",
          "coord": [
            8.035300254821777,
            1.88510000705719,
            1.730299949645996
          ]
        },
        {
          "atom_index": 1022,
          "name": "NH1",
          "element": "N",
          "coord": [
            8.123499870300293,
            1.9213999509811401,
            1.6373000144958496
          ]
        },
        {
          "atom_index": 1023,
          "name": "NH2",
          "element": "N",
          "coord": [
            8.071999549865723,
            1.8832000494003296,
            1.8580000400543213
          ]
        }
      ]
    },
    {
      "id": "A:128",
      "chain": "A",
      "resseq": 128,
      "icode": "",
      "resname": "LYS",
      "hetflag": " ",
      "sasa": 0.0,
      "atoms": [
        {
          "atom_index": 1024,
          "name": "N",
          "element": "N",
          "coord": [
            7.6290998458862305,
            1.4910999536514282,
            1.360200047492981
          ]
        },
        {
          "atom_index": 1025,
          "name": "CA",
          "element": "C",
          "coord": [
            7.566999912261963,
            1.4049999713897705,
            1.4594999551773071
          ]
        },
        {
          "atom_index": 1026,
          "name": "C",
          "element": "C",
          "coord": [
            7.541999816894531,
            1.2628999948501587,
            1.4091999530792236
          ]
        },
        {
          "atom_index": 1027,
          "name": "O",
          "element": "O",
          "coord": [
            7.5746002197265625,
            1.228700041770935,
            1.294700026512146
          ]
        },
        {
          "atom_index": 1028,
          "name": "CB",
          "element": "C",
          "coord": [
            7.4355998039245605,
            1.4701999425888062,
            1.5047999620437622
          ]
        },
        {
          "atom_index": 1029,
          "name": "CG",
          "element": "C",
          "coord": [
            7.457499980926514,
            1.6021000146865845,
            1.580899953842163
          ]
        },
        {
          "atom_index": 1030,
          "name": "CD",
          "element": "C",
          "coord": [
            7.333799839019775,
            1.6504000425338745,
            1.655900001525879
          ]
        },
        {
          "atom_index": 1031,
          "name": "CE",
          "element": "C",
          "coord": [
            7.225200176239014,
            1.704200029373169,
            1.562000036239624
          ]
        },
        {
          "atom_index": 1032,
          "name": "NZ",
          "element": "N",
          "coord": [
            7.1006999015808105,
            1.7403000593185425,
            1.638200044631958
          ]
        }
      ]
    },
    {
      "id": "A:129",
      "chain": "A",
      "resseq": 129,
      "icode": "",
      "resname": "THR",
      "hetflag": " ",
      "sasa": 0.0,
      "atoms": [
        {
          "atom_index": 1033,
          "name": "N",
          "element": "N",
          "coord": [
            7.487199783325195,
            1.1792000532150269,
            1.4967999458312988
          ]
        },
        {
          "atom_index": 1034,
          "name": "CA",
          "element": "C",
          "coord": [
            7.430500030517578,
            1.0515999794006348,
            1.4536000490188599
          ]
        },
        {
          "atom_index": 1035,
          "name": "C",
          "element": "C",
          "coord": [
            7.303999900817871,
            1.0794999599456787,
            1.3707000017166138
          ]
        },
        {
          "atom_index": 1036,
          "name": "O",
          "element": "O",
          "coord": [
            7.275000095367432,
            1.1949000358581543,
            1.3360999822616577
          ]
        },
        {
          "atom_index": 1037,
          "name": "CB",
          "element": "C",
          "coord": [
            7.397600173950195,
            0.9603000283241272,
            1.5736000537872314
          ]
        },
        {
          "atom_index": 1038,
          "name": "CG2",
          "element": "C",
          "coord": [
            7.523200035095215,
            0.9340999722480774,
            1.659000039100647
          ]
        },
        {
          "atom_index": 1039,
          "name": "OG1",
          "element": "O",
          "coord": [
            7.294400215148926,
            1.0206999778747559,
            1.6527999639511108
          ]
        }
      ]
    },
    {
      "id": "A:130",
      "chain": "A",
      "resseq": 130,
      "icode": "",
      "resname": "ARG",
      "hetflag": " ",
      "sasa": 0.0,
      "atoms": [
        {
          "atom_index": 1040,
          "name": "N",
          "element": "N",
          "coord": [
            7.229599952697754,
            0.9740999937057495,
            1.3378000259399414
          ]
        },
        {
          "atom_index": 1041,
          "name": "CA",
          "element": "C",
          "coord": [
            7.10230016708374,
            0.9902999997138977,
            1.2664999961853027
          ]
        },
        {
          "atom_index": 1042,
          "name": "C",
          "element": "C",
          "coord": [
            6.9822001457214355,
            0.9337999820709229,
            1.3431999683380127
          ]
        },
        {
          "atom_index": 1043,
          "name": "O",
          "element": "O",
          "coord": [
            6.878799915313721,
            0.9013000130653381,
            1.2833000421524048
          ]
        },
        {
          "atom_index": 1044,
          "name": "CB",
          "element": "C",
          "coord": [
            7.109300136566162,
            0.9332000017166138,
            1.1233999729156494
          ]
        },
        {
          "atom_index": 1045,
          "name": "CG",
          "element": "C",
          "coord": [
            7.209400177001953,
            1.00409996509552,
            1.0298000574111938
          ]
        },
        {
          "atom_index": 1046,
          "name": "CD",
          "element": "C",
          "coord": [
            7.164100170135498,
            1.1440999507904053,
            0.9872999787330627
          ]
        },
        {
          "atom_index": 1047,
          "name": "NE",
          "element": "N",
          "coord": [
            7.0391998291015625,
            1.1416000127792358,
            0.9108999967575073
          ]
        },
        {
          "atom_index": 1048,
          "name": "CZ",
          "element": "C",
          "coord": [
            6.966400146484375,
            1.249400019645691,
            0.8823999762535095
          ]
        },
        {
          "atom_index": 1049,
          "name": "NH1",
          "element": "N",
          "coord": [
            7.005799770355225,
            1.3695000410079956,
            0.921500027179718
          ]
        },
        {
          "atom_index": 1050,
          "name": "NH2",
          "element": "N",
          "coord": [
            6.853400230407715,
            1.2375999689102173,
            0.8138999938964844
          ]
        }
      ]
    },
    {
      "id": "A:131",
      "chain": "A",
      "resseq": 131,
      "icode": "",
      "resname": "SER",
      "hetflag": " ",
      "sasa": 0.0,
      "atoms": [
        {
          "atom_index": 1051,
          "name": "N",
          "element": "N",
          "coord": [
            6.993000030517578,
            0.9243999719619751,
            1.4753999710083008
          ]
        },
        {
          "atom_index": 1052,
          "name": "CA",
          "element": "C",
          "coord": [
            6.882800102233887,
            0.8702999949455261,
            1.5543999671936035
          ]
        },
        {
          "atom_index": 1053,
          "name": "C",
          "element": "C",
          "coord": [
            6.760200023651123,
            0.9610999822616577,
            1.5516999959945679
          ]
        },
        {
          "atom_index": 1054,
          "name": "O",
          "element": "O",
          "coord": [
            6.772799968719482,
            1.0835000276565552,
            1.5525000095367432
          ]
        },
        {
          "atom_index": 1055,
          "name": "CB",
          "element": "C",
          "coord": [
            6.926000118255615,
            0.8428999781608582,
            1.6983000040054321
          ]
        },
        {
          "atom_index": 1056,
          "name": "OG",
          "element": "O",
          "coord": [
            6.974999904632568,
            0.9613000154495239,
            1.7590999603271484
          ]
        }
      ]
    },
    {
      "id": "A:132",
      "chain": "A",
      "resseq": 132,
      "icode": "",
      "resname": "VAL",
      "hetflag": " ",
      "sasa": 1.6132731437683105,
      "atoms": [
        {
          "atom_index": 1057,
          "name": "N",
          "element": "N",
          "coord": [
            6.642099857330322,
            0.8992000222206116,
            1.5464999675750732
          ]
        },
        {
          "atom_index": 1058,
          "name": "CA",
          "element": "C",
          "coord": [
            6.515100002288818,
            0.972000002861023,
            1.5418000221252441
          ]
        },
        {
          "atom_index": 1059,
          "name": "C",
          "element": "C",
          "coord": [
            6.478400230407715,
            1.0163999795913696,
            1.6822999715805054
          ]
        },
        {
          "atom_index": 1060,
          "name": "O",
          "element": "O",
          "coord": [
            6.470300197601318,
            0.9340999722480774,
            1.7740999460220337
          ]
        },
        {
          "atom_index": 1061,
          "name": "CB",
          "element": "C",
          "coord": [
            6.399899959564209,
            0.8838000297546387,
            1.4836000204086304
          ]
        },
        {
          "atom_index": 1062,
          "name": "CG1",
          "element": "C",
          "coord": [
            6.264999866485596,
            0.9571999907493591,
            1.4907000064849854
          ]
        },
        {
          "atom_index": 1063,
          "name": "CG2",
          "element": "C",
          "coord": [
            6.428899765014648,
            0.8445000052452087,
            1.3406000137329102
          ]
        }
      ]
    },
    {
      "id": "A:133",
      "chain": "A",
      "resseq": 133,
      "icode": "",
      "resname": "THR",
      "hetflag": " ",
      "sasa": 0.0,
      "atoms": [
        {
          "atom_index": 1064,
          "name": "N",
          "element": "N",
          "coord": [
            6.457900047302246,
            1.1471999883651733,
            1.6984000205993652
          ]
        },
        {
          "atom_index": 1065,
          "name": "CA",
          "element": "C",
          "coord": [
            6.420000076293945,
            1.205199956893921,
            1.82669997215271
          ]
        },
        {
          "atom_index": 1066,
          "name": "C",
          "element": "C",
          "coord": [
            6.268199920654297,
            1.2151999473571777,
            1.8382999897003174
          ]
        },
        {
          "atom_index": 1067,
          "name": "O",
          "element": "O",
          "coord": [
            6.2017998695373535,
            1.270799994468689,
            1.7502000331878662
          ]
        },
        {
          "atom_index": 1068,
          "name": "CB",
          "element": "C",
          "coord": [
            6.482900142669678,
            1.3446999788284302,
            1.8452999591827393
          ]
        },
        {
          "atom_index": 1069,
          "name": "CG2",
          "element": "C",
          "coord": [
            6.462399959564209,
            1.3955999612808228,
            1.9884999990463257
          ]
        },
        {
          "atom_index": 1070,
          "name": "OG1",
          "element": "O",
          "coord": [
            6.622900009155273,
            1.3377000093460083,
            1.8163000345230103
          ]
        }
      ]
    },
    {
      "id": "A:134",
      "chain": "A",
      "resseq": 134,
      "icode": "",
      "resname": "SER",
      "hetflag": " ",
      "sasa": 1.1938221454620361,
      "atoms": [
        {
          "atom_index": 1071,
          "name": "N",
          "element": "N",
          "coord": [
            6.214900016784668,
            1.1604000329971313,
            1.9471999406814575
          ]
        },
        {
          "atom_index": 1072,
          "name": "CA",
          "element": "C",
          "coord": [
            6.071300029754639,
            1.1638000011444092,
            1.9746999740600586
          ]
        },
        {
          "atom_index": 1073,
          "name": "C",
          "element": "C",
          "coord": [
            6.020999908447266,
            1.3073999881744385,
            1.9859999418258667
          ]
        },
        {
          "atom_index": 1074,
          "name": "O",
          "element": "O",
          "coord": [
            6.085599899291992,
            1.392199993133545,
            2.04830002784729
          ]
        },
        {
          "atom_index": 1075,
          "name": "CB",
          "element": "C",
          "coord": [
            6.039400100708008,
            1.0865000486373901,
            2.1031999588012695
          ]
        }
      ]
    },
    {
      "id": "A:135",
      "chain": "A",
      "resseq": 135,
      "icode": "",
      "resname": "SER",
      "hetflag": " ",
      "sasa": 7.218232154846191,
      "atoms": [
        {
          "atom_index": 1076,
          "name": "N",
          "element": "N",
          "coord": [
            5.906499862670898,
            1.333400011062622,
            1.9229999780654907
          ]
        },
        {
          "atom_index": 1077,
          "name": "CA",
          "element": "C",
          "coord": [
            5.840000152587891,
            1.464400053024292,
            1.9289000034332275
          ]
        },
        {
          "atom_index": 1078,
          "name": "C",
          "element": "C",
          "coord": [
            5.930699825286865,
            1.579800009727478,
            1.8839999437332153
          ]
        },
        {
          "atom_index": 1079,
          "name": "O",
          "element": "O",
          "coord": [
            5.927299976348877,
            1.6893999576568604,
            1.9414000511169434
          ]
        },
        {
          "atom_index": 1080,
          "name": "CB",
          "element": "C",
          "coord": [
            5.783999919891357,
            1.490399956703186,
            2.0696001052856445
          ]
        },
        {
          "atom_index": 1081,
          "name": "OG",
          "element": "O",
          "coord": [
            5.711400032043457,
            1.3782000541687012,
            2.1171000003814697
          ]
        }
      ]
    },
    {
      "id": "A:136",
      "chain": "A",
      "resseq": 136,
      "icode": "",
      "resname": "SER",
      "hetflag": " ",
      "sasa": 0.0,
      "atoms": [
        {
          "atom_index": 1082,
          "name": "N",
          "element": "N",
          "coord": [
            6.011899948120117,
            1.5539000034332275,
            1.7817000150680542
          ]
        },
        {
          "atom_index": 1083,
          "name": "CA",
          "element": "C",
          "coord": [
            6.100900173187256,
            1.6547000408172607,
            1.7252999544143677
          ]
        },
        {
          "atom_index": 1084,
          "name": "C",
          "element": "C",
          "coord": [
            6.1082000732421875,
            1.6405999660491943,
            1.5742000341415405
          ]
        },
        {
          "atom_index": 1085,
          "name": "O",
          "element": "O",
          "coord": [
            6.098299980163574,
            1.5302000045776367,
            1.520300030708313
          ]
        },
        {
          "atom_index": 1086,
          "name": "CB",
          "element": "C",
          "coord": [
            6.241600036621094,
            1.6444000005722046,
            1.7851999998092651
          ]
        },
        {
          "atom_index": 1087,
          "name": "OG",
          "element": "O",
          "coord": [
            6.327600002288818,
            1.7440999746322632,
            1.7309999465942383
          ]
        }
      ]
    },
    {
      "id": "A:137",
      "chain": "A",
      "resseq": 137,
      "icode": "",
      "resname": "LEU",
      "hetflag": " ",
      "sasa": 9.486045837402344,
      "atoms": [
        {
          "atom_index": 1088,
          "name": "N",
          "element": "N",
          "coord": [
            6.126100063323975,
            1.753999948501587,
            1.507200002670288
          ]
        },
        {
          "atom_index": 1089,
          "name": "CA",
          "element": "C",
          "coord": [
            6.147900104522705,
            1.7581000328063965,
            1.3632999658584595
          ]
        },
        {
          "atom_index": 1090,
          "name": "C",
          "element": "C",
          "coord": [
            6.2947998046875,
            1.732100009918213,
            1.3309999704360962
          ]
        },
        {
          "atom_index": 1091,
          "name": "O",
          "element": "O",
          "coord": [
            6.331600189208984,
            1.715999960899353,
            1.2142000198364258
          ]
        },
        {
          "atom_index": 1092,
          "name": "CB",
          "element": "C",
          "coord": [
            6.10699987411499,
            1.895400047302246,
            1.3076000213623047
          ]
        },
        {
          "atom_index": 1093,
          "name": "CG",
          "element": "C",
          "coord": [
            5.960700035095215,
            1.9347000122070312,
            1.284000039100647
          ]
        },
        {
          "atom_index": 1094,
          "name": "CD1",
          "element": "C",
          "coord": [
            5.879899978637695,
            1.9392000436782837,
            1.413100004196167
          ]
        },
        {
          "atom_index": 1095,
          "name": "CD2",
          "element": "C",
          "coord": [
            5.955599784851074,
            2.0697999000549316,
            1.2139999866485596
          ]
        }
      ]
    },
    {
      "id": "A:138",
      "chain": "A",
      "resseq": 138,
      "icode": "",
      "resname": "CYS",
      "hetflag": " ",
      "sasa": 0.0,
      "atoms": [
        {
          "atom_index": 1096,
          "name": "N",
          "element": "N",
          "coord": [
            6.378300189971924,
            1.7293000221252441,
            1.434499979019165
          ]
        },
        {
          "atom_index": 1097,
          "name": "CA",
          "element": "C",
          "coord": [
            6.522200107574463,
            1.715999960899353,
            1.4151999950408936
          ]
        },
        {
          "atom_index": 1098,
          "name": "C",
          "element": "C",
          "coord": [
            6.573599815368652,
            1.5764000415802002,
            1.4449000358581543
          ]
        },
        {
          "atom_index": 1099,
          "name": "O",
          "element": "O",
          "coord": [
            6.511000156402588,
            1.4988000392913818,
            1.517899990081787
          ]
        },
        {
          "atom_index": 1100,
          "name": "CB",
          "element": "C",
          "coord": [
            6.597099781036377,
            1.820099949836731,
            1.4974000453948975
          ]
        },
        {
          "atom_index": 1101,
          "name": "SG",
          "element": "S",
          "coord": [
            6.579800128936768,
            1.9837000370025635,
            1.4261000156402588
          ]
        }
      ]
    },
    {
      "id": "A:139",
      "chain": "A",
      "resseq": 139,
      "icode": "",
      "resname": "VAL",
      "hetflag": " ",
      "sasa": 0.0,
      "atoms": [
        {
          "atom_index": 1102,
          "name": "N",
          "element": "N",
          "coord": [
            6.688799858093262,
            1.5470999479293823,
            1.385599970817566
          ]
        },
        {
          "atom_index": 1103,
          "name": "CA",
          "element": "C",
          "coord": [
            6.748499870300293,
            1.4147000312805176,
            1.38510000705719
          ]
        },
        {
          "atom_index": 1104,
          "name": "C",
          "element": "C",
          "coord": [
            6.889900207519531,
            1.4218000173568726,
            1.444599986076355
          ]
        },
        {
          "atom_index": 1105,
          "name": "O",
          "element": "O",
          "coord": [
            6.962100028991699,
            1.518399953842163,
            1.4225000143051147
          ]
        },
        {
          "atom_index": 1106,
          "name": "CB",
          "element": "C",
          "coord": [
            6.752399921417236,
            1.3623000383377075,
            1.2378000020980835
          ]
        },
        {
          "atom_index": 1107,
          "name": "CG1",
          "element": "C",
          "coord": [
            6.836299896240234,
            1.2379000186920166,
            1.2218999862670898
          ]
        },
        {
          "atom_index": 1108,
          "name": "CG2",
          "element": "C",
          "coord": [
            6.609300136566162,
            1.3392000198364258,
            1.1858999729156494
          ]
        }
      ]
    },
    {
      "id": "A:140",
      "chain": "A",
      "resseq": 140,
      "icode": "",
      "resname": "GLY",
      "hetflag": " ",
      "sasa": 0.0,
      "atoms": [
        {
          "atom_index": 1109,
          "name": "N",
          "element": "N",
          "coord": [
            6.9274001121521,
            1.3194999694824219,
            1.5210000276565552
          ]
        },
        {
          "atom_index": 1110,
          "name": "CA",
          "element": "C",
          "coord": [
            7.067399978637695,
            1.2991000413894653,
            1.5577000379562378
          ]
        },
        {
          "atom_index": 1111,
          "name": "C",
          "element": "C",
          "coord": [
            7.11359977722168,
            1.354599952697754,
            1.6908999681472778
          ]
        },
        {
          "atom_index": 1112,
          "name": "O",
          "element": "O",
          "coord": [
            7.061500072479248,
            1.455899953842163,
            1.7410000562667847
          ]
        }
      ]
    },
    {
      "id": "A:141",
      "chain": "A",
      "resseq": 141,
      "icode": "",
      "resname": "VAL",
      "hetflag": " ",
      "sasa": 0.0,
      "atoms": [
        {
          "atom_index": 1113,
          "name": "N",
          "element": "N",
          "coord": [
            7.212399959564209,
            1.2860000133514404,
            1.7473000288009644
          ]
        },
        {
          "atom_index": 1114,
          "name": "CA",
          "element": "C",
          "coord": [
            7.276500225067139,
            1.3250000476837158,
            1.872499942779541
          ]
        },
        {
          "atom_index": 1115,
          "name": "C",
          "element": "C",
          "coord": [
            7.426000118255615,
            1.3480000495910645,
            1.8466999530792236
          ]
        },
        {
          "atom_index": 1116,
          "name": "O",
          "element": "O",
          "coord": [
            7.485799789428711,
            1.2800999879837036,
            1.763200044631958
          ]
        },
        {
          "atom_index": 1117,
          "name": "CB",
          "element": "C",
          "coord": [
            7.25540018081665,
            1.2148000001907349,
            1.9809000492095947
          ]
        },
        {
          "atom_index": 1118,
          "name": "CG1",
          "element": "C",
          "coord": [
            7.3429999351501465,
            1.2359999418258667,
            2.1045000553131104
          ]
        },
        {
          "atom_index": 1119,
          "name": "CG2",
          "element": "C",
          "coord": [
            7.107399940490723,
            1.205199956893921,
            2.0204999446868896
          ]
        }
      ]
    },
    {
      "id": "A:142",
      "chain": "A",
      "resseq": 142,
      "icode": "",
      "resname": "ASP",
      "hetflag": " ",
      "sasa": 0.0,
      "atoms": [
        {
          "atom_index": 1120,
          "name": "N",
          "element": "N",
          "coord": [
            7.485000133514404,
            1.4449000358581543,
            1.916599988937378
          ]
        },
        {
          "atom_index": 1121,
          "name": "CA",
          "element": "C",
          "coord": [
            7.630199909210205,
            1.4621000289916992,
            1.9151999950408936
          ]
        },
        {
          "atom_index": 1122,
          "name": "C",
          "element": "C",
          "coord": [
            7.692500114440918,
            1.346500039100647,
            1.99399995803833
          ]
        },
        {
          "atom_index": 1123,
          "name": "O",
          "element": "O",
          "coord": [
            7.686600208282471,
            1.343000054359436,
            2.117799997329712
          ]
        },
        {
          "atom_index": 1124,
          "name": "CB",
          "element": "C",
          "coord": [
            7.668600082397461,
            1.5981999635696411,
            1.9739999771118164
          ]
        },
        {
          "atom_index": 1125,
          "name": "CG",
          "element": "C",
          "coord": [
            7.8180999755859375,
            1.628000020980835,
            1.9630000591278076
          ]
        },
        {
          "atom_index": 1126,
          "name": "OD1",
          "element": "O",
          "coord": [
            7.89769983291626,
            1.5326999425888062,
            1.9479999542236328
          ]
        },
        {
          "atom_index": 1127,
          "name": "OD2",
          "element": "O",
          "coord": [
            7.854400157928467,
            1.747499942779541,
            1.9702999591827393
          ]
        }
      ]
    },
    {
      "id": "A:143",
      "chain": "A",
      "resseq": 143,
      "icode": "",
      "resname": "ALA",
      "hetflag": " ",
      "sasa": 0.0,
      "atoms": [
        {
          "atom_index": 1128,
          "name": "N",
          "element": "N",
          "coord": [
            7.75,
            1.2510000467300415,
            1.9217000007629395
          ]
        },
        {
          "atom_index": 1129,
          "name": "CA",
          "element": "C",
          "coord": [
            7.808800220489502,
            1.132599949836731,
            1.9855999946594238
          ]
        },
        {
          "atom_index": 1130,
          "name": "C",
          "element": "C",
          "coord": [
            7.9253997802734375,
            1.1663999557495117,
            2.079699993133545
          ]
        },
        {
          "atom_index": 1131,
          "name": "O",
          "element": "O",
          "coord": [
            7.957099914550781,
            1.0872999429702759,
            2.169800043106079
          ]
        },
        {
          "atom_index": 1132,
          "name": "CB",
          "element": "C",
          "coord": [
            7.8506999015808105,
            1.0295000076293945,
            1.8813999891281128
          ]
        }
      ]
    },
    {
      "id": "A:144",
      "chain": "A",
      "resseq": 144,
      "icode": "",
      "resname": "ASN",
      "hetflag": " ",
      "sasa": 0.0,
      "atoms": [
        {
          "atom_index": 1133,
          "name": "N",
          "element": "N",
          "coord": [
            7.98859977722168,
            1.2825000286102295,
            2.060499906539917
          ]
        },
        {
          "atom_index": 1134,
          "name": "CA",
          "element": "C",
          "coord": [
            8.090100288391113,
            1.3260999917984009,
            2.157099962234497
          ]
        },
        {
          "atom_index": 1135,
          "name": "C",
          "element": "C",
          "coord": [
            8.037599563598633,
            1.417099952697754,
            2.2692999839782715
          ]
        },
        {
          "atom_index": 1136,
          "name": "O",
          "element": "O",
          "coord": [
            8.116499900817871,
            1.4866000413894653,
            2.3343000411987305
          ]
        },
        {
          "atom_index": 1137,
          "name": "CB",
          "element": "C",
          "coord": [
            8.215499877929688,
            1.3861000537872314,
            2.0917000770568848
          ]
        },
        {
          "atom_index": 1138,
          "name": "CG",
          "element": "C",
          "coord": [
            8.339500427246094,
            1.3657000064849854,
            2.1779000759124756
          ]
        },
        {
          "atom_index": 1139,
          "name": "ND2",
          "element": "N",
          "coord": [
            8.431300163269043,
            1.4621000289916992,
            2.1744000911712646
          ]
        },
        {
          "atom_index": 1140,
          "name": "OD1",
          "element": "O",
          "coord": [
            8.352299690246582,
            1.2626999616622925,
            2.246000051498413
          ]
        }
      ]
    },
    {
      "id": "A:145",
      "chain": "A",
      "resseq": 145,
      "icode": "",
      "resname": "ARG",
      "hetflag": " ",
      "sasa": 0.0,
      "atoms": [
        {
          "atom_index": 1141,
          "name": "N",
          "element": "N",
          "coord": [
            7.905900001525879,
            1.412500023841858,
            2.2925000190734863
          ]
        },
        {
          "atom_index": 1142,
          "name": "CA",
          "element": "C",
          "coord": [
            7.844699859619141,
            1.4701000452041626,
            2.4135000705718994
          ]
        },
        {
          "atom_index": 1143,
          "name": "C",
          "element": "C",
          "coord": [
            7.760900020599365,
            1.364799976348877,
            2.488300085067749
          ]
        },
        {
          "atom_index": 1144,
          "name": "O",
          "element": "O",
          "coord": [
            7.691199779510498,
            1.3967000246047974,
            2.5850000381469727
          ]
        },
        {
          "atom_index": 1145,
          "name": "CB",
          "element": "C",
          "coord": [
            7.757299900054932,
            1.5921000242233276,
            2.379699945449829
          ]
        },
        {
          "atom_index": 1146,
          "name": "CG",
          "element": "C",
          "coord": [
            7.829699993133545,
            1.7108999490737915,
            2.3152999877929688
          ]
        },
        {
          "atom_index": 1147,
          "name": "CD",
          "element": "C",
          "coord": [
            7.93720006942749,
            1.7728999853134155,
            2.404900074005127
          ]
        },
        {
          "atom_index": 1148,
          "name": "NE",
          "element": "N",
          "coord": [
            7.998000144958496,
            1.8890999555587769,
            2.3401999473571777
          ]
        },
        {
          "atom_index": 1149,
          "name": "CZ",
          "element": "C",
          "coord": [
            8.097399711608887,
            1.8813999891281128,
            2.2516000270843506
          ]
        },
        {
          "atom_index": 1150,
          "name": "NH1",
          "element": "N",
          "coord": [
            8.149700164794922,
            1.7627999782562256,
            2.219899892807007
          ]
        },
        {
          "atom_index": 1151,
          "name": "NH2",
          "element": "N",
          "coord": [
            8.144499778747559,
            1.9918999671936035,
            2.1956000328063965
          ]
        }
      ]
    },
    {
      "id": "A:146",
      "chain": "A",
      "resseq": 146,
      "icode": "",
      "resname": "ASN",
      "hetflag": " ",
      "sasa": 0.0,
      "atoms": [
        {
          "atom_index": 1152,
          "name": "N",
          "element": "N",
          "coord": [
            7.771200180053711,
            1.2389999628067017,
            2.445199966430664
          ]
        },
        {
          "atom_index": 1153,
          "name": "CA",
          "element": "C",
          "coord": [
            7.681600093841553,
            1.13100004196167,
            2.487600088119507
          ]
        },
        {
          "atom_index": 1154,
          "name": "C",
          "element": "C",
          "coord": [
            7.7434000968933105,
            1.0362000465393066,
            2.5915000438690186
          ]
        },
        {
          "atom_index": 1155,
          "name": "O",
          "element": "O",
          "coord": [
            7.6768999099731445,
            0.9417999982833862,
            2.6352999210357666
          ]
        },
        {
          "atom_index": 1156,
          "name": "CB",
          "element": "C",
          "coord": [
            7.63640022277832,
            1.0528000593185425,
            2.3622000217437744
          ]
        },
        {
          "atom_index": 1157,
          "name": "CG",
          "element": "C",
          "coord": [
            7.516900062561035,
            0.9581999778747559,
            2.3870999813079834
          ]
        },
        {
          "atom_index": 1158,
          "name": "ND2",
          "element": "N",
          "coord": [
            7.40500020980835,
            1.0128999948501587,
            2.432800054550171
          ]
        },
        {
          "atom_index": 1159,
          "name": "OD1",
          "element": "O",
          "coord": [
            7.525700092315674,
            0.8378000259399414,
            2.360599994659424
          ]
        }
      ]
    },
    {
      "id": "A:147",
      "chain": "A",
      "resseq": 147,
      "icode": "",
      "resname": "TRP",
      "hetflag": " ",
      "sasa": 0.0,
      "atoms": [
        {
          "atom_index": 1160,
          "name": "N",
          "element": "N",
          "coord": [
            7.8684000968933105,
            1.0612000226974487,
            2.6317999362945557
          ]
        },
        {
          "atom_index": 1161,
          "name": "CA",
          "element": "C",
          "coord": [
            7.940700054168701,
            0.9696999788284302,
            2.7218000888824463
          ]
        },
        {
          "atom_index": 1162,
          "name": "C",
          "element": "C",
          "coord": [
            7.912300109863281,
            1.0044000148773193,
            2.8687000274658203
          ]
        },
        {
          "atom_index": 1163,
          "name": "O",
          "element": "O",
          "coord": [
            7.875199794769287,
            1.1180000305175781,
            2.90120005607605
          ]
        },
        {
          "atom_index": 1164,
          "name": "CB",
          "element": "C",
          "coord": [
            8.092000007629395,
            0.9695000052452087,
            2.690500020980835
          ]
        },
        {
          "atom_index": 1165,
          "name": "CG",
          "element": "C",
          "coord": [
            8.123000144958496,
            0.9329000115394592,
            2.546600103378296
          ]
        },
        {
          "atom_index": 1166,
          "name": "CD1",
          "element": "C",
          "coord": [
            8.095600128173828,
            1.0077999830245972,
            2.435499906539917
          ]
        },
        {
          "atom_index": 1167,
          "name": "CD2",
          "element": "C",
          "coord": [
            8.184300422668457,
            0.8119000196456909,
            2.4992001056671143
          ]
        },
        {
          "atom_index": 1168,
          "name": "CE2",
          "element": "C",
          "coord": [
            8.192000389099121,
            0.8216000199317932,
            2.357800006866455
          ]
        },
        {
          "atom_index": 1169,
          "name": "CE3",
          "element": "C",
          "coord": [
            8.235199928283691,
            0.6970999836921692,
            2.562000036239624
          ]
        },
        {
          "atom_index": 1170,
          "name": "NE1",
          "element": "N",
          "coord": [
            8.137800216674805,
            0.9424999952316284,
            2.3217999935150146
          ]
        },
        {
          "atom_index": 1171,
          "name": "CZ2",
          "element": "C",
          "coord": [
            8.247099876403809,
            0.7196999788284302,
            2.27839994430542
          ]
        },
        {
          "atom_index": 1172,
          "name": "CZ3",
          "element": "C",
          "coord": [
            8.290200233459473,
            0.5960999727249146,
            2.483099937438965
          ]
        },
        {
          "atom_index": 1173,
          "name": "CH2",
          "element": "C",
          "coord": [
            8.295499801635742,
            0.6080999970436096,
            2.342600107192993
          ]
        }
      ]
    },
    {
      "id": "A:148",
      "chain": "A",
      "resseq": 148,
      "icode": "",
      "resname": "ASP",
      "hetflag": " ",
      "sasa": 1.481903314590454,
      "atoms": [
        {
          "atom_index": 1174,
          "name": "N",
          "element": "N",
          "coord": [
            7.9293999671936035,
            0.9061999917030334,
            2.9570000171661377
          ]
        },
        {
          "atom_index": 1175,
          "name": "CA",
          "element": "C",
          "coord": [
            7.893499851226807,
            0.92330002784729,
            3.0975000858306885
          ]
        },
        {
          "atom_index": 1176,
          "name": "C",
          "element": "C",
          "coord": [
            8.006699562072754,
            0.9897000193595886,
            3.17549991607666
          ]
        },
        {
          "atom_index": 1177,
          "name": "O",
          "element": "O",
          "coord": [
            8.07289981842041,
            0.9264000058174133,
            3.25819993019104
          ]
        },
        {
          "atom_index": 1178,
          "name": "CB",
          "element": "C",
          "coord": [
            7.855400085449219,
            0.7882000207901001,
            3.1591999530792236
          ]
        },
        {
          "atom_index": 1179,
          "name": "CG",
          "element": "C",
          "coord": [
            7.762899875640869,
            0.802299976348877,
            3.278899908065796
          ]
        },
        {
          "atom_index": 1180,
          "name": "OD1",
          "element": "O",
          "coord": [
            7.733799934387207,
            0.916100025177002,
            3.321199893951416
          ]
        },
        {
          "atom_index": 1181,
          "name": "OD2",
          "element": "O",
          "coord": [
            7.7179999351501465,
            0.6976000070571899,
            3.3304998874664307
          ]
        }
      ]
    },
    {
      "id": "A:149",
      "chain": "A",
      "resseq": 149,
      "icode": "",
      "resname": "ALA",
      "hetflag": " ",
      "sasa": 0.0,
      "atoms": [
        {
          "atom_index": 1182,
          "name": "N",
          "element": "N",
          "coord": [
            8.029399871826172,
            1.117300033569336,
            3.1458001136779785
          ]
        },
        {
          "atom_index": 1183,
          "name": "CA",
          "element": "C",
          "coord": [
            8.130399703979492,
            1.1970000267028809,
            3.213200092315674
          ]
        },
        {
          "atom_index": 1184,
          "name": "C",
          "element": "C",
          "coord": [
            8.082300186157227,
            1.3408000469207764,
            3.2112998962402344
          ]
        },
        {
          "atom_index": 1185,
          "name": "O",
          "element": "O",
          "coord": [
            8.090399742126465,
            1.4082000255584717,
            3.108299970626831
          ]
        },
        {
          "atom_index": 1186,
          "name": "CB",
          "element": "C",
          "coord": [
            8.264399528503418,
            1.1841000318527222,
            3.142899990081787
          ]
        }
      ]
    },
    {
      "id": "A:150",
      "chain": "A",
      "resseq": 150,
      "icode": "",
      "resname": "GLY",
      "hetflag": " ",
      "sasa": 0.0,
      "atoms": [
        {
          "atom_index": 1187,
          "name": "N",
          "element": "N",
          "coord": [
            8.030200004577637,
            1.3870999813079834,
            3.3250999450683594
          ]
        },
        {
          "atom_index": 1188,
          "name": "CA",
          "element": "C",
          "coord": [
            7.963600158691406,
            1.5168999433517456,
            3.331899881362915
          ]
        },
        {
          "atom_index": 1189,
          "name": "C",
          "element": "C",
          "coord": [
            7.847400188446045,
            1.5286999940872192,
            3.2342000007629395
          ]
        },
        {
          "atom_index": 1190,
          "name": "O",
          "element": "O",
          "coord": [
            7.81820011138916,
            1.6382999420166016,
            3.184000015258789
          ]
        }
      ]
    },
    {
      "id": "A:151",
      "chain": "A",
      "resseq": 151,
      "icode": "",
      "resname": "PHE",
      "hetflag": " ",
      "sasa": 0.0,
      "atoms": [
        {
          "atom_index": 1191,
          "name": "N",
          "element": "N",
          "coord": [
            7.779900074005127,
            1.4168000221252441,
            3.2072999477386475
          ]
        },
        {
          "atom_index": 1192,
          "name": "CA",
          "element": "C",
          "coord": [
            7.672599792480469,
            1.4150999784469604,
            3.108799934387207
          ]
        },
        {
          "atom_index": 1193,
          "name": "C",
          "element": "C",
          "coord": [
            7.5655999183654785,
            1.5187000036239624,
            3.141900062561035
          ]
        },
        {
          "atom_index": 1194,
          "name": "O",
          "element": "O",
          "coord": [
            7.519199848175049,
            1.5260000228881836,
            3.2560999393463135
          ]
        },
        {
          "atom_index": 1195,
          "name": "CB",
          "element": "C",
          "coord": [
            7.607900142669678,
            1.2762999534606934,
            3.098400115966797
          ]
        },
        {
          "atom_index": 1196,
          "name": "CG",
          "element": "C",
          "coord": [
            7.493899822235107,
            1.2723000049591064,
            3.000999927520752
          ]
        },
        {
          "atom_index": 1197,
          "name": "CD1",
          "element": "C",
          "coord": [
            7.517600059509277,
            1.2502000331878662,
            2.865600109100342
          ]
        },
        {
          "atom_index": 1198,
          "name": "CD2",
          "element": "C",
          "coord": [
            7.362800121307373,
            1.2955000400543213,
            3.043800115585327
          ]
        },
        {
          "atom_index": 1199,
          "name": "CE1",
          "element": "C",
          "coord": [
            7.413000106811523,
            1.2491999864578247,
            2.774899959564209
          ]
        },
        {
          "atom_index": 1200,
          "name": "CE2",
          "element": "C",
          "coord": [
            7.257199764251709,
            1.2954000234603882,
            2.953000068664551
          ]
        },
        {
          "atom_index": 1201,
          "name": "CZ",
          "element": "C",
          "coord": [
            7.282700061798096,
            1.2721999883651733,
            2.8178999423980713
          ]
        }
      ]
    },
    {
      "id": "A:152",
      "chain": "A",
      "resseq": 152,
      "icode": "",
      "resname": "GLY",
      "hetflag": " ",
      "sasa": 0.03152985870838165,
      "atoms": [
        {
          "atom_index": 1202,
          "name": "N",
          "element": "N",
          "coord": [
            7.526899814605713,
            1.5973999500274658,
            3.0418999195098877
          ]
        },
        {
          "atom_index": 1203,
          "name": "CA",
          "element": "C",
          "coord": [
            7.417099952697754,
            1.6929999589920044,
            3.056299924850464
          ]
        },
        {
          "atom_index": 1204,
          "name": "C",
          "element": "C",
          "coord": [
            7.456699848175049,
            1.826799988746643,
            3.115600109100342
          ]
        },
        {
          "atom_index": 1205,
          "name": "O",
          "element": "O",
          "coord": [
            7.3734002113342285,
            1.917099952697754,
            3.124799966812134
          ]
        }
      ]
    },
    {
      "id": "A:153",
      "chain": "A",
      "resseq": 153,
      "icode": "",
      "resname": "LYS",
      "hetflag": " ",
      "sasa": 4.52683162689209,
      "atoms": [
        {
          "atom_index": 1206,
          "name": "N",
          "element": "N",
          "coord": [
            7.582900047302246,
            1.8406000137329102,
            3.1563000679016113
          ]
        },
        {
          "atom_index": 1207,
          "name": "CA",
          "element": "C",
          "coord": [
            7.631499767303467,
            1.965999960899353,
            3.214600086212158
          ]
        },
        {
          "atom_index": 1208,
          "name": "C",
          "element": "C",
          "coord": [
            7.666200160980225,
            2.0680999755859375,
            3.1066999435424805
          ]
        },
        {
          "atom_index": 1209,
          "name": "O",
          "element": "O",
          "coord": [
            7.660299777984619,
            2.0374999046325684,
            2.9865000247955322
          ]
        },
        {
          "atom_index": 1210,
          "name": "CB",
          "element": "C",
          "coord": [
            7.7519001960754395,
            1.9407999515533447,
            3.305799961090088
          ]
        },
        {
          "atom_index": 1211,
          "name": "CG",
          "element": "C",
          "coord": [
            7.7210001945495605,
            1.8482999801635742,
            3.4223999977111816
          ]
        },
        {
          "atom_index": 1212,
          "name": "CD",
          "element": "C",
          "coord": [
            7.827300071716309,
            1.8544000387191772,
            3.5309998989105225
          ]
        },
        {
          "atom_index": 1213,
          "name": "CE",
          "element": "C",
          "coord": [
            7.794099807739258,
            1.7584999799728394,
            3.6452999114990234
          ]
        },
        {
          "atom_index": 1214,
          "name": "NZ",
          "element": "N",
          "coord": [
            7.651700019836426,
            1.7710000276565552,
            3.688999891281128
          ]
        }
      ]
    },
    {
      "id": "A:154",
      "chain": "A",
      "resseq": 154,
      "icode": "",
      "resname": "ALA",
      "hetflag": " ",
      "sasa": 2.1295204162597656,
      "atoms": [
        {
          "atom_index": 1215,
          "name": "N",
          "element": "N",
          "coord": [
            7.702600002288818,
            2.1893999576568604,
            3.1489999294281006
          ]
        },
        {
          "atom_index": 1216,
          "name": "CA",
          "element": "C",
          "coord": [
            7.7428998947143555,
            2.2939999103546143,
            3.055000066757202
          ]
        },
        {
          "atom_index": 1217,
          "name": "C",
          "element": "C",
          "coord": [
            7.849299907684326,
            2.2409000396728516,
            2.9595999717712402
          ]
        },
        {
          "atom_index": 1218,
          "name": "O",
          "element": "O",
          "coord": [
            7.938499927520752,
            2.1647000312805176,
            3.0002999305725098
          ]
        },
        {
          "atom_index": 1219,
          "name": "CB",
          "element": "C",
          "coord": [
            7.792500019073486,
            2.418299913406372,
            3.129199981689453
          ]
        }
      ]
    },
    {
      "id": "A:155",
      "chain": "A",
      "resseq": 155,
      "icode": "",
      "resname": "GLY",
      "hetflag": " ",
      "sasa": 0.0,
      "atoms": [
        {
          "atom_index": 1220,
          "name": "N",
          "element": "N",
          "coord": [
            7.837800025939941,
            2.2792999744415283,
            2.8329999446868896
          ]
        },
        {
          "atom_index": 1221,
          "name": "CA",
          "element": "C",
          "coord": [
            7.923600196838379,
            2.225100040435791,
            2.7279999256134033
          ]
        },
        {
          "atom_index": 1222,
          "name": "C",
          "element": "C",
          "coord": [
            7.853099822998047,
            2.1233999729156494,
            2.639400005340576
          ]
        },
        {
          "atom_index": 1223,
          "name": "O",
          "element": "O",
          "coord": [
            7.918799877166748,
            2.050299882888794,
            2.5655999183654785
          ]
        }
      ]
    },
    {
      "id": "A:156",
      "chain": "A",
      "resseq": 156,
      "icode": "",
      "resname": "ALA",
      "hetflag": " ",
      "sasa": 0.0,
      "atoms": [
        {
          "atom_index": 1224,
          "name": "N",
          "element": "N",
          "coord": [
            7.719799995422363,
            2.1194000244140625,
            2.647599935531616
          ]
        },
        {
          "atom_index": 1225,
          "name": "CA",
          "element": "C",
          "coord": [
            7.633800029754639,
            2.0357000827789307,
            2.563800096511841
          ]
        },
        {
          "atom_index": 1226,
          "name": "C",
          "element": "C",
          "coord": [
            7.49429988861084,
            2.097399950027466,
            2.56469988822937
          ]
        },
        {
          "atom_index": 1227,
          "name": "O",
          "element": "O",
          "coord": [
            7.467800140380859,
            2.188800096511841,
            2.6440999507904053
          ]
        },
        {
          "atom_index": 1228,
          "name": "CB",
          "element": "C",
          "coord": [
            7.629000186920166,
            1.8937000036239624,
            2.6166000366210938
          ]
        }
      ]
    },
    {
      "id": "A:157",
      "chain": "A",
      "resseq": 157,
      "icode": "",
      "resname": "SER",
      "hetflag": " ",
      "sasa": 0.1261194348335266,
      "atoms": [
        {
          "atom_index": 1229,
          "name": "N",
          "element": "N",
          "coord": [
            7.404900074005127,
            2.0473999977111816,
            2.4791998863220215
          ]
        },
        {
          "atom_index": 1230,
          "name": "CA",
          "element": "C",
          "coord": [
            7.269899845123291,
            2.1034998893737793,
            2.4672000408172607
          ]
        },
        {
          "atom_index": 1231,
          "name": "C",
          "element": "C",
          "coord": [
            7.160799980163574,
            1.9990999698638916,
            2.488600015640259
          ]
        },
        {
          "atom_index": 1232,
          "name": "O",
          "element": "O",
          "coord": [
            7.175600051879883,
            1.8835999965667725,
            2.4479000568389893
          ]
        },
        {
          "atom_index": 1233,
          "name": "CB",
          "element": "C",
          "coord": [
            7.252500057220459,
            2.1684999465942383,
            2.329400062561035
          ]
        },
        {
          "atom_index": 1234,
          "name": "OG",
          "element": "O",
          "coord": [
            7.119999885559082,
            2.2167999744415283,
            2.311000108718872
          ]
        }
      ]
    },
    {
      "id": "A:158",
      "chain": "A",
      "resseq": 158,
      "icode": "",
      "resname": "SER",
      "hetflag": " ",
      "sasa": 2.806157350540161,
      "atoms": [
        {
          "atom_index": 1235,
          "name": "N",
          "element": "N",
          "coord": [
            7.051199913024902,
            2.040800094604492,
            2.5518999099731445
          ]
        },
        {
          "atom_index": 1236,
          "name": "CA",
          "element": "C",
          "coord": [
            6.931600093841553,
            1.9558000564575195,
            2.562999963760376
          ]
        },
        {
          "atom_index": 1237,
          "name": "C",
          "element": "C",
          "coord": [
            6.83050012588501,
            1.9809999465942383,
            2.4498000144958496
          ]
        },
        {
          "atom_index": 1238,
          "name": "O",
          "element": "O",
          "coord": [
            6.723599910736084,
            1.919700026512146,
            2.4458999633789062
          ]
        },
        {
          "atom_index": 1239,
          "name": "CB",
          "element": "C",
          "coord": [
            6.863999843597412,
            1.9726999998092651,
            2.69950008392334
          ]
        },
        {
          "atom_index": 1240,
          "name": "OG",
          "element": "O",
          "coord": [
            6.82390022277832,
            2.1068999767303467,
            2.7186999320983887
          ]
        }
      ]
    },
    {
      "id": "A:159",
      "chain": "A",
      "resseq": 159,
      "icode": "",
      "resname": "SER",
      "hetflag": " ",
      "sasa": 1.9123884439468384,
      "atoms": [
        {
          "atom_index": 1241,
          "name": "N",
          "element": "N",
          "coord": [
            6.865499973297119,
            2.0697999000549316,
            2.3568999767303467
          ]
        },
        {
          "atom_index": 1242,
          "name": "CA",
          "element": "C",
          "coord": [
            6.7804999351501465,
            2.0980000495910645,
            2.2414000034332275
          ]
        },
        {
          "atom_index": 1243,
          "name": "C",
          "element": "C",
          "coord": [
            6.806600093841553,
            1.9970999956130981,
            2.1287999153137207
          ]
        },
        {
          "atom_index": 1244,
          "name": "O",
          "element": "O",
          "coord": [
            6.918499946594238,
            1.9903000593185425,
            2.0780999660491943
          ]
        },
        {
          "atom_index": 1245,
          "name": "CB",
          "element": "C",
          "coord": [
            6.806600093841553,
            2.2402000427246094,
            2.1910998821258545
          ]
        },
        {
          "atom_index": 1246,
          "name": "OG",
          "element": "O",
          "coord": [
            6.751299858093262,
            2.2581000328063965,
            2.063199996948242
          ]
        }
      ]
    },
    {
      "id": "A:160",
      "chain": "A",
      "resseq": 160,
      "icode": "",
      "resname": "PRO",
      "hetflag": " ",
      "sasa": 0.0,
      "atoms": [
        {
          "atom_index": 1247,
          "name": "N",
          "element": "N",
          "coord": [
            6.703800201416016,
            1.9187999963760376,
            2.088599920272827
          ]
        },
        {
          "atom_index": 1248,
          "name": "CA",
          "element": "C",
          "coord": [
            6.7266998291015625,
            1.8186999559402466,
            1.9835000038146973
          ]
        },
        {
          "atom_index": 1249,
          "name": "C",
          "element": "C",
          "coord": [
            6.783899784088135,
            1.871999979019165,
            1.8516000509262085
          ]
        },
        {
          "atom_index": 1250,
          "name": "O",
          "element": "O",
          "coord": [
            6.855199813842773,
            1.7991000413894653,
            1.7827999591827393
          ]
        },
        {
          "atom_index": 1251,
          "name": "CB",
          "element": "C",
          "coord": [
            6.587299823760986,
            1.7578999996185303,
            1.9611999988555908
          ]
        },
        {
          "atom_index": 1252,
          "name": "CG",
          "element": "C",
          "coord": [
            6.517399787902832,
            1.7767000198364258,
            2.0922000408172607
          ]
        },
        {
          "atom_index": 1253,
          "name": "CD",
          "element": "C",
          "coord": [
            6.565700054168701,
            1.9119000434875488,
            2.1407999992370605
          ]
        }
      ]
    },
    {
      "id": "A:161",
      "chain": "A",
      "resseq": 161,
      "icode": "",
      "resname": "CYS",
      "hetflag": " ",
      "sasa": 0.676192581653595,
      "atoms": [
        {
          "atom_index": 1254,
          "name": "N",
          "element": "N",
          "coord": [
            6.753399848937988,
            1.9967000484466553,
            1.8163000345230103
          ]
        },
        {
          "atom_index": 1255,
          "name": "CA",
          "element": "C",
          "coord": [
            6.802700042724609,
            2.0543999671936035,
            1.6907999515533447
          ]
        },
        {
          "atom_index": 1256,
          "name": "C",
          "element": "C",
          "coord": [
            6.945199966430664,
            2.11080002784729,
            1.7002999782562256
          ]
        },
        {
          "atom_index": 1257,
          "name": "O",
          "element": "O",
          "coord": [
            7.0019001960754395,
            2.1522998809814453,
            1.5994000434875488
          ]
        },
        {
          "atom_index": 1258,
          "name": "CB",
          "element": "C",
          "coord": [
            6.706200122833252,
            2.161799907684326,
            1.6389000415802002
          ]
        },
        {
          "atom_index": 1259,
          "name": "SG",
          "element": "S",
          "coord": [
            6.541299819946289,
            2.1003000736236572,
            1.5870000123977661
          ]
        }
      ]
    },
    {
      "id": "A:162",
      "chain": "A",
      "resseq": 162,
      "icode": "",
      "resname": "SER",
      "hetflag": " ",
      "sasa": 0.2837687134742737,
      "atoms": [
        {
          "atom_index": 1260,
          "name": "N",
          "element": "N",
          "coord": [
            7.003699779510498,
            2.110300064086914,
            1.819599986076355
          ]
        },
        {
          "atom_index": 1261,
          "name": "CA",
          "element": "C",
          "coord": [
            7.139800071716309,
            2.1596999168395996,
            1.8370000123977661
          ]
        },
        {
          "atom_index": 1262,
          "name": "C",
          "element": "C",
          "coord": [
            7.24459981918335,
            2.062999963760376,
            1.7817000150680542
          ]
        },
        {
          "atom_index": 1263,
          "name": "O",
          "element": "O",
          "coord": [
            7.229499816894531,
            1.9402999877929688,
            1.7924000024795532
          ]
        },
        {
          "atom_index": 1264,
          "name": "CB",
          "element": "C",
          "coord": [
            7.167600154876709,
            2.184299945831299,
            1.9845999479293823
          ]
        },
        {
          "atom_index": 1265,
          "name": "OG",
          "element": "O",
          "coord": [
            7.3024001121521,
            2.223299980163574,
            2.00600004196167
          ]
        }
      ]
    },
    {
      "id": "A:163",
      "chain": "A",
      "resseq": 163,
      "icode": "",
      "resname": "GLU",
      "hetflag": " ",
      "sasa": 0.38277190923690796,
      "atoms": [
        {
          "atom_index": 1266,
          "name": "N",
          "element": "N",
          "coord": [
            7.351200103759766,
            2.119499921798706,
            1.7252999544143677
          ]
        },
        {
          "atom_index": 1267,
          "name": "CA",
          "element": "C",
          "coord": [
            7.468900203704834,
            2.0423998832702637,
            1.684000015258789
          ]
        },
        {
          "atom_index": 1268,
          "name": "C",
          "element": "C",
          "coord": [
            7.537499904632568,
            1.9699000120162964,
            1.8001999855041504
          ]
        },
        {
          "atom_index": 1269,
          "name": "O",
          "element": "O",
          "coord": [
            7.60890007019043,
            1.8711999654769897,
            1.779099941253662
          ]
        },
        {
          "atom_index": 1270,
          "name": "CB",
          "element": "C",
          "coord": [
            7.570300102233887,
            2.1319000720977783,
            1.611199975013733
          ]
        },
        {
          "atom_index": 1271,
          "name": "CG",
          "element": "C",
          "coord": [
            7.5467000007629395,
            2.15310001373291,
            1.4627000093460083
          ]
        },
        {
          "atom_index": 1272,
          "name": "CD",
          "element": "C",
          "coord": [
            7.673399925231934,
            2.193700075149536,
            1.3860000371932983
          ]
        },
        {
          "atom_index": 1273,
          "name": "OE1",
          "element": "O",
          "coord": [
            7.776000022888184,
            2.2321999073028564,
            1.44760000705719
          ]
        },
        {
          "atom_index": 1274,
          "name": "OE2",
          "element": "O",
          "coord": [
            7.6697001457214355,
            2.1875,
            1.261299967765808
          ]
        }
      ]
    },
    {
      "id": "A:164",
      "chain": "A",
      "resseq": 164,
      "icode": "",
      "resname": "THR",
      "hetflag": " ",
      "sasa": 0.0,
      "atoms": [
        {
          "atom_index": 1275,
          "name": "N",
          "element": "N",
          "coord": [
            7.515699863433838,
            2.0169999599456787,
            1.9229999780654907
          ]
        },
        {
          "atom_index": 1276,
          "name": "CA",
          "element": "C",
          "coord": [
            7.577300071716309,
            1.954300045967102,
            2.0408999919891357
          ]
        },
        {
          "atom_index": 1277,
          "name": "C",
          "element": "C",
          "coord": [
            7.473499774932861,
            1.8898999691009521,
            2.132999897003174
          ]
        },
        {
          "atom_index": 1278,
          "name": "O",
          "element": "O",
          "coord": [
            7.496799945831299,
            1.8737000226974487,
            2.2532999515533447
          ]
        },
        {
          "atom_index": 1279,
          "name": "CB",
          "element": "C",
          "coord": [
            7.666600227355957,
            2.053100109100342,
            2.1203999519348145
          ]
        },
        {
          "atom_index": 1280,
          "name": "CG2",
          "element": "C",
          "coord": [
            7.783999919891357,
            2.1001999378204346,
            2.034600019454956
          ]
        },
        {
          "atom_index": 1281,
          "name": "OG1",
          "element": "O",
          "coord": [
            7.588200092315674,
            2.165299892425537,
            2.1619999408721924
          ]
        }
      ]
    },
    {
      "id": "A:165",
      "chain": "A",
      "resseq": 165,
      "icode": "",
      "resname": "TYR",
      "hetflag": " ",
      "sasa": 0.0,
      "atoms": [
        {
          "atom_index": 1282,
          "name": "N",
          "element": "N",
          "coord": [
            7.359499931335449,
            1.851699948310852,
            2.074899911880493
          ]
        },
        {
          "atom_index": 1283,
          "name": "CA",
          "element": "C",
          "coord": [
            7.255199909210205,
            1.7798000574111938,
            2.148900032043457
          ]
        },
        {
          "atom_index": 1284,
          "name": "C",
          "element": "C",
          "coord": [
            7.31279993057251,
            1.6526999473571777,
            2.21370005607605
          ]
        },
        {
          "atom_index": 1285,
          "name": "O",
          "element": "O",
          "coord": [
            7.3719000816345215,
            1.5688999891281128,
            2.1447999477386475
          ]
        },
        {
          "atom_index": 1286,
          "name": "CB",
          "element": "C",
          "coord": [
            7.139100074768066,
            1.7444000244140625,
            2.055299997329712
          ]
        },
        {
          "atom_index": 1287,
          "name": "CG",
          "element": "C",
          "coord": [
            7.0279998779296875,
            1.6619999408721924,
            2.118499994277954
          ]
        },
        {
          "atom_index": 1288,
          "name": "CD1",
          "element": "C",
          "coord": [
            6.97189998626709,
            1.6973999738693237,
            2.2421000003814697
          ]
        },
        {
          "atom_index": 1289,
          "name": "CD2",
          "element": "C",
          "coord": [
            6.976600170135498,
            1.5506000518798828,
            2.052500009536743
          ]
        },
        {
          "atom_index": 1290,
          "name": "CE1",
          "element": "C",
          "coord": [
            6.868500232696533,
            1.621000051498413,
            2.299499988555908
          ]
        },
        {
          "atom_index": 1291,
          "name": "CE2",
          "element": "C",
          "coord": [
            6.872799873352051,
            1.4739999771118164,
            2.1080000400543213
          ]
        },
        {
          "atom_index": 1292,
          "name": "CZ",
          "element": "C",
          "coord": [
            6.820199966430664,
            1.5095000267028809,
            2.231300115585327
          ]
        },
        {
          "atom_index": 1293,
          "name": "OH",
          "element": "O",
          "coord": [
            6.718599796295166,
            1.4350999593734741,
            2.2869999408721924
          ]
        }
      ]
    },
    {
      "id": "A:166",
      "chain": "A",
      "resseq": 166,
      "icode": "",
      "resname": "HIS",
      "hetflag": " ",
      "sasa": 0.0,
      "atoms": [
        {
          "atom_index": 1294,
          "name": "N",
          "element": "N",
          "coord": [
            7.294300079345703,
            1.6382999420166016,
            2.345400094985962
          ]
        },
        {
          "atom_index": 1295,
          "name": "CA",
          "element": "C",
          "coord": [
            7.353700160980225,
            1.5252000093460083,
            2.4189999103546143
          ]
        },
        {
          "atom_index": 1296,
          "name": "C",
          "element": "C",
          "coord": [
            7.270199775695801,
            1.396299958229065,
            2.419300079345703
          ]
        },
        {
          "atom_index": 1297,
          "name": "O",
          "element": "O",
          "coord": [
            7.318399906158447,
            1.2922999858856201,
            2.4642999172210693
          ]
        },
        {
          "atom_index": 1298,
          "name": "CB",
          "element": "C",
          "coord": [
            7.393899917602539,
            1.5642000436782837,
            2.5629000663757324
          ]
        },
        {
          "atom_index": 1299,
          "name": "CG",
          "element": "C",
          "coord": [
            7.285299777984619,
            1.6299999952316284,
            2.6431000232696533
          ]
        },
        {
          "atom_index": 1300,
          "name": "CD2",
          "element": "C",
          "coord": [
            7.286300182342529,
            1.7443000078201294,
            2.7156999111175537
          ]
        },
        {
          "atom_index": 1301,
          "name": "ND1",
          "element": "N",
          "coord": [
            7.159599781036377,
            1.5752999782562256,
            2.6594998836517334
          ]
        },
        {
          "atom_index": 1302,
          "name": "CE1",
          "element": "C",
          "coord": [
            7.087299823760986,
            1.6545000076293945,
            2.7372000217437744
          ]
        },
        {
          "atom_index": 1303,
          "name": "NE2",
          "element": "N",
          "coord": [
            7.1616997718811035,
            1.757599949836731,
            2.77239990234375
          ]
        }
      ]
    },
    {
      "id": "A:167",
      "chain": "A",
      "resseq": 167,
      "icode": "",
      "resname": "GLY",
      "hetflag": " ",
      "sasa": 0.0,
      "atoms": [
        {
          "atom_index": 1304,
          "name": "N",
          "element": "N",
          "coord": [
            7.146999835968018,
            1.4011000394821167,
            2.3687000274658203
          ]
        },
        {
          "atom_index": 1305,
          "name": "CA",
          "element": "C",
          "coord": [
            7.058199882507324,
            1.2843999862670898,
            2.3757998943328857
          ]
        },
        {
          "atom_index": 1306,
          "name": "C",
          "element": "C",
          "coord": [
            6.985300064086914,
            1.2766000032424927,
            2.5088999271392822
          ]
        },
        {
          "atom_index": 1307,
          "name": "O",
          "element": "O",
          "coord": [
            7.005799770355225,
            1.3601000308990479,
            2.596400022506714
          ]
        }
      ]
    },
    {
      "id": "A:168",
      "chain": "A",
      "resseq": 168,
      "icode": "",
      "resname": "LYS",
      "hetflag": " ",
      "sasa": 1.563349723815918,
      "atoms": [
        {
          "atom_index": 1308,
          "name": "N",
          "element": "N",
          "coord": [
            6.901000022888184,
            1.1754000186920166,
            2.526700019836426
          ]
        },
        {
          "atom_index": 1309,
          "name": "CA",
          "element": "C",
          "coord": [
            6.815199851989746,
            1.1718000173568726,
            2.645699977874756
          ]
        },
        {
          "atom_index": 1310,
          "name": "C",
          "element": "C",
          "coord": [
            6.8856000900268555,
            1.1220999956130981,
            2.771899938583374
          ]
        },
        {
          "atom_index": 1311,
          "name": "O",
          "element": "O",
          "coord": [
            6.8445000648498535,
            1.1549999713897705,
            2.8833000659942627
          ]
        },
        {
          "atom_index": 1312,
          "name": "CB",
          "element": "C",
          "coord": [
            6.688600063323975,
            1.090399980545044,
            2.6194000244140625
          ]
        },
        {
          "atom_index": 1313,
          "name": "CG",
          "element": "C",
          "coord": [
            6.5894999504089355,
            1.158400058746338,
            2.5246999263763428
          ]
        },
        {
          "atom_index": 1314,
          "name": "CD",
          "element": "C",
          "coord": [
            6.497200012207031,
            1.2555999755859375,
            2.5978000164031982
          ]
        },
        {
          "atom_index": 1315,
          "name": "CE",
          "element": "C",
          "coord": [
            6.391300201416016,
            1.312999963760376,
            2.503999948501587
          ]
        },
        {
          "atom_index": 1316,
          "name": "NZ",
          "element": "N",
          "coord": [
            6.3125,
            1.2067999839782715,
            2.434499979019165
          ]
        }
      ]
    },
    {
      "id": "A:169",
      "chain": "A",
      "resseq": 169,
      "icode": "",
      "resname": "TYR",
      "hetflag": " ",
      "sasa": 3.6128950119018555,
      "atoms": [
        {
          "atom_index": 1317,
          "name": "N",
          "element": "N",
          "coord": [
            6.991300106048584,
            1.0433000326156616,
            2.754199981689453
          ]
        },
        {
          "atom_index": 1318,
          "name": "CA",
          "element": "C",
          "coord": [
            7.06820011138916,
            0.9871000051498413,
            2.865499973297119
          ]
        },
        {
          "atom_index": 1319,
          "name": "C",
          "element": "C",
          "coord": [
            7.203700065612793,
            0.9419000148773193,
            2.8127999305725098
          ]
        },
        {
          "atom_index": 1320,
          "name": "O",
          "element": "O",
          "coord": [
            7.218999862670898,
            0.9187999963760376,
            2.6921000480651855
          ]
        },
        {
          "atom_index": 1321,
          "name": "CB",
          "element": "C",
          "coord": [
            6.993100166320801,
            0.8707000017166138,
            2.933199882507324
          ]
        },
        {
          "atom_index": 1322,
          "name": "CG",
          "element": "C",
          "coord": [
            6.94890022277832,
            0.7616000175476074,
            2.8376998901367188
          ]
        },
        {
          "atom_index": 1323,
          "name": "CD1",
          "element": "C",
          "coord": [
            7.031499862670898,
            0.6525999903678894,
            2.810699939727783
          ]
        },
        {
          "atom_index": 1324,
          "name": "CD2",
          "element": "C",
          "coord": [
            6.824699878692627,
            0.7677000164985657,
            2.7743000984191895
          ]
        },
        {
          "atom_index": 1325,
          "name": "CE1",
          "element": "C",
          "coord": [
            6.9918999671936035,
            0.5523999929428101,
            2.7232000827789307
          ]
        },
        {
          "atom_index": 1326,
          "name": "CE2",
          "element": "C",
          "coord": [
            6.78439998626709,
            0.667900025844574,
            2.6856000423431396
          ]
        },
        {
          "atom_index": 1327,
          "name": "CZ",
          "element": "C",
          "coord": [
            6.868800163269043,
            0.5605000257492065,
            2.6610000133514404
          ]
        },
        {
          "atom_index": 1328,
          "name": "OH",
          "element": "O",
          "coord": [
            6.830999851226807,
            0.4609000086784363,
            2.5734000205993652
          ]
        }
      ]
    },
    {
      "id": "A:170",
      "chain": "A",
      "resseq": 170,
      "icode": "",
      "resname": "ALA",
      "hetflag": " ",
      "sasa": 0.0,
      "atoms": [
        {
          "atom_index": 1329,
          "name": "N",
          "element": "N",
          "coord": [
            7.301599979400635,
            0.9301999807357788,
            2.9019999504089355
          ]
        },
        {
          "atom_index": 1330,
          "name": "CA",
          "element": "C",
          "coord": [
            7.4355998039245605,
            0.8866000175476074,
            2.8629000186920166
          ]
        },
        {
          "atom_index": 1331,
          "name": "C",
          "element": "C",
          "coord": [
            7.430699825286865,
            0.7483000159263611,
            2.7985999584198
          ]
        },
        {
          "atom_index": 1332,
          "name": "O",
          "element": "O",
          "coord": [
            7.35860013961792,
            0.659600019454956,
            2.8457999229431152
          ]
        },
        {
          "atom_index": 1333,
          "name": "CB",
          "element": "C",
          "coord": [
            7.529699802398682,
            0.8866000175476074,
            2.983099937438965
          ]
        }
      ]
    },
    {
      "id": "A:171",
      "chain": "A",
      "resseq": 171,
      "icode": "",
      "resname": "ASN",
      "hetflag": " ",
      "sasa": 0.0,
      "atoms": [
        {
          "atom_index": 1334,
          "name": "N",
          "element": "N",
          "coord": [
            7.504899978637695,
            0.7321000099182129,
            2.6891000270843506
          ]
        },
        {
          "atom_index": 1335,
          "name": "CA",
          "element": "C",
          "coord": [
            7.51140022277832,
            0.6067000031471252,
            2.6126999855041504
          ]
        },
        {
          "atom_index": 1336,
          "name": "C",
          "element": "C",
          "coord": [
            7.3805999755859375,
            0.5734999775886536,
            2.5404000282287598
          ]
        },
        {
          "atom_index": 1337,
          "name": "O",
          "element": "O",
          "coord": [
            7.358699798583984,
            0.45890000462532043,
            2.501199960708618
          ]
        },
        {
          "atom_index": 1338,
          "name": "CB",
          "element": "C",
          "coord": [
            7.556300163269043,
            0.4869000017642975,
            2.699199914932251
          ]
        },
        {
          "atom_index": 1339,
          "name": "CG",
          "element": "C",
          "coord": [
            7.688899993896484,
            0.510699987411499,
            2.7699999809265137
          ]
        },
        {
          "atom_index": 1340,
          "name": "ND2",
          "element": "N",
          "coord": [
            7.780700206756592,
            0.5794000029563904,
            2.704200029373169
          ]
        },
        {
          "atom_index": 1341,
          "name": "OD1",
          "element": "O",
          "coord": [
            7.707699775695801,
            0.4668999910354614,
            2.8842999935150146
          ]
        }
      ]
    },
    {
      "id": "A:172",
      "chain": "A",
      "resseq": 172,
      "icode": "",
      "resname": "SER",
      "hetflag": " ",
      "sasa": 0.0,
      "atoms": [
        {
          "atom_index": 1342,
          "name": "N",
          "element": "N",
          "coord": [
            7.295199871063232,
            0.6733999848365784,
            2.5190000534057617
          ]
        },
        {
          "atom_index": 1343,
          "name": "CA",
          "element": "C",
          "coord": [
            7.172999858856201,
            0.6521000266075134,
            2.4409000873565674
          ]
        },
        {
          "atom_index": 1344,
          "name": "C",
          "element": "C",
          "coord": [
            7.203000068664551,
            0.609499990940094,
            2.2978999614715576
          ]
        },
        {
          "atom_index": 1345,
          "name": "O",
          "element": "O",
          "coord": [
            7.124899864196777,
            0.5368000268936157,
            2.2374000549316406
          ]
        },
        {
          "atom_index": 1346,
          "name": "CB",
          "element": "C",
          "coord": [
            7.082799911499023,
            0.7763000130653381,
            2.4398000240325928
          ]
        },
        {
          "atom_index": 1347,
          "name": "OG",
          "element": "O",
          "coord": [
            7.142899990081787,
            0.8858000040054321,
            2.3717000484466553
          ]
        }
      ]
    },
    {
      "id": "A:173",
      "chain": "A",
      "resseq": 173,
      "icode": "",
      "resname": "GLU",
      "hetflag": " ",
      "sasa": 0.0,
      "atoms": [
        {
          "atom_index": 1348,
          "name": "N",
          "element": "N",
          "coord": [
            7.314899921417236,
            0.656000018119812,
            2.2428998947143555
          ]
        },
        {
          "atom_index": 1349,
          "name": "CA",
          "element": "C",
          "coord": [
            7.3470001220703125,
            0.6262000203132629,
            2.103300094604492
          ]
        },
        {
          "atom_index": 1350,
          "name": "C",
          "element": "C",
          "coord": [
            7.418399810791016,
            0.4927999973297119,
            2.093100070953369
          ]
        },
        {
          "atom_index": 1351,
          "name": "O",
          "element": "O",
          "coord": [
            7.520199775695801,
            0.47049999237060547,
            2.1593000888824463
          ]
        },
        {
          "atom_index": 1352,
          "name": "CB",
          "element": "C",
          "coord": [
            7.4344000816345215,
            0.7358999848365784,
            2.0418999195098877
          ]
        },
        {
          "atom_index": 1353,
          "name": "CG",
          "element": "C",
          "coord": [
            7.372399806976318,
            0.8744999766349792,
            2.0487000942230225
          ]
        },
        {
          "atom_index": 1354,
          "name": "CD",
          "element": "C",
          "coord": [
            7.227799892425537,
            0.8762999773025513,
            2.0023999214172363
          ]
        },
        {
          "atom_index": 1355,
          "name": "OE1",
          "element": "O",
          "coord": [
            7.20419979095459,
            0.8798999786376953,
            1.8801000118255615
          ]
        },
        {
          "atom_index": 1356,
          "name": "OE2",
          "element": "O",
          "coord": [
            7.138599872589111,
            0.8758000135421753,
            2.089400053024292
          ]
        }
      ]
    },
    {
      "id": "A:174",
      "chain": "A",
      "resseq": 174,
      "icode": "",
      "resname": "VAL",
      "hetflag": " ",
      "sasa": 0.0,
      "atoms": [
        {
          "atom_index": 1357,
          "name": "N",
          "element": "N",
          "coord": [
            7.364999771118164,
            0.4047999978065491,
            2.0092999935150146
          ]
        },
        {
          "atom_index": 1358,
          "name": "CA",
          "element": "C",
          "coord": [
            7.423600196838379,
            0.27160000801086426,
            1.9905999898910522
          ]
        },
        {
          "atom_index": 1359,
          "name": "C",
          "element": "C",
          "coord": [
            7.570899963378906,
            0.2782000005245209,
            1.9453999996185303
          ]
        },
        {
          "atom_index": 1360,
          "name": "O",
          "element": "O",
          "coord": [
            7.651500225067139,
            0.19140000641345978,
            1.9808000326156616
          ]
        },
        {
          "atom_index": 1361,
          "name": "CB",
          "element": "C",
          "coord": [
            7.335100173950195,
            0.18520000576972961,
            1.895799994468689
          ]
        },
        {
          "atom_index": 1362,
          "name": "CG1",
          "element": "C",
          "coord": [
            7.328199863433838,
            0.24490000307559967,
            1.7547999620437622
          ]
        },
        {
          "atom_index": 1363,
          "name": "CG2",
          "element": "C",
          "coord": [
            7.381199836730957,
            0.039500001817941666,
            1.8937000036239624
          ]
        }
      ]
    },
    {
      "id": "A:175",
      "chain": "A",
      "resseq": 175,
      "icode": "",
      "resname": "GLU",
      "hetflag": " ",
      "sasa": 0.0,
      "atoms": [
        {
          "atom_index": 1364,
          "name": "N",
          "element": "N",
          "coord": [
            7.606599807739258,
            0.382999986410141,
            1.871000051498413
          ]
        },
        {
          "atom_index": 1365,
          "name": "CA",
          "element": "C",
          "coord": [
            7.744800090789795,
            0.40220001339912415,
            1.825700044631958
          ]
        },
        {
          "atom_index": 1366,
          "name": "C",
          "element": "C",
          "coord": [
            7.8404998779296875,
            0.4228000044822693,
            1.9433000087738037
          ]
        },
        {
          "atom_index": 1367,
          "name": "O",
          "element": "O",
          "coord": [
            7.958499908447266,
            0.384799987077713,
            1.9366999864578247
          ]
        },
        {
          "atom_index": 1368,
          "name": "CB",
          "element": "C",
          "coord": [
            7.754799842834473,
            0.5202999711036682,
            1.729200005531311
          ]
        },
        {
          "atom_index": 1369,
          "name": "CG",
          "element": "C",
          "coord": [
            7.682000160217285,
            0.49889999628067017,
            1.5960999727249146
          ]
        },
        {
          "atom_index": 1370,
          "name": "CD",
          "element": "C",
          "coord": [
            7.532899856567383,
            0.5329999923706055,
            1.5995999574661255
          ]
        },
        {
          "atom_index": 1371,
          "name": "OE1",
          "element": "O",
          "coord": [
            7.480100154876709,
            0.5687999725341797,
            1.707900047302246
          ]
        },
        {
          "atom_index": 1372,
          "name": "OE2",
          "element": "O",
          "coord": [
            7.46750020980835,
            0.524399995803833,
            1.4931000471115112
          ]
        }
      ]
    },
    {
      "id": "A:176",
      "chain": "A",
      "resseq": 176,
      "icode": "",
      "resname": "VAL",
      "hetflag": " ",
      "sasa": 0.0,
      "atoms": [
        {
          "atom_index": 1373,
          "name": "N",
          "element": "N",
          "coord": [
            7.789000034332275,
            0.482699990272522,
            2.050800085067749
          ]
        },
        {
          "atom_index": 1374,
          "name": "CA",
          "element": "C",
          "coord": [
            7.865600109100342,
            0.5059999823570251,
            2.172499895095825
          ]
        },
        {
          "atom_index": 1375,
          "name": "C",
          "element": "C",
          "coord": [
            7.8618998527526855,
            0.38269999623298645,
            2.2637999057769775
          ]
        },
        {
          "atom_index": 1376,
          "name": "O",
          "element": "O",
          "coord": [
            7.96589994430542,
            0.3366999924182892,
            2.311199903488159
          ]
        },
        {
          "atom_index": 1377,
          "name": "CB",
          "element": "C",
          "coord": [
            7.814300060272217,
            0.632099986076355,
            2.2467000484466553
          ]
        },
        {
          "atom_index": 1378,
          "name": "CG1",
          "element": "C",
          "coord": [
            7.880000114440918,
            0.6455000042915344,
            2.3838000297546387
          ]
        },
        {
          "atom_index": 1379,
          "name": "CG2",
          "element": "C",
          "coord": [
            7.8404998779296875,
            0.7560999989509583,
            2.161900043487549
          ]
        }
      ]
    },
    {
      "id": "A:177",
      "chain": "A",
      "resseq": 177,
      "icode": "",
      "resname": "LYS",
      "hetflag": " ",
      "sasa": 1.6775492429733276,
      "atoms": [
        {
          "atom_index": 1380,
          "name": "N",
          "element": "N",
          "coord": [
            7.741799831390381,
            0.33009999990463257,
            2.287400007247925
          ]
        },
        {
          "atom_index": 1381,
          "name": "CA",
          "element": "C",
          "coord": [
            7.725299835205078,
            0.21330000460147858,
            2.372999906539917
          ]
        },
        {
          "atom_index": 1382,
          "name": "C",
          "element": "C",
          "coord": [
            7.805699825286865,
            0.09319999814033508,
            2.321700096130371
          ]
        },
        {
          "atom_index": 1383,
          "name": "O",
          "element": "O",
          "coord": [
            7.859499931335449,
            0.015599999576807022,
            2.4010000228881836
          ]
        },
        {
          "atom_index": 1384,
          "name": "CB",
          "element": "C",
          "coord": [
            7.576499938964844,
            0.17870000004768372,
            2.3868000507354736
          ]
        },
        {
          "atom_index": 1385,
          "name": "CG",
          "element": "C",
          "coord": [
            7.544300079345703,
            0.06530000269412994,
            2.4860999584198
          ]
        },
        {
          "atom_index": 1386,
          "name": "CD",
          "element": "C",
          "coord": [
            7.600100040435791,
            0.09380000084638596,
            2.6245999336242676
          ]
        },
        {
          "atom_index": 1387,
          "name": "CE",
          "element": "C",
          "coord": [
            7.521200180053711,
            0.023900000378489494,
            2.7339999675750732
          ]
        },
        {
          "atom_index": 1388,
          "name": "NZ",
          "element": "N",
          "coord": [
            7.5304999351501465,
            -0.12309999763965607,
            2.7256999015808105
          ]
        }
      ]
    },
    {
      "id": "A:178",
      "chain": "A",
      "resseq": 178,
      "icode": "",
      "resname": "SER",
      "hetflag": " ",
      "sasa": 0.0,
      "atoms": [
        {
          "atom_index": 1389,
          "name": "N",
          "element": "N",
          "coord": [
            7.816299915313721,
            0.0794999971985817,
            2.18969988822937
          ]
        },
        {
          "atom_index": 1390,
          "name": "CA",
          "element": "C",
          "coord": [
            7.8942999839782715,
            -0.029500000178813934,
            2.131700038909912
          ]
        },
        {
          "atom_index": 1391,
          "name": "C",
          "element": "C",
          "coord": [
            8.041199684143066,
            -0.02160000056028366,
            2.173099994659424
          ]
        },
        {
          "atom_index": 1392,
          "name": "O",
          "element": "O",
          "coord": [
            8.104399681091309,
            -0.12409999966621399,
            2.2007999420166016
          ]
        },
        {
          "atom_index": 1393,
          "name": "CB",
          "element": "C",
          "coord": [
            7.884500026702881,
            -0.027300000190734863,
            1.9795000553131104
          ]
        },
        {
          "atom_index": 1394,
          "name": "OG",
          "element": "O",
          "coord": [
            7.752699851989746,
            -0.054999999701976776,
            1.9364999532699585
          ]
        }
      ]
    },
    {
      "id": "A:179",
      "chain": "A",
      "resseq": 179,
      "icode": "",
      "resname": "ILE",
      "hetflag": " ",
      "sasa": 0.0,
      "atoms": [
        {
          "atom_index": 1395,
          "name": "N",
          "element": "N",
          "coord": [
            8.096400260925293,
            0.09969999641180038,
            2.1756999492645264
          ]
        },
        {
          "atom_index": 1396,
          "name": "CA",
          "element": "C",
          "coord": [
            8.236499786376953,
            0.1185000017285347,
            2.2155001163482666
          ]
        },
        {
          "atom_index": 1397,
          "name": "C",
          "element": "C",
          "coord": [
            8.253199577331543,
            0.09560000151395798,
            2.365600109100342
          ]
        },
        {
          "atom_index": 1398,
          "name": "O",
          "element": "O",
          "coord": [
            8.34630012512207,
            0.027799999341368675,
            2.4098000526428223
          ]
        },
        {
          "atom_index": 1399,
          "name": "CB",
          "element": "C",
          "coord": [
            8.290499687194824,
            0.2590999901294708,
            2.1763999462127686
          ]
        },
        {
          "atom_index": 1400,
          "name": "CG1",
          "element": "C",
          "coord": [
            8.284199714660645,
            0.2784000039100647,
            2.024899959564209
          ]
        },
        {
          "atom_index": 1401,
          "name": "CG2",
          "element": "C",
          "coord": [
            8.433300018310547,
            0.27950000762939453,
            2.227799892425537
          ]
        },
        {
          "atom_index": 1402,
          "name": "CD1",
          "element": "C",
          "coord": [
            8.309200286865234,
            0.4219000041484833,
            1.9808000326156616
          ]
        }
      ]
    },
    {
      "id": "A:180",
      "chain": "A",
      "resseq": 180,
      "icode": "",
      "resname": "VAL",
      "hetflag": " ",
      "sasa": 0.0,
      "atoms": [
        {
          "atom_index": 1403,
          "name": "N",
          "element": "N",
          "coord": [
            8.1628999710083,
            0.15369999408721924,
            2.444499969482422
          ]
        },
        {
          "atom_index": 1404,
          "name": "CA",
          "element": "C",
          "coord": [
            8.166399955749512,
            0.13570000231266022,
            2.5889999866485596
          ]
        },
        {
          "atom_index": 1405,
          "name": "C",
          "element": "C",
          "coord": [
            8.167400360107422,
            -0.013199999928474426,
            2.625200033187866
          ]
        },
        {
          "atom_index": 1406,
          "name": "O",
          "element": "O",
          "coord": [
            8.251899719238281,
            -0.057999998331069946,
            2.7035000324249268
          ]
        },
        {
          "atom_index": 1407,
          "name": "CB",
          "element": "C",
          "coord": [
            8.046299934387207,
            0.20659999549388885,
            2.655400037765503
          ]
        },
        {
          "atom_index": 1408,
          "name": "CG1",
          "element": "C",
          "coord": [
            8.032099723815918,
            0.16689999401569366,
            2.802799940109253
          ]
        },
        {
          "atom_index": 1409,
          "name": "CG2",
          "element": "C",
          "coord": [
            8.058699607849121,
            0.3578999936580658,
            2.641400098800659
          ]
        }
      ]
    },
    {
      "id": "A:181",
      "chain": "A",
      "resseq": 181,
      "icode": "",
      "resname": "ASP",
      "hetflag": " ",
      "sasa": 0.15764929354190826,
      "atoms": [
        {
          "atom_index": 1410,
          "name": "N",
          "element": "N",
          "coord": [
            8.074600219726562,
            -0.08910000324249268,
            2.5666000843048096
          ]
        },
        {
          "atom_index": 1411,
          "name": "CA",
          "element": "C",
          "coord": [
            8.064399719238281,
            -0.23240000009536743,
            2.5952999591827393
          ]
        },
        {
          "atom_index": 1412,
          "name": "C",
          "element": "C",
          "coord": [
            8.191100120544434,
            -0.30720001459121704,
            2.555299997329712
          ]
        },
        {
          "atom_index": 1413,
          "name": "O",
          "element": "O",
          "coord": [
            8.239399909973145,
            -0.3930000066757202,
            2.6298999786376953
          ]
        },
        {
          "atom_index": 1414,
          "name": "CB",
          "element": "C",
          "coord": [
            7.945099830627441,
            -0.29350000619888306,
            2.5223000049591064
          ]
        },
        {
          "atom_index": 1415,
          "name": "CG",
          "element": "C",
          "coord": [
            7.811600208282471,
            -0.2558000087738037,
            2.5840001106262207
          ]
        },
        {
          "atom_index": 1416,
          "name": "OD1",
          "element": "O",
          "coord": [
            7.807499885559082,
            -0.19470000267028809,
            2.69350004196167
          ]
        },
        {
          "atom_index": 1417,
          "name": "OD2",
          "element": "O",
          "coord": [
            7.710000038146973,
            -0.2874999940395355,
            2.51990008354187
          ]
        }
      ]
    },
    {
      "id": "A:182",
      "chain": "A",
      "resseq": 182,
      "icode": "",
      "resname": "PHE",
      "hetflag": " ",
      "sasa": 0.0,
      "atoms": [
        {
          "atom_index": 1418,
          "name": "N",
          "element": "N",
          "coord": [
            8.244600296020508,
            -0.2759000062942505,
            2.4372000694274902
          ]
        },
        {
          "atom_index": 1419,
          "name": "CA",
          "element": "C",
          "coord": [
            8.364899635314941,
            -0.34310001134872437,
            2.3887999057769775
          ]
        },
        {
          "atom_index": 1420,
          "name": "C",
          "element": "C",
          "coord": [
            8.484700202941895,
            -0.3181000053882599,
            2.4809999465942383
          ]
        },
        {
          "atom_index": 1421,
          "name": "O",
          "element": "O",
          "coord": [
            8.554900169372559,
            -0.412200003862381,
            2.5206000804901123
          ]
        },
        {
          "atom_index": 1422,
          "name": "CB",
          "element": "C",
          "coord": [
            8.397500038146973,
            -0.2994000017642975,
            2.245300054550171
          ]
        },
        {
          "atom_index": 1423,
          "name": "CG",
          "element": "C",
          "coord": [
            8.510700225830078,
            -0.375900000333786,
            2.1835999488830566
          ]
        },
        {
          "atom_index": 1424,
          "name": "CD1",
          "element": "C",
          "coord": [
            8.49020004272461,
            -0.5051000118255615,
            2.134999990463257
          ]
        },
        {
          "atom_index": 1425,
          "name": "CD2",
          "element": "C",
          "coord": [
            8.63759994506836,
            -0.3199999928474426,
            2.1744000911712646
          ]
        },
        {
          "atom_index": 1426,
          "name": "CE1",
          "element": "C",
          "coord": [
            8.594599723815918,
            -0.5773000121116638,
            2.078200101852417
          ]
        },
        {
          "atom_index": 1427,
          "name": "CE2",
          "element": "C",
          "coord": [
            8.742400169372559,
            -0.39070001244544983,
            2.1173999309539795
          ]
        },
        {
          "atom_index": 1428,
          "name": "CZ",
          "element": "C",
          "coord": [
            8.720999717712402,
            -0.5199999809265137,
            2.0697999000549316
          ]
        }
      ]
    },
    {
      "id": "A:183",
      "chain": "A",
      "resseq": 183,
      "icode": "",
      "resname": "VAL",
      "hetflag": " ",
      "sasa": 0.0,
      "atoms": [
        {
          "atom_index": 1429,
          "name": "N",
          "element": "N",
          "coord": [
            8.507100105285645,
            -0.19179999828338623,
            2.515899896621704
          ]
        },
        {
          "atom_index": 1430,
          "name": "CA",
          "element": "C",
          "coord": [
            8.620400428771973,
            -0.1525000035762787,
            2.599100112915039
          ]
        },
        {
          "atom_index": 1431,
          "name": "C",
          "element": "C",
          "coord": [
            8.609000205993652,
            -0.210099995136261,
            2.7409000396728516
          ]
        },
        {
          "atom_index": 1432,
          "name": "O",
          "element": "O",
          "coord": [
            8.7076997756958,
            -0.2612999975681305,
            2.796299934387207
          ]
        },
        {
          "atom_index": 1433,
          "name": "CB",
          "element": "C",
          "coord": [
            8.635899543762207,
            0.002400000113993883,
            2.599100112915039
          ]
        },
        {
          "atom_index": 1434,
          "name": "CG1",
          "element": "C",
          "coord": [
            8.732099533081055,
            0.05009999871253967,
            2.7076001167297363
          ]
        },
        {
          "atom_index": 1435,
          "name": "CG2",
          "element": "C",
          "coord": [
            8.682299613952637,
            0.05119999870657921,
            2.4605000019073486
          ]
        }
      ]
    },
    {
      "id": "A:184",
      "chain": "A",
      "resseq": 184,
      "icode": "",
      "resname": "LYS",
      "hetflag": " ",
      "sasa": 1.4659291505813599,
      "atoms": [
        {
          "atom_index": 1436,
          "name": "N",
          "element": "N",
          "coord": [
            8.489299774169922,
            -0.20329999923706055,
            2.7988998889923096
          ]
        },
        {
          "atom_index": 1437,
          "name": "CA",
          "element": "C",
          "coord": [
            8.46780014038086,
            -0.25529998540878296,
            2.934299945831299
          ]
        },
        {
          "atom_index": 1438,
          "name": "C",
          "element": "C",
          "coord": [
            8.47659969329834,
            -0.4077000021934509,
            2.940700054168701
          ]
        },
        {
          "atom_index": 1439,
          "name": "O",
          "element": "O",
          "coord": [
            8.53380012512207,
            -0.4625999927520752,
            3.035799980163574
          ]
        },
        {
          "atom_index": 1440,
          "name": "CB",
          "element": "C",
          "coord": [
            8.33489990234375,
            -0.2053000032901764,
            2.9935998916625977
          ]
        },
        {
          "atom_index": 1441,
          "name": "CG",
          "element": "C",
          "coord": [
            8.33080005645752,
            -0.05420000106096268,
            3.025599956512451
          ]
        },
        {
          "atom_index": 1442,
          "name": "CD",
          "element": "C",
          "coord": [
            8.444100379943848,
            -0.007400000002235174,
            3.1180999279022217
          ]
        },
        {
          "atom_index": 1443,
          "name": "CE",
          "element": "C",
          "coord": [
            8.4306001663208,
            -0.065700002014637,
            3.25819993019104
          ]
        },
        {
          "atom_index": 1444,
          "name": "NZ",
          "element": "N",
          "coord": [
            8.539199829101562,
            -0.015699999406933784,
            3.3473000526428223
          ]
        }
      ]
    },
    {
      "id": "A:185",
      "chain": "A",
      "resseq": 185,
      "icode": "",
      "resname": "ASP",
      "hetflag": " ",
      "sasa": 3.912644863128662,
      "atoms": [
        {
          "atom_index": 1445,
          "name": "N",
          "element": "N",
          "coord": [
            8.42300033569336,
            -0.4754999876022339,
            2.839400053024292
          ]
        },
        {
          "atom_index": 1446,
          "name": "CA",
          "element": "C",
          "coord": [
            8.432100296020508,
            -0.6216999888420105,
            2.834700107574463
          ]
        },
        {
          "atom_index": 1447,
          "name": "C",
          "element": "C",
          "coord": [
            8.577199935913086,
            -0.6668999791145325,
            2.816699981689453
          ]
        },
        {
          "atom_index": 1448,
          "name": "O",
          "element": "O",
          "coord": [
            8.619500160217285,
            -0.7663000226020813,
            2.8750998973846436
          ]
        },
        {
          "atom_index": 1449,
          "name": "CB",
          "element": "C",
          "coord": [
            8.34469985961914,
            -0.6808000206947327,
            2.724100112915039
          ]
        },
        {
          "atom_index": 1450,
          "name": "CG",
          "element": "C",
          "coord": [
            8.19540023803711,
            -0.6690000295639038,
            2.753200054168701
          ]
        },
        {
          "atom_index": 1451,
          "name": "OD1",
          "element": "O",
          "coord": [
            8.156900405883789,
            -0.6416000127792358,
            2.8691000938415527
          ]
        },
        {
          "atom_index": 1452,
          "name": "OD2",
          "element": "O",
          "coord": [
            8.116499900817871,
            -0.6875,
            2.6582999229431152
          ]
        }
      ]
    },
    {
      "id": "A:186",
      "chain": "A",
      "resseq": 186,
      "icode": "",
      "resname": "HIS",
      "hetflag": " ",
      "sasa": 0.0,
      "atoms": [
        {
          "atom_index": 1453,
          "name": "N",
          "element": "N",
          "coord": [
            8.652700424194336,
            -0.5942000150680542,
            2.735100030899048
          ]
        },
        {
          "atom_index": 1454,
          "name": "CA",
          "element": "C",
          "coord": [
            8.793100357055664,
            -0.6256999969482422,
            2.710700035095215
          ]
        },
        {
          "atom_index": 1455,
          "name": "C",
          "element": "C",
          "coord": [
            8.87339973449707,
            -0.6129000186920166,
            2.8405001163482666
          ]
        },
        {
          "atom_index": 1456,
          "name": "O",
          "element": "O",
          "coord": [
            8.947600364685059,
            -0.704800009727478,
            2.8787999153137207
          ]
        },
        {
          "atom_index": 1457,
          "name": "CB",
          "element": "C",
          "coord": [
            8.84689998626709,
            -0.531000018119812,
            2.603300094604492
          ]
        },
        {
          "atom_index": 1458,
          "name": "CG",
          "element": "C",
          "coord": [
            8.98840045928955,
            -0.5570999979972839,
            2.562999963760376
          ]
        },
        {
          "atom_index": 1459,
          "name": "CD2",
          "element": "C",
          "coord": [
            9.040399551391602,
            -0.6064000129699707,
            2.4479000568389893
          ]
        },
        {
          "atom_index": 1460,
          "name": "ND1",
          "element": "N",
          "coord": [
            9.096099853515625,
            -0.5273000001907349,
            2.6440000534057617
          ]
        },
        {
          "atom_index": 1461,
          "name": "CE1",
          "element": "C",
          "coord": [
            9.208000183105469,
            -0.5587000250816345,
            2.5810999870300293
          ]
        },
        {
          "atom_index": 1462,
          "name": "NE2",
          "element": "N",
          "coord": [
            9.17710018157959,
            -0.6072999835014343,
            2.4623000621795654
          ]
        }
      ]
    },
    {
      "id": "A:187",
      "chain": "A",
      "resseq": 187,
      "icode": "",
      "resname": "GLY",
      "hetflag": " ",
      "sasa": 0.5990673303604126,
      "atoms": [
        {
          "atom_index": 1463,
          "name": "N",
          "element": "N",
          "coord": [
            8.85830020904541,
            -0.49880000948905945,
            2.9072999954223633
          ]
        },
        {
          "atom_index": 1464,
          "name": "CA",
          "element": "C",
          "coord": [
            8.91469955444336,
            -0.47679999470710754,
            3.0397000312805176
          ]
        },
        {
          "atom_index": 1465,
          "name": "C",
          "element": "C",
          "coord": [
            9.062800407409668,
            -0.4458000063896179,
            3.0476999282836914
          ]
        },
        {
          "atom_index": 1466,
          "name": "O",
          "element": "O",
          "coord": [
            9.114100456237793,
            -0.4205999970436096,
            3.1566998958587646
          ]
        }
      ]
    },
    {
      "id": "A:188",
      "chain": "A",
      "resseq": 188,
      "icode": "",
      "resname": "ASN",
      "hetflag": " ",
      "sasa": 0.09495562314987183,
      "atoms": [
        {
          "atom_index": 1467,
          "name": "N",
          "element": "N",
          "coord": [
            9.13230037689209,
            -0.4456999897956848,
            2.9339001178741455
          ]
        },
        {
          "atom_index": 1468,
          "name": "CA",
          "element": "C",
          "coord": [
            9.27810001373291,
            -0.4268999993801117,
            2.935699939727783
          ]
        },
        {
          "atom_index": 1469,
          "name": "C",
          "element": "C",
          "coord": [
            9.32800006866455,
            -0.3190000057220459,
            2.8389999866485596
          ]
        },
        {
          "atom_index": 1470,
          "name": "O",
          "element": "O",
          "coord": [
            9.439800262451172,
            -0.3264000117778778,
            2.788300037384033
          ]
        },
        {
          "atom_index": 1471,
          "name": "CB",
          "element": "C",
          "coord": [
            9.351400375366211,
            -0.560699999332428,
            2.9138998985290527
          ]
        },
        {
          "atom_index": 1472,
          "name": "CG",
          "element": "C",
          "coord": [
            9.488499641418457,
            -0.5659000277519226,
            2.9814999103546143
          ]
        },
        {
          "atom_index": 1473,
          "name": "ND2",
          "element": "N",
          "coord": [
            9.5693998336792,
            -0.6636000275611877,
            2.941200017929077
          ]
        },
        {
          "atom_index": 1474,
          "name": "OD1",
          "element": "O",
          "coord": [
            9.520700454711914,
            -0.48510000109672546,
            3.0690999031066895
          ]
        }
      ]
    },
    {
      "id": "A:189",
      "chain": "A",
      "resseq": 189,
      "icode": "",
      "resname": "PHE",
      "hetflag": " ",
      "sasa": 0.0,
      "atoms": [
        {
          "atom_index": 1475,
          "name": "N",
          "element": "N",
          "coord": [
            9.24429988861084,
            -0.218299999833107,
            2.8148000240325928
          ]
        },
        {
          "atom_index": 1476,
          "name": "CA",
          "element": "C",
          "coord": [
            9.287099838256836,
            -0.10189999639987946,
            2.7374000549316406
          ]
        },
        {
          "atom_index": 1477,
          "name": "C",
          "element": "C",
          "coord": [
            9.373600006103516,
            -0.008299999870359898,
            2.821500062942505
          ]
        },
        {
          "atom_index": 1478,
          "name": "O",
          "element": "O",
          "coord": [
            9.33530044555664,
            0.029999999329447746,
            2.933300018310547
          ]
        },
        {
          "atom_index": 1479,
          "name": "CB",
          "element": "C",
          "coord": [
            9.167200088500977,
            -0.027699999511241913,
            2.6770999431610107
          ]
        },
        {
          "atom_index": 1480,
          "name": "CG",
          "element": "C",
          "coord": [
            9.116600036621094,
            -0.08990000188350677,
            2.550600051879883
          ]
        },
        {
          "atom_index": 1481,
          "name": "CD1",
          "element": "C",
          "coord": [
            9.176300048828125,
            -0.05920000001788139,
            2.428299903869629
          ]
        },
        {
          "atom_index": 1482,
          "name": "CD2",
          "element": "C",
          "coord": [
            9.01200008392334,
            -0.18199999630451202,
            2.5525999069213867
          ]
        },
        {
          "atom_index": 1483,
          "name": "CE1",
          "element": "C",
          "coord": [
            9.131999969482422,
            -0.11840000003576279,
            2.3111000061035156
          ]
        },
        {
          "atom_index": 1484,
          "name": "CE2",
          "element": "C",
          "coord": [
            8.966500282287598,
            -0.24130000174045563,
            2.434499979019165
          ]
        },
        {
          "atom_index": 1485,
          "name": "CZ",
          "element": "C",
          "coord": [
            9.027799606323242,
            -0.2093999981880188,
            2.313199996948242
          ]
        }
      ]
    },
    {
      "id": "A:190",
      "chain": "A",
      "resseq": 190,
      "icode": "",
      "resname": "LYS",
      "hetflag": " ",
      "sasa": 1.7725049257278442,
      "atoms": [
        {
          "atom_index": 1486,
          "name": "N",
          "element": "N",
          "coord": [
            9.4891996383667,
            0.02889999933540821,
            2.765899896621704
          ]
        },
        {
          "atom_index": 1487,
          "name": "CA",
          "element": "C",
          "coord": [
            9.586299896240234,
            0.11659999936819077,
            2.8324999809265137
          ]
        },
        {
          "atom_index": 1488,
          "name": "C",
          "element": "C",
          "coord": [
            9.587300300598145,
            0.2587999999523163,
            2.7769999504089355
          ]
        },
        {
          "atom_index": 1489,
          "name": "O",
          "element": "O",
          "coord": [
            9.630900382995605,
            0.35249999165534973,
            2.844399929046631
          ]
        },
        {
          "atom_index": 1490,
          "name": "CB",
          "element": "C",
          "coord": [
            9.72760009765625,
            0.05920000001788139,
            2.8187999725341797
          ]
        },
        {
          "atom_index": 1491,
          "name": "CG",
          "element": "C",
          "coord": [
            9.743399620056152,
            -0.08399999886751175,
            2.8645999431610107
          ]
        },
        {
          "atom_index": 1492,
          "name": "CD",
          "element": "C",
          "coord": [
            9.723999977111816,
            -0.09539999812841415,
            3.0146000385284424
          ]
        },
        {
          "atom_index": 1493,
          "name": "CE",
          "element": "C",
          "coord": [
            9.737799644470215,
            -0.23970000445842743,
            3.060499906539917
          ]
        },
        {
          "atom_index": 1494,
          "name": "NZ",
          "element": "N",
          "coord": [
            9.748900413513184,
            -0.24879999458789825,
            3.208199977874756
          ]
        }
      ]
    },
    {
      "id": "A:191",
      "chain": "A",
      "resseq": 191,
      "icode": "",
      "resname": "ALA",
      "hetflag": " ",
      "sasa": 0.0,
      "atoms": [
        {
          "atom_index": 1495,
          "name": "N",
          "element": "N",
          "coord": [
            9.541899681091309,
            0.2736000120639801,
            2.6526999473571777
          ]
        },
        {
          "atom_index": 1496,
          "name": "CA",
          "element": "C",
          "coord": [
            9.530099868774414,
            0.4047999978065491,
            2.5892999172210693
          ]
        },
        {
          "atom_index": 1497,
          "name": "C",
          "element": "C",
          "coord": [
            9.399299621582031,
            0.41290000081062317,
            2.513000011444092
          ]
        },
        {
          "atom_index": 1498,
          "name": "O",
          "element": "O",
          "coord": [
            9.350500106811523,
            0.311599999666214,
            2.4623000621795654
          ]
        },
        {
          "atom_index": 1499,
          "name": "CB",
          "element": "C",
          "coord": [
            9.646599769592285,
            0.43130001425743103,
            2.496000051498413
          ]
        }
      ]
    },
    {
      "id": "A:192",
      "chain": "A",
      "resseq": 192,
      "icode": "",
      "resname": "PHE",
      "hetflag": " ",
      "sasa": 0.0,
      "atoms": [
        {
          "atom_index": 1500,
          "name": "N",
          "element": "N",
          "coord": [
            9.343799591064453,
            0.5335999727249146,
            2.505199909210205
          ]
        },
        {
          "atom_index": 1501,
          "name": "CA",
          "element": "C",
          "coord": [
            9.217300415039062,
            0.5587000250816345,
            2.436500072479248
          ]
        },
        {
          "atom_index": 1502,
          "name": "C",
          "element": "C",
          "coord": [
            9.233799934387207,
            0.6901000142097473,
            2.3608999252319336
          ]
        },
        {
          "atom_index": 1503,
          "name": "O",
          "element": "O",
          "coord": [
            9.242400169372559,
            0.7972000241279602,
            2.4221999645233154
          ]
        },
        {
          "atom_index": 1504,
          "name": "CB",
          "element": "C",
          "coord": [
            9.104000091552734,
            0.5662999749183655,
            2.5404000282287598
          ]
        },
        {
          "atom_index": 1505,
          "name": "CG",
          "element": "C",
          "coord": [
            8.964400291442871,
            0.5766000151634216,
            2.4816999435424805
          ]
        },
        {
          "atom_index": 1506,
          "name": "CD1",
          "element": "C",
          "coord": [
            8.915599822998047,
            0.6980000138282776,
            2.434499979019165
          ]
        },
        {
          "atom_index": 1507,
          "name": "CD2",
          "element": "C",
          "coord": [
            8.88010025024414,
            0.4657000005245209,
            2.4791998863220215
          ]
        },
        {
          "atom_index": 1508,
          "name": "CE1",
          "element": "C",
          "coord": [
            8.787099838256836,
            0.7078999876976013,
            2.382499933242798
          ]
        },
        {
          "atom_index": 1509,
          "name": "CE2",
          "element": "C",
          "coord": [
            8.751399993896484,
            0.47450000047683716,
            2.428100109100342
          ]
        },
        {
          "atom_index": 1510,
          "name": "CZ",
          "element": "C",
          "coord": [
            8.704700469970703,
            0.5961999893188477,
            2.379699945449829
          ]
        }
      ]
    },
    {
      "id": "A:193",
      "chain": "A",
      "resseq": 193,
      "icode": "",
      "resname": "LEU",
      "hetflag": " ",
      "sasa": 0.0,
      "atoms": [
        {
          "atom_index": 1511,
          "name": "N",
          "element": "N",
          "coord": [
            9.24429988861084,
            0.6797999739646912,
            2.228300094604492
          ]
        },
        {
          "atom_index": 1512,
          "name": "CA",
          "element": "C",
          "coord": [
            9.27299976348877,
            0.7946000099182129,
            2.1422998905181885
          ]
        },
        {
          "atom_index": 1513,
          "name": "C",
          "element": "C",
          "coord": [
            9.155699729919434,
            0.8184000253677368,
            2.0488998889923096
          ]
        },
        {
          "atom_index": 1514,
          "name": "O",
          "element": "O",
          "coord": [
            9.116000175476074,
            0.7290999889373779,
            1.9737000465393066
          ]
        },
        {
          "atom_index": 1515,
          "name": "CB",
          "element": "C",
          "coord": [
            9.401700019836426,
            0.7713000178337097,
            2.0620999336242676
          ]
        },
        {
          "atom_index": 1516,
          "name": "CG",
          "element": "C",
          "coord": [
            9.525699615478516,
            0.7222999930381775,
            2.1387999057769775
          ]
        },
        {
          "atom_index": 1517,
          "name": "CD1",
          "element": "C",
          "coord": [
            9.64490032196045,
            0.7075999975204468,
            2.043800115585327
          ]
        },
        {
          "atom_index": 1518,
          "name": "CD2",
          "element": "C",
          "coord": [
            9.562299728393555,
            0.8152999877929688,
            2.2558999061584473
          ]
        }
      ]
    },
    {
      "id": "A:194",
      "chain": "A",
      "resseq": 194,
      "icode": "",
      "resname": "SER",
      "hetflag": " ",
      "sasa": 0.0,
      "atoms": [
        {
          "atom_index": 1519,
          "name": "N",
          "element": "N",
          "coord": [
            9.098899841308594,
            0.9383999705314636,
            2.0546000003814697
          ]
        },
        {
          "atom_index": 1520,
          "name": "CA",
          "element": "C",
          "coord": [
            8.98900032043457,
            0.9740999937057495,
            1.96589994430542
          ]
        },
        {
          "atom_index": 1521,
          "name": "C",
          "element": "C",
          "coord": [
            9.037199974060059,
            1.0825999975204468,
            1.8702000379562378
          ]
        },
        {
          "atom_index": 1522,
          "name": "O",
          "element": "O",
          "coord": [
            9.100700378417969,
            1.1796000003814697,
            1.9119000434875488
          ]
        },
        {
          "atom_index": 1523,
          "name": "CB",
          "element": "C",
          "coord": [
            8.86989974975586,
            1.0228999853134155,
            2.047499895095825
          ]
        },
        {
          "atom_index": 1524,
          "name": "OG",
          "element": "O",
          "coord": [
            8.755399703979492,
            1.041599988937378,
            1.965999960899353
          ]
        }
      ]
    },
    {
      "id": "A:195",
      "chain": "A",
      "resseq": 195,
      "icode": "",
      "resname": "ILE",
      "hetflag": " ",
      "sasa": 0.0,
      "atoms": [
        {
          "atom_index": 1525,
          "name": "N",
          "element": "N",
          "coord": [
            9.010299682617188,
            1.0647000074386597,
            1.7414000034332275
          ]
        },
        {
          "atom_index": 1526,
          "name": "CA",
          "element": "C",
          "coord": [
            9.063699722290039,
            1.1550999879837036,
            1.639799952507019
          ]
        },
        {
          "atom_index": 1527,
          "name": "C",
          "element": "C",
          "coord": [
            8.951199531555176,
            1.23580002784729,
            1.576200008392334
          ]
        },
        {
          "atom_index": 1528,
          "name": "O",
          "element": "O",
          "coord": [
            8.853899955749512,
            1.1792000532150269,
            1.5232000350952148
          ]
        },
        {
          "atom_index": 1529,
          "name": "CB",
          "element": "C",
          "coord": [
            9.13949966430664,
            1.0776000022888184,
            1.5300999879837036
          ]
        },
        {
          "atom_index": 1530,
          "name": "CG1",
          "element": "C",
          "coord": [
            9.233699798583984,
            0.9717000126838684,
            1.5895999670028687
          ]
        },
        {
          "atom_index": 1531,
          "name": "CG2",
          "element": "C",
          "coord": [
            9.214200019836426,
            1.1739000082015991,
            1.4361000061035156
          ]
        },
        {
          "atom_index": 1532,
          "name": "CD1",
          "element": "C",
          "coord": [
            9.343999862670898,
            1.0240999460220337,
            1.6783000230789185
          ]
        }
      ]
    },
    {
      "id": "A:196",
      "chain": "A",
      "resseq": 196,
      "icode": "",
      "resname": "HIS",
      "hetflag": " ",
      "sasa": 0.0,
      "atoms": [
        {
          "atom_index": 1533,
          "name": "N",
          "element": "N",
          "coord": [
            8.966500282287598,
            1.3680000305175781,
            1.5836999416351318
          ]
        },
        {
          "atom_index": 1534,
          "name": "CA",
          "element": "C",
          "coord": [
            8.876199722290039,
            1.4661999940872192,
            1.5250999927520752
          ]
        },
        {
          "atom_index": 1535,
          "name": "C",
          "element": "C",
          "coord": [
            8.955400466918945,
            1.5621000528335571,
            1.4347000122070312
          ]
        },
        {
          "atom_index": 1536,
          "name": "O",
          "element": "O",
          "coord": [
            9.079299926757812,
            1.5615999698638916,
            1.4337999820709229
          ]
        },
        {
          "atom_index": 1537,
          "name": "CB",
          "element": "C",
          "coord": [
            8.813599586486816,
            1.5525000095367432,
            1.63510000705719
          ]
        },
        {
          "atom_index": 1538,
          "name": "CG",
          "element": "C",
          "coord": [
            8.712800025939941,
            1.4824999570846558,
            1.7217999696731567
          ]
        },
        {
          "atom_index": 1539,
          "name": "CD2",
          "element": "C",
          "coord": [
            8.725700378417969,
            1.3795000314712524,
            1.8091000318527222
          ]
        },
        {
          "atom_index": 1540,
          "name": "ND1",
          "element": "N",
          "coord": [
            8.580699920654297,
            1.5217000246047974,
            1.7282999753952026
          ]
        },
        {
          "atom_index": 1541,
          "name": "CE1",
          "element": "C",
          "coord": [
            8.51609992980957,
            1.4452999830245972,
            1.8147000074386597
          ]
        },
        {
          "atom_index": 1542,
          "name": "NE2",
          "element": "N",
          "coord": [
            8.601900100708008,
            1.3583999872207642,
            1.865399956703186
          ]
        }
      ]
    },
    {
      "id": "A:197",
      "chain": "A",
      "resseq": 197,
      "icode": "",
      "resname": "SER",
      "hetflag": " ",
      "sasa": 0.0,
      "atoms": [
        {
          "atom_index": 1543,
          "name": "N",
          "element": "N",
          "coord": [
            8.881500244140625,
            1.6448999643325806,
            1.3609999418258667
          ]
        },
        {
          "atom_index": 1544,
          "name": "CA",
          "element": "C",
          "coord": [
            8.935500144958496,
            1.770400047302246,
            1.3071999549865723
          ]
        },
        {
          "atom_index": 1545,
          "name": "C",
          "element": "C",
          "coord": [
            8.831999778747559,
            1.8818000555038452,
            1.3300000429153442
          ]
        },
        {
          "atom_index": 1546,
          "name": "O",
          "element": "O",
          "coord": [
            8.716300010681152,
            1.8516000509262085,
            1.3583999872207642
          ]
        },
        {
          "atom_index": 1547,
          "name": "CB",
          "element": "C",
          "coord": [
            8.970600128173828,
            1.7568999528884888,
            1.1586999893188477
          ]
        },
        {
          "atom_index": 1548,
          "name": "OG",
          "element": "O",
          "coord": [
            8.8548002243042,
            1.7664999961853027,
            1.0784000158309937
          ]
        }
      ]
    },
    {
      "id": "A:198",
      "chain": "A",
      "resseq": 198,
      "icode": "",
      "resname": "TYR",
      "hetflag": " ",
      "sasa": 0.3468284606933594,
      "atoms": [
        {
          "atom_index": 1549,
          "name": "N",
          "element": "N",
          "coord": [
            8.869799613952637,
            2.009999990463257,
            1.3219000101089478
          ]
        },
        {
          "atom_index": 1550,
          "name": "CA",
          "element": "C",
          "coord": [
            9.00629997253418,
            2.0589001178741455,
            1.2990000247955322
          ]
        },
        {
          "atom_index": 1551,
          "name": "C",
          "element": "C",
          "coord": [
            9.044599533081055,
            2.1540000438690186,
            1.4119999408721924
          ]
        },
        {
          "atom_index": 1552,
          "name": "O",
          "element": "O",
          "coord": [
            8.960800170898438,
            2.185699939727783,
            1.4975999593734741
          ]
        },
        {
          "atom_index": 1553,
          "name": "CB",
          "element": "C",
          "coord": [
            9.013500213623047,
            2.1338999271392822,
            1.1646000146865845
          ]
        },
        {
          "atom_index": 1554,
          "name": "CG",
          "element": "C",
          "coord": [
            8.92020034790039,
            2.2527999877929688,
            1.157099962234497
          ]
        },
        {
          "atom_index": 1555,
          "name": "CD1",
          "element": "C",
          "coord": [
            8.788100242614746,
            2.237299919128418,
            1.1145000457763672
          ]
        },
        {
          "atom_index": 1556,
          "name": "CD2",
          "element": "C",
          "coord": [
            8.963299751281738,
            2.3801000118255615,
            1.194100022315979
          ]
        },
        {
          "atom_index": 1557,
          "name": "CE1",
          "element": "C",
          "coord": [
            8.700900077819824,
            2.34689998626709,
            1.1073999404907227
          ]
        },
        {
          "atom_index": 1558,
          "name": "CE2",
          "element": "C",
          "coord": [
            8.87660026550293,
            2.489500045776367,
            1.1891000270843506
          ]
        },
        {
          "atom_index": 1559,
          "name": "CZ",
          "element": "C",
          "coord": [
            8.74590015411377,
            2.4721999168395996,
            1.1449999809265137
          ]
        },
        {
          "atom_index": 1560,
          "name": "OH",
          "element": "O",
          "coord": [
            8.659799575805664,
            2.579200029373169,
            1.1374000310897827
          ]
        }
      ]
    },
    {
      "id": "A:199",
      "chain": "A",
      "resseq": 199,
      "icode": "",
      "resname": "SER",
      "hetflag": " ",
      "sasa": 0.0,
      "atoms": [
        {
          "atom_index": 1561,
          "name": "N",
          "element": "N",
          "coord": [
            9.171199798583984,
            2.196700096130371,
            1.4115999937057495
          ]
        },
        {
          "atom_index": 1562,
          "name": "CA",
          "element": "C",
          "coord": [
            9.22659969329834,
            2.3071999549865723,
            1.4925999641418457
          ]
        },
        {
          "atom_index": 1563,
          "name": "C",
          "element": "C",
          "coord": [
            9.374199867248535,
            2.287600040435791,
            1.52839994430542
          ]
        },
        {
          "atom_index": 1564,
          "name": "O",
          "element": "O",
          "coord": [
            9.435999870300293,
            2.3801000118255615,
            1.5799000263214111
          ]
        },
        {
          "atom_index": 1565,
          "name": "CB",
          "element": "C",
          "coord": [
            9.14579963684082,
            2.3375000953674316,
            1.620300054550171
          ]
        },
        {
          "atom_index": 1566,
          "name": "OG",
          "element": "O",
          "coord": [
            9.033499717712402,
            2.4193999767303467,
            1.5918999910354614
          ]
        }
      ]
    },
    {
      "id": "A:200",
      "chain": "A",
      "resseq": 200,
      "icode": "",
      "resname": "GLN",
      "hetflag": " ",
      "sasa": 0.0,
      "atoms": [
        {
          "atom_index": 1567,
          "name": "N",
          "element": "N",
          "coord": [
            9.430000305175781,
            2.169100046157837,
            1.5015000104904175
          ]
        },
        {
          "atom_index": 1568,
          "name": "CA",
          "element": "C",
          "coord": [
            9.571399688720703,
            2.1394999027252197,
            1.5334999561309814
          ]
        },
        {
          "atom_index": 1569,
          "name": "C",
          "element": "C",
          "coord": [
            9.597100257873535,
            2.1503000259399414,
            1.6836999654769897
          ]
        },
        {
          "atom_index": 1570,
          "name": "O",
          "element": "O",
          "coord": [
            9.6766996383667,
            2.232599973678589,
            1.7307000160217285
          ]
        },
        {
          "atom_index": 1571,
          "name": "CB",
          "element": "C",
          "coord": [
            9.668299674987793,
            2.224900007247925,
            1.448699951171875
          ]
        },
        {
          "atom_index": 1572,
          "name": "CG",
          "element": "C",
          "coord": [
            9.652099609375,
            2.1937999725341797,
            1.2994999885559082
          ]
        },
        {
          "atom_index": 1573,
          "name": "CD",
          "element": "C",
          "coord": [
            9.731399536132812,
            2.2806999683380127,
            1.202299952507019
          ]
        },
        {
          "atom_index": 1574,
          "name": "NE2",
          "element": "N",
          "coord": [
            9.830599784851074,
            2.3543999195098877,
            1.2513999938964844
          ]
        },
        {
          "atom_index": 1575,
          "name": "OE1",
          "element": "O",
          "coord": [
            9.702899932861328,
            2.2781999111175537,
            1.0822999477386475
          ]
        }
      ]
    },
    {
      "id": "A:201",
      "chain": "A",
      "resseq": 201,
      "icode": "",
      "resname": "LEU",
      "hetflag": " ",
      "sasa": 0.0,
      "atoms": [
        {
          "atom_index": 1576,
          "name": "N",
          "element": "N",
          "coord": [
            9.527899742126465,
            2.0625998973846436,
            1.757099986076355
          ]
        },
        {
          "atom_index": 1577,
          "name": "CA",
          "element": "C",
          "coord": [
            9.5378999710083,
            2.052999973297119,
            1.902899980545044
          ]
        },
        {
          "atom_index": 1578,
          "name": "C",
          "element": "C",
          "coord": [
            9.556599617004395,
            1.9077999591827393,
            1.9449000358581543
          ]
        },
        {
          "atom_index": 1579,
          "name": "O",
          "element": "O",
          "coord": [
            9.509900093078613,
            1.8163000345230103,
            1.8766000270843506
          ]
        },
        {
          "atom_index": 1580,
          "name": "CB",
          "element": "C",
          "coord": [
            9.411100387573242,
            2.1054999828338623,
            1.9703999757766724
          ]
        },
        {
          "atom_index": 1581,
          "name": "CG",
          "element": "C",
          "coord": [
            9.35159969329834,
            2.2376999855041504,
            1.9220000505447388
          ]
        },
        {
          "atom_index": 1582,
          "name": "CD1",
          "element": "C",
          "coord": [
            9.216899871826172,
            2.259999990463257,
            1.9881000518798828
          ]
        },
        {
          "atom_index": 1583,
          "name": "CD2",
          "element": "C",
          "coord": [
            9.444499969482422,
            2.354300022125244,
            1.951300024986267
          ]
        }
      ]
    },
    {
      "id": "A:202",
      "chain": "A",
      "resseq": 202,
      "icode": "",
      "resname": "LEU",
      "hetflag": " ",
      "sasa": 0.0,
      "atoms": [
        {
          "atom_index": 1584,
          "name": "N",
          "element": "N",
          "coord": [
            9.625800132751465,
            1.8875999450683594,
            2.0566000938415527
          ]
        },
        {
          "atom_index": 1585,
          "name": "CA",
          "element": "C",
          "coord": [
            9.62660026550293,
            1.7581000328063965,
            2.123800039291382
          ]
        },
        {
          "atom_index": 1586,
          "name": "C",
          "element": "C",
          "coord": [
            9.575200080871582,
            1.7798999547958374,
            2.265700101852417
          ]
        },
        {
          "atom_index": 1587,
          "name": "O",
          "element": "O",
          "coord": [
            9.633899688720703,
            1.8567999601364136,
            2.342600107192993
          ]
        },
        {
          "atom_index": 1588,
          "name": "CB",
          "element": "C",
          "coord": [
            9.76669979095459,
            1.6955000162124634,
            2.1226999759674072
          ]
        },
        {
          "atom_index": 1589,
          "name": "CG",
          "element": "C",
          "coord": [
            9.778499603271484,
            1.5563000440597534,
            2.186199903488159
          ]
        },
        {
          "atom_index": 1590,
          "name": "CD1",
          "element": "C",
          "coord": [
            9.677800178527832,
            1.4573999643325806,
            2.1275999546051025
          ]
        },
        {
          "atom_index": 1591,
          "name": "CD2",
          "element": "C",
          "coord": [
            9.919699668884277,
            1.5033999681472778,
            2.1691999435424805
          ]
        }
      ]
    },
    {
      "id": "A:203",
      "chain": "A",
      "resseq": 203,
      "icode": "",
      "resname": "LEU",
      "hetflag": " ",
      "sasa": 0.0,
      "atoms": [
        {
          "atom_index": 1592,
          "name": "N",
          "element": "N",
          "coord": [
            9.465999603271484,
            1.711300015449524,
            2.2985999584198
          ]
        },
        {
          "atom_index": 1593,
          "name": "CA",
          "element": "C",
          "coord": [
            9.387700080871582,
            1.7402000427246094,
            2.4179000854492188
          ]
        },
        {
          "atom_index": 1594,
          "name": "C",
          "element": "C",
          "coord": [
            9.38599967956543,
            1.6223000288009644,
            2.512700080871582
          ]
        },
        {
          "atom_index": 1595,
          "name": "O",
          "element": "O",
          "coord": [
            9.376099586486816,
            1.5069999694824219,
            2.4702000617980957
          ]
        },
        {
          "atom_index": 1596,
          "name": "CB",
          "element": "C",
          "coord": [
            9.243399620056152,
            1.7725000381469727,
            2.3777999877929688
          ]
        },
        {
          "atom_index": 1597,
          "name": "CG",
          "element": "C",
          "coord": [
            9.223999977111816,
            1.8832999467849731,
            2.2743000984191895
          ]
        },
        {
          "atom_index": 1598,
          "name": "CD1",
          "element": "C",
          "coord": [
            9.078200340270996,
            1.8873000144958496,
            2.2297000885009766
          ]
        },
        {
          "atom_index": 1599,
          "name": "CD2",
          "element": "C",
          "coord": [
            9.268799781799316,
            2.0171000957489014,
            2.329200029373169
          ]
        }
      ]
    },
    {
      "id": "A:204",
      "chain": "A",
      "resseq": 204,
      "icode": "",
      "resname": "TYR",
      "hetflag": " ",
      "sasa": 0.0,
      "atoms": [
        {
          "atom_index": 1600,
          "name": "N",
          "element": "N",
          "coord": [
            9.394100189208984,
            1.6527999639511108,
            2.6415998935699463
          ]
        },
        {
          "atom_index": 1601,
          "name": "CA",
          "element": "C",
          "coord": [
            9.373600006103516,
            1.5536999702453613,
            2.746799945831299
          ]
        },
        {
          "atom_index": 1602,
          "name": "C",
          "element": "C",
          "coord": [
            9.259599685668945,
            1.6030000448226929,
            2.838599920272827
          ]
        },
        {
          "atom_index": 1603,
          "name": "O",
          "element": "O",
          "coord": [
            9.213199615478516,
            1.7161999940872192,
            2.8232998847961426
          ]
        },
        {
          "atom_index": 1604,
          "name": "CB",
          "element": "C",
          "coord": [
            9.504799842834473,
            1.5230000019073486,
            2.8229000568389893
          ]
        },
        {
          "atom_index": 1605,
          "name": "CG",
          "element": "C",
          "coord": [
            9.582500457763672,
            1.6431000232696533,
            2.8736000061035156
          ]
        },
        {
          "atom_index": 1606,
          "name": "CD1",
          "element": "C",
          "coord": [
            9.548800468444824,
            1.7038999795913696,
            2.9946000576019287
          ]
        },
        {
          "atom_index": 1607,
          "name": "CD2",
          "element": "C",
          "coord": [
            9.690799713134766,
            1.694200038909912,
            2.8020999431610107
          ]
        },
        {
          "atom_index": 1608,
          "name": "CE1",
          "element": "C",
          "coord": [
            9.619600296020508,
            1.813599944114685,
            3.0429000854492188
          ]
        },
        {
          "atom_index": 1609,
          "name": "CE2",
          "element": "C",
          "coord": [
            9.763400077819824,
            1.804800033569336,
            2.849100112915039
          ]
        },
        {
          "atom_index": 1610,
          "name": "CZ",
          "element": "C",
          "coord": [
            9.726799964904785,
            1.8636000156402588,
            2.9702000617980957
          ]
        },
        {
          "atom_index": 1611,
          "name": "OH",
          "element": "O",
          "coord": [
            9.796099662780762,
            1.9728000164031982,
            3.0190999507904053
          ]
        }
      ]
    },
    {
      "id": "A:205",
      "chain": "A",
      "resseq": 205,
      "icode": "",
      "resname": "PRO",
      "hetflag": " ",
      "sasa": 0.0,
      "atoms": [
        {
          "atom_index": 1612,
          "name": "N",
          "element": "N",
          "coord": [
            9.20989990234375,
            1.517699956893921,
            2.930299997329712
          ]
        },
        {
          "atom_index": 1613,
          "name": "CA",
          "element": "C",
          "coord": [
            9.09630012512207,
            1.5599000453948975,
            3.014699935913086
          ]
        },
        {
          "atom_index": 1614,
          "name": "C",
          "element": "C",
          "coord": [
            9.13070011138916,
            1.6770000457763672,
            3.109800100326538
          ]
        },
        {
          "atom_index": 1615,
          "name": "O",
          "element": "O",
          "coord": [
            9.248100280761719,
            1.698199987411499,
            3.1405999660491943
          ]
        },
        {
          "atom_index": 1616,
          "name": "CB",
          "element": "C",
          "coord": [
            9.062000274658203,
            1.4316999912261963,
            3.0924999713897705
          ]
        },
        {
          "atom_index": 1617,
          "name": "CG",
          "element": "C",
          "coord": [
            9.1225004196167,
            1.3181999921798706,
            3.0095999240875244
          ]
        },
        {
          "atom_index": 1618,
          "name": "CD",
          "element": "C",
          "coord": [
            9.25,
            1.3788000345230103,
            2.958899974822998
          ]
        }
      ]
    },
    {
      "id": "A:206",
      "chain": "A",
      "resseq": 206,
      "icode": "",
      "resname": "TYR",
      "hetflag": " ",
      "sasa": 0.0,
      "atoms": [
        {
          "atom_index": 1619,
          "name": "N",
          "element": "N",
          "coord": [
            9.031299591064453,
            1.7518999576568604,
            3.157900094985962
          ]
        },
        {
          "atom_index": 1620,
          "name": "CA",
          "element": "C",
          "coord": [
            8.889699935913086,
            1.7304999828338623,
            3.13100004196167
          ]
        },
        {
          "atom_index": 1621,
          "name": "C",
          "element": "C",
          "coord": [
            8.831399917602539,
            1.8396999835968018,
            3.04259991645813
          ]
        },
        {
          "atom_index": 1622,
          "name": "O",
          "element": "O",
          "coord": [
            8.888799667358398,
            1.9483000040054321,
            3.0290000438690186
          ]
        },
        {
          "atom_index": 1623,
          "name": "CB",
          "element": "C",
          "coord": [
            8.809900283813477,
            1.7323999404907227,
            3.2618000507354736
          ]
        },
        {
          "atom_index": 1624,
          "name": "CG",
          "element": "C",
          "coord": [
            8.833600044250488,
            1.6175999641418457,
            3.3573999404907227
          ]
        },
        {
          "atom_index": 1625,
          "name": "CD1",
          "element": "C",
          "coord": [
            8.791999816894531,
            1.4878000020980835,
            3.32669997215271
          ]
        },
        {
          "atom_index": 1626,
          "name": "CD2",
          "element": "C",
          "coord": [
            8.891200065612793,
            1.6402000188827515,
            3.482599973678589
          ]
        },
        {
          "atom_index": 1627,
          "name": "CE1",
          "element": "C",
          "coord": [
            8.81089973449707,
            1.3823000192642212,
            3.4170000553131104
          ]
        },
        {
          "atom_index": 1628,
          "name": "CE2",
          "element": "C",
          "coord": [
            8.910300254821777,
            1.535099983215332,
            3.5731000900268555
          ]
        },
        {
          "atom_index": 1629,
          "name": "CZ",
          "element": "C",
          "coord": [
            8.869999885559082,
            1.4072999954223633,
            3.5392000675201416
          ]
        },
        {
          "atom_index": 1630,
          "name": "OH",
          "element": "O",
          "coord": [
            8.888299942016602,
            1.3034000396728516,
            3.628999948501587
          ]
        }
      ]
    },
    {
      "id": "A:207",
      "chain": "A",
      "resseq": 207,
      "icode": "",
      "resname": "GLY",
      "hetflag": " ",
      "sasa": 0.0,
      "atoms": [
        {
          "atom_index": 1631,
          "name": "N",
          "element": "N",
          "coord": [
            8.715700149536133,
            1.8092000484466553,
            2.983799934387207
          ]
        },
        {
          "atom_index": 1632,
          "name": "CA",
          "element": "C",
          "coord": [
            8.632499694824219,
            1.9088000059127808,
            2.9170000553131104
          ]
        },
        {
          "atom_index": 1633,
          "name": "C",
          "element": "C",
          "coord": [
            8.516900062561035,
            1.9601999521255493,
            3.000999927520752
          ]
        },
        {
          "atom_index": 1634,
          "name": "O",
          "element": "O",
          "coord": [
            8.471799850463867,
            2.0734000205993652,
            2.9820001125335693
          ]
        }
      ]
    },
    {
      "id": "A:208",
      "chain": "A",
      "resseq": 208,
      "icode": "",
      "resname": "TYR",
      "hetflag": " ",
      "sasa": 0.0,
      "atoms": [
        {
          "atom_index": 1635,
          "name": "N",
          "element": "N",
          "coord": [
            8.467599868774414,
            1.8775999546051025,
            3.0931999683380127
          ]
        },
        {
          "atom_index": 1636,
          "name": "CA",
          "element": "C",
          "coord": [
            8.348299980163574,
            1.9144999980926514,
            3.170099973678589
          ]
        },
        {
          "atom_index": 1637,
          "name": "C",
          "element": "C",
          "coord": [
            8.375100135803223,
            1.998900055885315,
            3.294600009918213
          ]
        },
        {
          "atom_index": 1638,
          "name": "O",
          "element": "O",
          "coord": [
            8.282999992370605,
            2.0625,
            3.347100019454956
          ]
        },
        {
          "atom_index": 1639,
          "name": "CB",
          "element": "C",
          "coord": [
            8.261300086975098,
            1.7922999858856201,
            3.203399896621704
          ]
        },
        {
          "atom_index": 1640,
          "name": "CG",
          "element": "C",
          "coord": [
            8.317700386047363,
            1.6936999559402466,
            3.3041000366210938
          ]
        },
        {
          "atom_index": 1641,
          "name": "CD1",
          "element": "C",
          "coord": [
            8.390600204467773,
            1.5821000337600708,
            3.262399911880493
          ]
        },
        {
          "atom_index": 1642,
          "name": "CD2",
          "element": "C",
          "coord": [
            8.293499946594238,
            1.708799958229065,
            3.440700054168701
          ]
        },
        {
          "atom_index": 1643,
          "name": "CE1",
          "element": "C",
          "coord": [
            8.441100120544434,
            1.4896999597549438,
            3.354300022125244
          ]
        },
        {
          "atom_index": 1644,
          "name": "CE2",
          "element": "C",
          "coord": [
            8.344200134277344,
            1.6169999837875366,
            3.533600091934204
          ]
        },
        {
          "atom_index": 1645,
          "name": "CZ",
          "element": "C",
          "coord": [
            8.417499542236328,
            1.5077999830245972,
            3.489300012588501
          ]
        },
        {
          "atom_index": 1646,
          "name": "OH",
          "element": "O",
          "coord": [
            8.467300415039062,
            1.4168000221252441,
            3.5804998874664307
          ]
        }
      ]
    },
    {
      "id": "A:209",
      "chain": "A",
      "resseq": 209,
      "icode": "",
      "resname": "THR",
      "hetflag": " ",
      "sasa": 0.0,
      "atoms": [
        {
          "atom_index": 1647,
          "name": "N",
          "element": "N",
          "coord": [
            8.499699592590332,
            1.9987000226974487,
            3.34089994430542
          ]
        },
        {
          "atom_index": 1648,
          "name": "CA",
          "element": "C",
          "coord": [
            8.53909969329834,
            2.0701000690460205,
            3.4628000259399414
          ]
        },
        {
          "atom_index": 1649,
          "name": "C",
          "element": "C",
          "coord": [
            8.677000045776367,
            2.1333999633789062,
            3.4470999240875244
          ]
        },
        {
          "atom_index": 1650,
          "name": "O",
          "element": "O",
          "coord": [
            8.760899543762207,
            2.084399938583374,
            3.3701999187469482
          ]
        },
        {
          "atom_index": 1651,
          "name": "CB",
          "element": "C",
          "coord": [
            8.537799835205078,
            1.9764000177383423,
            3.5871999263763428
          ]
        },
        {
          "atom_index": 1652,
          "name": "CG2",
          "element": "C",
          "coord": [
            8.628100395202637,
            1.8555999994277954,
            3.5664000511169434
          ]
        },
        {
          "atom_index": 1653,
          "name": "OG1",
          "element": "O",
          "coord": [
            8.582099914550781,
            2.0485000610351562,
            3.7030999660491943
          ]
        }
      ]
    },
    {
      "id": "A:210",
      "chain": "A",
      "resseq": 210,
      "icode": "",
      "resname": "THR",
      "hetflag": " ",
      "sasa": 3.4676499366760254,
      "atoms": [
        {
          "atom_index": 1654,
          "name": "N",
          "element": "N",
          "coord": [
            8.699199676513672,
            2.243000030517578,
            3.519399881362915
          ]
        },
        {
          "atom_index": 1655,
          "name": "CA",
          "element": "C",
          "coord": [
            8.82960033416748,
            2.308799982070923,
            3.525700092315674
          ]
        },
        {
          "atom_index": 1656,
          "name": "C",
          "element": "C",
          "coord": [
            8.927200317382812,
            2.2383999824523926,
            3.621500015258789
          ]
        },
        {
          "atom_index": 1657,
          "name": "O",
          "element": "O",
          "coord": [
            9.046199798583984,
            2.271699905395508,
            3.624500036239624
          ]
        },
        {
          "atom_index": 1658,
          "name": "CB",
          "element": "C",
          "coord": [
            8.815199851989746,
            2.4553000926971436,
            3.5699000358581543
          ]
        },
        {
          "atom_index": 1659,
          "name": "CG2",
          "element": "C",
          "coord": [
            8.73169994354248,
            2.535599946975708,
            3.470599889755249
          ]
        },
        {
          "atom_index": 1660,
          "name": "OG1",
          "element": "O",
          "coord": [
            8.751899719238281,
            2.458699941635132,
            3.698499917984009
          ]
        }
      ]
    },
    {
      "id": "A:211",
      "chain": "A",
      "resseq": 211,
      "icode": "",
      "resname": "GLN",
      "hetflag": " ",
      "sasa": 6.099782466888428,
      "atoms": [
        {
          "atom_index": 1661,
          "name": "N",
          "element": "N",
          "coord": [
            8.87660026550293,
            2.143199920654297,
            3.7002999782562256
          ]
        },
        {
          "atom_index": 1662,
          "name": "CA",
          "element": "C",
          "coord": [
            8.961199760437012,
            2.0622000694274902,
            3.788100004196167
          ]
        },
        {
          "atom_index": 1663,
          "name": "C",
          "element": "C",
          "coord": [
            9.067099571228027,
            1.9895000457763672,
            3.7049999237060547
          ]
        },
        {
          "atom_index": 1664,
          "name": "O",
          "element": "O",
          "coord": [
            9.03439998626709,
            1.9259999990463257,
            3.6052000522613525
          ]
        },
        {
          "atom_index": 1665,
          "name": "CB",
          "element": "C",
          "coord": [
            8.875800132751465,
            1.9601999521255493,
            3.863800048828125
          ]
        },
        {
          "atom_index": 1666,
          "name": "CG",
          "element": "C",
          "coord": [
            8.951899528503418,
            1.874500036239624,
            3.9646999835968018
          ]
        },
        {
          "atom_index": 1667,
          "name": "CD",
          "element": "C",
          "coord": [
            8.949199676513672,
            1.9318000078201294,
            4.104899883270264
          ]
        },
        {
          "atom_index": 1668,
          "name": "NE2",
          "element": "N",
          "coord": [
            9.00879955291748,
            1.8595000505447388,
            4.198800086975098
          ]
        },
        {
          "atom_index": 1669,
          "name": "OE1",
          "element": "O",
          "coord": [
            8.894200325012207,
            2.0397000312805176,
            4.128900051116943
          ]
        }
      ]
    },
    {
      "id": "A:212",
      "chain": "A",
      "resseq": 212,
      "icode": "",
      "resname": "SER",
      "hetflag": " ",
      "sasa": 0.5044777393341064,
      "atoms": [
        {
          "atom_index": 1670,
          "name": "N",
          "element": "N",
          "coord": [
            9.193099975585938,
            1.9996000528335571,
            3.745500087738037
          ]
        },
        {
          "atom_index": 1671,
          "name": "CA",
          "element": "C",
          "coord": [
            9.300700187683105,
            1.9290000200271606,
            3.675600051879883
          ]
        },
        {
          "atom_index": 1672,
          "name": "C",
          "element": "C",
          "coord": [
            9.300100326538086,
            1.7806999683380127,
            3.7105000019073486
          ]
        },
        {
          "atom_index": 1673,
          "name": "O",
          "element": "O",
          "coord": [
            9.269700050354004,
            1.742400050163269,
            3.823699951171875
          ]
        },
        {
          "atom_index": 1674,
          "name": "CB",
          "element": "C",
          "coord": [
            9.436699867248535,
            1.989400029182434,
            3.710200071334839
          ]
        },
        {
          "atom_index": 1675,
          "name": "OG",
          "element": "O",
          "coord": [
            9.450400352478027,
            2.1191999912261963,
            3.6554999351501465
          ]
        }
      ]
    },
    {
      "id": "A:213",
      "chain": "A",
      "resseq": 213,
      "icode": "",
      "resname": "ILE",
      "hetflag": " ",
      "sasa": 0.0,
      "atoms": [
        {
          "atom_index": 1676,
          "name": "N",
          "element": "N",
          "coord": [
            9.332900047302246,
            1.6973999738693237,
            3.612499952316284
          ]
        },
        {
          "atom_index": 1677,
          "name": "CA",
          "element": "C",
          "coord": [
            9.346699714660645,
            1.5542999505996704,
            3.6364998817443848
          ]
        },
        {
          "atom_index": 1678,
          "name": "C",
          "element": "C",
          "coord": [
            9.46679973602295,
            1.5247000455856323,
            3.7272000312805176
          ]
        },
        {
          "atom_index": 1679,
          "name": "O",
          "element": "O",
          "coord": [
            9.566100120544434,
            1.5981999635696411,
            3.7260000705718994
          ]
        },
        {
          "atom_index": 1680,
          "name": "CB",
          "element": "C",
          "coord": [
            9.357399940490723,
            1.4728000164031982,
            3.505000114440918
          ]
        },
        {
          "atom_index": 1681,
          "name": "CG1",
          "element": "C",
          "coord": [
            9.47659969329834,
            1.5182000398635864,
            3.4200000762939453
          ]
        },
        {
          "atom_index": 1682,
          "name": "CG2",
          "element": "C",
          "coord": [
            9.226400375366211,
            1.4804999828338623,
            3.427500009536743
          ]
        },
        {
          "atom_index": 1683,
          "name": "CD1",
          "element": "C",
          "coord": [
            9.51259994506836,
            1.4217000007629395,
            3.3080999851226807
          ]
        }
      ]
    },
    {
      "id": "A:214",
      "chain": "A",
      "resseq": 214,
      "icode": "",
      "resname": "PRO",
      "hetflag": " ",
      "sasa": 2.7263810634613037,
      "atoms": [
        {
          "atom_index": 1684,
          "name": "N",
          "element": "N",
          "coord": [
            9.45740032196045,
            1.4176000356674194,
            3.8078999519348145
          ]
        },
        {
          "atom_index": 1685,
          "name": "CA",
          "element": "C",
          "coord": [
            9.571800231933594,
            1.385200023651123,
            3.8931000232696533
          ]
        },
        {
          "atom_index": 1686,
          "name": "C",
          "element": "C",
          "coord": [
            9.697999954223633,
            1.3421000242233276,
            3.817500114440918
          ]
        },
        {
          "atom_index": 1687,
          "name": "O",
          "element": "O",
          "coord": [
            9.807100296020508,
            1.3472000360488892,
            3.874500036239624
          ]
        },
        {
          "atom_index": 1688,
          "name": "CB",
          "element": "C",
          "coord": [
            9.519200325012207,
            1.2726999521255493,
            3.9832000732421875
          ]
        },
        {
          "atom_index": 1689,
          "name": "CG",
          "element": "C",
          "coord": [
            9.401000022888184,
            1.2170000076293945,
            3.913300037384033
          ]
        },
        {
          "atom_index": 1690,
          "name": "CD",
          "element": "C",
          "coord": [
            9.34220027923584,
            1.3282999992370605,
            3.830699920654297
          ]
        }
      ]
    },
    {
      "id": "A:215",
      "chain": "A",
      "resseq": 215,
      "icode": "",
      "resname": "ASP",
      "hetflag": " ",
      "sasa": 0.5675374269485474,
      "atoms": [
        {
          "atom_index": 1691,
          "name": "N",
          "element": "N",
          "coord": [
            9.684399604797363,
            1.3030999898910522,
            3.6907999515533447
          ]
        },
        {
          "atom_index": 1692,
          "name": "CA",
          "element": "C",
          "coord": [
            9.800299644470215,
            1.266800045967102,
            3.6080000400543213
          ]
        },
        {
          "atom_index": 1693,
          "name": "C",
          "element": "C",
          "coord": [
            9.842700004577637,
            1.3795000314712524,
            3.513200044631958
          ]
        },
        {
          "atom_index": 1694,
          "name": "O",
          "element": "O",
          "coord": [
            9.904800415039062,
            1.3539999723434448,
            3.408799886703491
          ]
        },
        {
          "atom_index": 1695,
          "name": "CB",
          "element": "C",
          "coord": [
            9.771300315856934,
            1.138100028038025,
            3.5290000438690186
          ]
        },
        {
          "atom_index": 1696,
          "name": "CG",
          "element": "C",
          "coord": [
            9.748900413513184,
            1.0174000263214111,
            3.6191999912261963
          ]
        },
        {
          "atom_index": 1697,
          "name": "OD1",
          "element": "O",
          "coord": [
            9.845999717712402,
            0.9745000004768372,
            3.6844000816345215
          ]
        },
        {
          "atom_index": 1698,
          "name": "OD2",
          "element": "O",
          "coord": [
            9.635199546813965,
            0.9649999737739563,
            3.623800039291382
          ]
        }
      ]
    },
    {
      "id": "A:216",
      "chain": "A",
      "resseq": 216,
      "icode": "",
      "resname": "LYS",
      "hetflag": " ",
      "sasa": 1.0767772197723389,
      "atoms": [
        {
          "atom_index": 1699,
          "name": "N",
          "element": "N",
          "coord": [
            9.81190013885498,
            1.503999948501587,
            3.5495998859405518
          ]
        },
        {
          "atom_index": 1700,
          "name": "CA",
          "element": "C",
          "coord": [
            9.834600448608398,
            1.6167999505996704,
            3.4590001106262207
          ]
        },
        {
          "atom_index": 1701,
          "name": "C",
          "element": "C",
          "coord": [
            9.979399681091309,
            1.6312999725341797,
            3.4140000343322754
          ]
        },
        {
          "atom_index": 1702,
          "name": "O",
          "element": "O",
          "coord": [
            10.00570011138916,
            1.6512999534606934,
            3.2955000400543213
          ]
        },
        {
          "atom_index": 1703,
          "name": "CB",
          "element": "C",
          "coord": [
            9.784700393676758,
            1.7482000589370728,
            3.5201001167297363
          ]
        },
        {
          "atom_index": 1704,
          "name": "CG",
          "element": "C",
          "coord": [
            9.79699993133545,
            1.8667000532150269,
            3.4242000579833984
          ]
        },
        {
          "atom_index": 1705,
          "name": "CD",
          "element": "C",
          "coord": [
            9.765999794006348,
            1.999500036239624,
            3.4899001121520996
          ]
        },
        {
          "atom_index": 1706,
          "name": "CE",
          "element": "C",
          "coord": [
            9.80210018157959,
            2.115299940109253,
            3.396399974822998
          ]
        },
        {
          "atom_index": 1707,
          "name": "NZ",
          "element": "N",
          "coord": [
            9.94890022277832,
            2.1259000301361084,
            3.367799997329712
          ]
        }
      ]
    },
    {
      "id": "A:217",
      "chain": "A",
      "resseq": 217,
      "icode": "",
      "resname": "THR",
      "hetflag": " ",
      "sasa": 5.179190635681152,
      "atoms": [
        {
          "atom_index": 1708,
          "name": "N",
          "element": "N",
          "coord": [
            10.073800086975098,
            1.6232999563217163,
            3.507499933242798
          ]
        },
        {
          "atom_index": 1709,
          "name": "CA",
          "element": "C",
          "coord": [
            10.213800430297852,
            1.642699956893921,
            3.4718000888824463
          ]
        },
        {
          "atom_index": 1710,
          "name": "C",
          "element": "C",
          "coord": [
            10.2568998336792,
            1.5436999797821045,
            3.3631999492645264
          ]
        },
        {
          "atom_index": 1711,
          "name": "O",
          "element": "O",
          "coord": [
            10.3149995803833,
            1.582900047302246,
            3.260699987411499
          ]
        },
        {
          "atom_index": 1712,
          "name": "CB",
          "element": "C",
          "coord": [
            10.30620002746582,
            1.6353000402450562,
            3.5954999923706055
          ]
        },
        {
          "atom_index": 1713,
          "name": "CG2",
          "element": "C",
          "coord": [
            10.452099800109863,
            1.6591999530792236,
            3.556999921798706
          ]
        },
        {
          "atom_index": 1714,
          "name": "OG1",
          "element": "O",
          "coord": [
            10.265899658203125,
            1.735700011253357,
            3.690000057220459
          ]
        }
      ]
    },
    {
      "id": "A:218",
      "chain": "A",
      "resseq": 218,
      "icode": "",
      "resname": "GLU",
      "hetflag": " ",
      "sasa": 0.37909388542175293,
      "atoms": [
        {
          "atom_index": 1715,
          "name": "N",
          "element": "N",
          "coord": [
            10.226300239562988,
            1.4156999588012695,
            3.3849000930786133
          ]
        },
        {
          "atom_index": 1716,
          "name": "CA",
          "element": "C",
          "coord": [
            10.262800216674805,
            1.3118000030517578,
            3.2894999980926514
          ]
        },
        {
          "atom_index": 1717,
          "name": "C",
          "element": "C",
          "coord": [
            10.191100120544434,
            1.325700044631958,
            3.154900074005127
          ]
        },
        {
          "atom_index": 1718,
          "name": "O",
          "element": "O",
          "coord": [
            10.25529956817627,
            1.3215999603271484,
            3.049799919128418
          ]
        },
        {
          "atom_index": 1719,
          "name": "CB",
          "element": "C",
          "coord": [
            10.237600326538086,
            1.1720000505447388,
            3.3464999198913574
          ]
        },
        {
          "atom_index": 1720,
          "name": "CG",
          "element": "C",
          "coord": [
            10.281399726867676,
            1.0634000301361084,
            3.249500036239624
          ]
        },
        {
          "atom_index": 1721,
          "name": "CD",
          "element": "C",
          "coord": [
            10.253999710083008,
            0.9225000143051147,
            3.2978999614715576
          ]
        },
        {
          "atom_index": 1722,
          "name": "OE1",
          "element": "O",
          "coord": [
            10.184700012207031,
            0.9046000242233276,
            3.4007999897003174
          ]
        },
        {
          "atom_index": 1723,
          "name": "OE2",
          "element": "O",
          "coord": [
            10.302200317382812,
            0.829800009727478,
            3.2300000190734863
          ]
        }
      ]
    },
    {
      "id": "A:219",
      "chain": "A",
      "resseq": 219,
      "icode": "",
      "resname": "LEU",
      "hetflag": " ",
      "sasa": 0.0,
      "atoms": [
        {
          "atom_index": 1724,
          "name": "N",
          "element": "N",
          "coord": [
            10.058899879455566,
            1.3422000408172607,
            3.156399965286255
          ]
        },
        {
          "atom_index": 1725,
          "name": "CA",
          "element": "C",
          "coord": [
            9.986300468444824,
            1.350600004196167,
            3.029400110244751
          ]
        },
        {
          "atom_index": 1726,
          "name": "C",
          "element": "C",
          "coord": [
            10.025699615478516,
            1.4757000207901,
            2.9526000022888184
          ]
        },
        {
          "atom_index": 1727,
          "name": "O",
          "element": "O",
          "coord": [
            10.03380012512207,
            1.473099946975708,
            2.8301000595092773
          ]
        },
        {
          "atom_index": 1728,
          "name": "CB",
          "element": "C",
          "coord": [
            9.834400177001953,
            1.3450000286102295,
            3.048099994659424
          ]
        },
        {
          "atom_index": 1729,
          "name": "CG",
          "element": "C",
          "coord": [
            9.77079963684082,
            1.2148000001907349,
            3.1001999378204346
          ]
        },
        {
          "atom_index": 1730,
          "name": "CD1",
          "element": "C",
          "coord": [
            9.626700401306152,
            1.2060999870300293,
            3.0513999462127686
          ]
        },
        {
          "atom_index": 1731,
          "name": "CD2",
          "element": "C",
          "coord": [
            9.849100112915039,
            1.0884000062942505,
            3.059799909591675
          ]
        }
      ]
    },
    {
      "id": "A:220",
      "chain": "A",
      "resseq": 220,
      "icode": "",
      "resname": "ASN",
      "hetflag": " ",
      "sasa": 0.0,
      "atoms": [
        {
          "atom_index": 1732,
          "name": "N",
          "element": "N",
          "coord": [
            10.05090045928955,
            1.5850000381469727,
            3.024199962615967
          ]
        },
        {
          "atom_index": 1733,
          "name": "CA",
          "element": "C",
          "coord": [
            10.097999572753906,
            1.707900047302246,
            2.960099935531616
          ]
        },
        {
          "atom_index": 1734,
          "name": "C",
          "element": "C",
          "coord": [
            10.233400344848633,
            1.6865999698638916,
            2.890399932861328
          ]
        },
        {
          "atom_index": 1735,
          "name": "O",
          "element": "O",
          "coord": [
            10.253000259399414,
            1.731600046157837,
            2.7767999172210693
          ]
        },
        {
          "atom_index": 1736,
          "name": "CB",
          "element": "C",
          "coord": [
            10.104499816894531,
            1.8216999769210815,
            3.0618999004364014
          ]
        },
        {
          "atom_index": 1737,
          "name": "CG",
          "element": "C",
          "coord": [
            10.141300201416016,
            1.9544999599456787,
            2.998500108718872
          ]
        },
        {
          "atom_index": 1738,
          "name": "ND2",
          "element": "N",
          "coord": [
            10.046199798583984,
            2.014899969100952,
            2.930299997329712
          ]
        },
        {
          "atom_index": 1739,
          "name": "OD1",
          "element": "O",
          "coord": [
            10.25529956817627,
            2.002000093460083,
            3.011399984359741
          ]
        }
      ]
    },
    {
      "id": "A:221",
      "chain": "A",
      "resseq": 221,
      "icode": "",
      "resname": "GLN",
      "hetflag": " ",
      "sasa": 1.8408499956130981,
      "atoms": [
        {
          "atom_index": 1740,
          "name": "N",
          "element": "N",
          "coord": [
            10.325799942016602,
            1.6172000169754028,
            2.9567999839782715
          ]
        },
        {
          "atom_index": 1741,
          "name": "CA",
          "element": "C",
          "coord": [
            10.4552001953125,
            1.5853999853134155,
            2.8968000411987305
          ]
        },
        {
          "atom_index": 1742,
          "name": "C",
          "element": "C",
          "coord": [
            10.440999984741211,
            1.4881999492645264,
            2.77839994430542
          ]
        },
        {
          "atom_index": 1743,
          "name": "O",
          "element": "O",
          "coord": [
            10.50730037689209,
            1.5046000480651855,
            2.675299882888794
          ]
        },
        {
          "atom_index": 1744,
          "name": "CB",
          "element": "C",
          "coord": [
            10.551199913024902,
            1.5305999517440796,
            3.0041000843048096
          ]
        },
        {
          "atom_index": 1745,
          "name": "CG",
          "element": "C",
          "coord": [
            10.676600456237793,
            1.461400032043457,
            2.9484000205993652
          ]
        },
        {
          "atom_index": 1746,
          "name": "CD",
          "element": "C",
          "coord": [
            10.76140022277832,
            1.5499999523162842,
            2.859800100326538
          ]
        },
        {
          "atom_index": 1747,
          "name": "NE2",
          "element": "N",
          "coord": [
            10.820099830627441,
            1.4895000457763672,
            2.7583999633789062
          ]
        },
        {
          "atom_index": 1748,
          "name": "OE1",
          "element": "O",
          "coord": [
            10.774399757385254,
            1.6717000007629395,
            2.8819000720977783
          ]
        }
      ]
    },
    {
      "id": "A:222",
      "chain": "A",
      "resseq": 222,
      "icode": "",
      "resname": "VAL",
      "hetflag": " ",
      "sasa": 0.0,
      "atoms": [
        {
          "atom_index": 1749,
          "name": "N",
          "element": "N",
          "coord": [
            10.355799674987793,
            1.3873000144958496,
            2.792099952697754
          ]
        },
        {
          "atom_index": 1750,
          "name": "CA",
          "element": "C",
          "coord": [
            10.32919979095459,
            1.2970999479293823,
            2.6798999309539795
          ]
        },
        {
          "atom_index": 1751,
          "name": "C",
          "element": "C",
          "coord": [
            10.274800300598145,
            1.375,
            2.5589001178741455
          ]
        },
        {
          "atom_index": 1752,
          "name": "O",
          "element": "O",
          "coord": [
            10.320699691772461,
            1.3554999828338623,
            2.4456000328063965
          ]
        },
        {
          "atom_index": 1753,
          "name": "CB",
          "element": "C",
          "coord": [
            10.23289966583252,
            1.1830999851226807,
            2.719899892807007
          ]
        },
        {
          "atom_index": 1754,
          "name": "CG1",
          "element": "C",
          "coord": [
            10.187899589538574,
            1.104599952697754,
            2.5964999198913574
          ]
        },
        {
          "atom_index": 1755,
          "name": "CG2",
          "element": "C",
          "coord": [
            10.30090045928955,
            1.0880000591278076,
            2.818700075149536
          ]
        }
      ]
    },
    {
      "id": "A:223",
      "chain": "A",
      "resseq": 223,
      "icode": "",
      "resname": "ALA",
      "hetflag": " ",
      "sasa": 0.0,
      "atoms": [
        {
          "atom_index": 1756,
          "name": "N",
          "element": "N",
          "coord": [
            10.179300308227539,
            1.4643000364303589,
            2.5834999084472656
          ]
        },
        {
          "atom_index": 1757,
          "name": "CA",
          "element": "C",
          "coord": [
            10.122699737548828,
            1.5458999872207642,
            2.4760000705718994
          ]
        },
        {
          "atom_index": 1758,
          "name": "C",
          "element": "C",
          "coord": [
            10.227899551391602,
            1.636299967765808,
            2.4126999378204346
          ]
        },
        {
          "atom_index": 1759,
          "name": "O",
          "element": "O",
          "coord": [
            10.235099792480469,
            1.6464999914169312,
            2.289299964904785
          ]
        },
        {
          "atom_index": 1760,
          "name": "CB",
          "element": "C",
          "coord": [
            10.005999565124512,
            1.628100037574768,
            2.5269999504089355
          ]
        }
      ]
    },
    {
      "id": "A:224",
      "chain": "A",
      "resseq": 224,
      "icode": "",
      "resname": "LYS",
      "hetflag": " ",
      "sasa": 4.240378379821777,
      "atoms": [
        {
          "atom_index": 1761,
          "name": "N",
          "element": "N",
          "coord": [
            10.3100004196167,
            1.700600028038025,
            2.4955999851226807
          ]
        },
        {
          "atom_index": 1762,
          "name": "CA",
          "element": "C",
          "coord": [
            10.41819953918457,
            1.7848000526428223,
            2.446000099182129
          ]
        },
        {
          "atom_index": 1763,
          "name": "C",
          "element": "C",
          "coord": [
            10.512100219726562,
            1.705199956893921,
            2.3550000190734863
          ]
        },
        {
          "atom_index": 1764,
          "name": "O",
          "element": "O",
          "coord": [
            10.547900199890137,
            1.7517999410629272,
            2.2458999156951904
          ]
        },
        {
          "atom_index": 1765,
          "name": "CB",
          "element": "C",
          "coord": [
            10.49429988861084,
            1.847499966621399,
            2.563199996948242
          ]
        },
        {
          "atom_index": 1766,
          "name": "CG",
          "element": "C",
          "coord": [
            10.598999977111816,
            1.9492000341415405,
            2.52239990234375
          ]
        },
        {
          "atom_index": 1767,
          "name": "CD",
          "element": "C",
          "coord": [
            10.656399726867676,
            2.015399932861328,
            2.645900011062622
          ]
        },
        {
          "atom_index": 1768,
          "name": "CE",
          "element": "C",
          "coord": [
            10.754300117492676,
            2.1240999698638916,
            2.6089999675750732
          ]
        },
        {
          "atom_index": 1769,
          "name": "NZ",
          "element": "N",
          "coord": [
            10.87600040435791,
            2.066200017929077,
            2.5467000007629395
          ]
        }
      ]
    },
    {
      "id": "A:225",
      "chain": "A",
      "resseq": 225,
      "icode": "",
      "resname": "SER",
      "hetflag": " ",
      "sasa": 0.0,
      "atoms": [
        {
          "atom_index": 1770,
          "name": "N",
          "element": "N",
          "coord": [
            10.55049991607666,
            1.5846999883651733,
            2.398099899291992
          ]
        },
        {
          "atom_index": 1771,
          "name": "CA",
          "element": "C",
          "coord": [
            10.638999938964844,
            1.4997999668121338,
            2.318000078201294
          ]
        },
        {
          "atom_index": 1772,
          "name": "C",
          "element": "C",
          "coord": [
            10.5733003616333,
            1.4593000411987305,
            2.1861000061035156
          ]
        },
        {
          "atom_index": 1773,
          "name": "O",
          "element": "O",
          "coord": [
            10.638099670410156,
            1.4589999914169312,
            2.0808000564575195
          ]
        },
        {
          "atom_index": 1774,
          "name": "CB",
          "element": "C",
          "coord": [
            10.674099922180176,
            1.3722000122070312,
            2.3954999446868896
          ]
        },
        {
          "atom_index": 1775,
          "name": "OG",
          "element": "O",
          "coord": [
            10.749199867248535,
            1.4002000093460083,
            2.511899948120117
          ]
        }
      ]
    },
    {
      "id": "A:226",
      "chain": "A",
      "resseq": 226,
      "icode": "",
      "resname": "ALA",
      "hetflag": " ",
      "sasa": 0.0,
      "atoms": [
        {
          "atom_index": 1776,
          "name": "N",
          "element": "N",
          "coord": [
            10.444499969482422,
            1.4257999658584595,
            2.191499948501587
          ]
        },
        {
          "atom_index": 1777,
          "name": "CA",
          "element": "C",
          "coord": [
            10.373000144958496,
            1.3832999467849731,
            2.0717999935150146
          ]
        },
        {
          "atom_index": 1778,
          "name": "C",
          "element": "C",
          "coord": [
            10.36050033569336,
            1.496399998664856,
            1.9696999788284302
          ]
        },
        {
          "atom_index": 1779,
          "name": "O",
          "element": "O",
          "coord": [
            10.380999565124512,
            1.4733999967575073,
            1.850100040435791
          ]
        },
        {
          "atom_index": 1780,
          "name": "CB",
          "element": "C",
          "coord": [
            10.237199783325195,
            1.3272000551223755,
            2.1082000732421875
          ]
        }
      ]
    },
    {
      "id": "A:227",
      "chain": "A",
      "resseq": 227,
      "icode": "",
      "resname": "VAL",
      "hetflag": " ",
      "sasa": 0.0,
      "atoms": [
        {
          "atom_index": 1781,
          "name": "N",
          "element": "N",
          "coord": [
            10.330499649047852,
            1.6180000305175781,
            2.0157999992370605
          ]
        },
        {
          "atom_index": 1782,
          "name": "CA",
          "element": "C",
          "coord": [
            10.319499969482422,
            1.7294000387191772,
            1.9213000535964966
          ]
        },
        {
          "atom_index": 1783,
          "name": "C",
          "element": "C",
          "coord": [
            10.456100463867188,
            1.7706999778747559,
            1.8658000230789185
          ]
        },
        {
          "atom_index": 1784,
          "name": "O",
          "element": "O",
          "coord": [
            10.464099884033203,
            1.8141000270843506,
            1.7509000301361084
          ]
        },
        {
          "atom_index": 1785,
          "name": "CB",
          "element": "C",
          "coord": [
            10.237700462341309,
            1.8518999814987183,
            1.9732999801635742
          ]
        },
        {
          "atom_index": 1786,
          "name": "CG1",
          "element": "C",
          "coord": [
            10.099599838256836,
            1.8100999593734741,
            2.0209999084472656
          ]
        },
        {
          "atom_index": 1787,
          "name": "CG2",
          "element": "C",
          "coord": [
            10.310700416564941,
            1.9291000366210938,
            2.079900026321411
          ]
        }
      ]
    },
    {
      "id": "A:228",
      "chain": "A",
      "resseq": 228,
      "icode": "",
      "resname": "ALA",
      "hetflag": " ",
      "sasa": 0.0,
      "atoms": [
        {
          "atom_index": 1788,
          "name": "N",
          "element": "N",
          "coord": [
            10.562999725341797,
            1.7539000511169434,
            1.94350004196167
          ]
        },
        {
          "atom_index": 1789,
          "name": "CA",
          "element": "C",
          "coord": [
            10.697699546813965,
            1.7798000574111938,
            1.8909000158309937
          ]
        },
        {
          "atom_index": 1790,
          "name": "C",
          "element": "C",
          "coord": [
            10.735400199890137,
            1.6787999868392944,
            1.7825000286102295
          ]
        },
        {
          "atom_index": 1791,
          "name": "O",
          "element": "O",
          "coord": [
            10.795299530029297,
            1.715399980545044,
            1.6806999444961548
          ]
        },
        {
          "atom_index": 1792,
          "name": "CB",
          "element": "C",
          "coord": [
            10.80210018157959,
            1.781000018119812,
            2.0034000873565674
          ]
        }
      ]
    },
    {
      "id": "A:229",
      "chain": "A",
      "resseq": 229,
      "icode": "",
      "resname": "ALA",
      "hetflag": " ",
      "sasa": 0.0,
      "atoms": [
        {
          "atom_index": 1793,
          "name": "N",
          "element": "N",
          "coord": [
            10.699999809265137,
            1.5520999431610107,
            1.802899956703186
          ]
        },
        {
          "atom_index": 1794,
          "name": "CA",
          "element": "C",
          "coord": [
            10.7253999710083,
            1.4493000507354736,
            1.7023999691009521
          ]
        },
        {
          "atom_index": 1795,
          "name": "C",
          "element": "C",
          "coord": [
            10.646400451660156,
            1.4815000295639038,
            1.5751999616622925
          ]
        },
        {
          "atom_index": 1796,
          "name": "O",
          "element": "O",
          "coord": [
            10.699600219726562,
            1.475600004196167,
            1.4643000364303589
          ]
        },
        {
          "atom_index": 1797,
          "name": "CB",
          "element": "C",
          "coord": [
            10.689800262451172,
            1.3100999593734741,
            1.756100058555603
          ]
        }
      ]
    },
    {
      "id": "A:230",
      "chain": "A",
      "resseq": 230,
      "icode": "",
      "resname": "LEU",
      "hetflag": " ",
      "sasa": 0.0,
      "atoms": [
        {
          "atom_index": 1798,
          "name": "N",
          "element": "N",
          "coord": [
            10.51930046081543,
            1.5169999599456787,
            1.5914000272750854
          ]
        },
        {
          "atom_index": 1799,
          "name": "CA",
          "element": "C",
          "coord": [
            10.4350004196167,
            1.5555000305175781,
            1.4789999723434448
          ]
        },
        {
          "atom_index": 1800,
          "name": "C",
          "element": "C",
          "coord": [
            10.496100425720215,
            1.673699975013733,
            1.4020999670028687
          ]
        },
        {
          "atom_index": 1801,
          "name": "O",
          "element": "O",
          "coord": [
            10.509300231933594,
            1.669800043106079,
            1.27839994430542
          ]
        },
        {
          "atom_index": 1802,
          "name": "CB",
          "element": "C",
          "coord": [
            10.295299530029297,
            1.5896999835968018,
            1.5311000347137451
          ]
        },
        {
          "atom_index": 1803,
          "name": "CG",
          "element": "C",
          "coord": [
            10.18239974975586,
            1.6130000352859497,
            1.4306000471115112
          ]
        },
        {
          "atom_index": 1804,
          "name": "CD1",
          "element": "C",
          "coord": [
            10.046799659729004,
            1.5884000062942505,
            1.496999979019165
          ]
        },
        {
          "atom_index": 1805,
          "name": "CD2",
          "element": "C",
          "coord": [
            10.188400268554688,
            1.7527999877929688,
            1.367799997329712
          ]
        }
      ]
    },
    {
      "id": "A:231",
      "chain": "A",
      "resseq": 231,
      "icode": "",
      "resname": "LYS",
      "hetflag": " ",
      "sasa": 3.2315590381622314,
      "atoms": [
        {
          "atom_index": 1806,
          "name": "N",
          "element": "N",
          "coord": [
            10.535200119018555,
            1.777500033378601,
            1.475600004196167
          ]
        },
        {
          "atom_index": 1807,
          "name": "CA",
          "element": "C",
          "coord": [
            10.590299606323242,
            1.8990000486373901,
            1.4143999814987183
          ]
        },
        {
          "atom_index": 1808,
          "name": "C",
          "element": "C",
          "coord": [
            10.722200393676758,
            1.8717999458312988,
            1.3420000076293945
          ]
        },
        {
          "atom_index": 1809,
          "name": "O",
          "element": "O",
          "coord": [
            10.75469970703125,
            1.9385000467300415,
            1.242799997329712
          ]
        },
        {
          "atom_index": 1810,
          "name": "CB",
          "element": "C",
          "coord": [
            10.60830020904541,
            2.0099000930786133,
            1.5194000005722046
          ]
        },
        {
          "atom_index": 1811,
          "name": "CG",
          "element": "C",
          "coord": [
            10.655099868774414,
            2.143899917602539,
            1.462399959564209
          ]
        },
        {
          "atom_index": 1812,
          "name": "CD",
          "element": "C",
          "coord": [
            10.651200294494629,
            2.255199909210205,
            1.5664000511169434
          ]
        },
        {
          "atom_index": 1813,
          "name": "CE",
          "element": "C",
          "coord": [
            10.677000045776367,
            2.3886001110076904,
            1.4987000226974487
          ]
        },
        {
          "atom_index": 1814,
          "name": "NZ",
          "element": "N",
          "coord": [
            10.668700218200684,
            2.505000114440918,
            1.5916999578475952
          ]
        }
      ]
    },
    {
      "id": "A:232",
      "chain": "A",
      "resseq": 232,
      "icode": "",
      "resname": "SER",
      "hetflag": " ",
      "sasa": 3.025496482849121,
      "atoms": [
        {
          "atom_index": 1815,
          "name": "N",
          "element": "N",
          "coord": [
            10.798399925231934,
            1.773900032043457,
            1.3904000520706177
          ]
        },
        {
          "atom_index": 1816,
          "name": "CA",
          "element": "C",
          "coord": [
            10.929300308227539,
            1.746399998664856,
            1.3310999870300293
          ]
        },
        {
          "atom_index": 1817,
          "name": "C",
          "element": "C",
          "coord": [
            10.922699928283691,
            1.7192000150680542,
            1.180400013923645
          ]
        },
        {
          "atom_index": 1818,
          "name": "O",
          "element": "O",
          "coord": [
            11.016200065612793,
            1.752500057220459,
            1.1083999872207642
          ]
        },
        {
          "atom_index": 1819,
          "name": "CB",
          "element": "C",
          "coord": [
            11.001199722290039,
            1.6318999528884888,
            1.4038000106811523
          ]
        },
        {
          "atom_index": 1820,
          "name": "OG",
          "element": "O",
          "coord": [
            10.945300102233887,
            1.5053999423980713,
            1.371999979019165
          ]
        }
      ]
    },
    {
      "id": "A:233",
      "chain": "A",
      "resseq": 233,
      "icode": "",
      "resname": "LEU",
      "hetflag": " ",
      "sasa": 1.4643499851226807,
      "atoms": [
        {
          "atom_index": 1821,
          "name": "N",
          "element": "N",
          "coord": [
            10.812700271606445,
            1.6620999574661255,
            1.131100058555603
          ]
        },
        {
          "atom_index": 1822,
          "name": "CA",
          "element": "C",
          "coord": [
            10.808600425720215,
            1.61899995803833,
            0.9908999800682068
          ]
        },
        {
          "atom_index": 1823,
          "name": "C",
          "element": "C",
          "coord": [
            10.798700332641602,
            1.7354999780654907,
            0.8913999795913696
          ]
        },
        {
          "atom_index": 1824,
          "name": "O",
          "element": "O",
          "coord": [
            10.885100364685059,
            1.7506999969482422,
            0.8033000230789185
          ]
        },
        {
          "atom_index": 1825,
          "name": "CB",
          "element": "C",
          "coord": [
            10.696999549865723,
            1.5154000520706177,
            0.968500018119812
          ]
        },
        {
          "atom_index": 1826,
          "name": "CG",
          "element": "C",
          "coord": [
            10.694899559020996,
            1.440600037574768,
            0.8345999717712402
          ]
        },
        {
          "atom_index": 1827,
          "name": "CD1",
          "element": "C",
          "coord": [
            10.824799537658691,
            1.3655999898910522,
            0.8082000017166138
          ]
        },
        {
          "atom_index": 1828,
          "name": "CD2",
          "element": "C",
          "coord": [
            10.57699966430664,
            1.344099998474121,
            0.8296999931335449
          ]
        }
      ]
    },
    {
      "id": "A:234",
      "chain": "A",
      "resseq": 234,
      "icode": "",
      "resname": "TYR",
      "hetflag": " ",
      "sasa": 3.5109493732452393,
      "atoms": [
        {
          "atom_index": 1829,
          "name": "N",
          "element": "N",
          "coord": [
            10.695799827575684,
            1.81850004196167,
            0.906000018119812
          ]
        },
        {
          "atom_index": 1830,
          "name": "CA",
          "element": "C",
          "coord": [
            10.668600082397461,
            1.9270000457763672,
            0.8112999796867371
          ]
        },
        {
          "atom_index": 1831,
          "name": "C",
          "element": "C",
          "coord": [
            10.658300399780273,
            2.065000057220459,
            0.8758000135421753
          ]
        },
        {
          "atom_index": 1832,
          "name": "O",
          "element": "O",
          "coord": [
            10.634699821472168,
            2.164299964904785,
            0.8073999881744385
          ]
        },
        {
          "atom_index": 1833,
          "name": "CB",
          "element": "C",
          "coord": [
            10.541000366210938,
            1.8970999717712402,
            0.7315999865531921
          ]
        },
        {
          "atom_index": 1834,
          "name": "CG",
          "element": "C",
          "coord": [
            10.549300193786621,
            1.7720999717712402,
            0.6473000049591064
          ]
        },
        {
          "atom_index": 1835,
          "name": "CD1",
          "element": "C",
          "coord": [
            10.65250015258789,
            1.7552000284194946,
            0.5540000200271606
          ]
        },
        {
          "atom_index": 1836,
          "name": "CD2",
          "element": "C",
          "coord": [
            10.453300476074219,
            1.6710000038146973,
            0.6586999893188477
          ]
        },
        {
          "atom_index": 1837,
          "name": "CE1",
          "element": "C",
          "coord": [
            10.661800384521484,
            1.6403000354766846,
            0.47609999775886536
          ]
        },
        {
          "atom_index": 1838,
          "name": "CE2",
          "element": "C",
          "coord": [
            10.461600303649902,
            1.5551999807357788,
            0.579800009727478
          ]
        },
        {
          "atom_index": 1839,
          "name": "CZ",
          "element": "C",
          "coord": [
            10.565999984741211,
            1.541100025177002,
            0.48890000581741333
          ]
        },
        {
          "atom_index": 1840,
          "name": "OH",
          "element": "O",
          "coord": [
            10.575499534606934,
            1.4277000427246094,
            0.41110000014305115
          ]
        }
      ]
    },
    {
      "id": "A:235",
      "chain": "A",
      "resseq": 235,
      "icode": "",
      "resname": "GLY",
      "hetflag": " ",
      "sasa": 0.35271328687667847,
      "atoms": [
        {
          "atom_index": 1841,
          "name": "N",
          "element": "N",
          "coord": [
            10.674300193786621,
            2.07069993019104,
            1.007699966430664
          ]
        },
        {
          "atom_index": 1842,
          "name": "CA",
          "element": "C",
          "coord": [
            10.667799949645996,
            2.1974000930786133,
            1.080199956893921
          ]
        },
        {
          "atom_index": 1843,
          "name": "C",
          "element": "C",
          "coord": [
            10.528200149536133,
            2.240999937057495,
            1.1210999488830566
          ]
        },
        {
          "atom_index": 1844,
          "name": "O",
          "element": "O",
          "coord": [
            10.507699966430664,
            2.356100082397461,
            1.1588000059127808
          ]
        }
      ]
    },
    {
      "id": "A:236",
      "chain": "A",
      "resseq": 236,
      "icode": "",
      "resname": "THR",
      "hetflag": " ",
      "sasa": 0.0,
      "atoms": [
        {
          "atom_index": 1845,
          "name": "N",
          "element": "N",
          "coord": [
            10.431300163269043,
            2.1494998931884766,
            1.1145999431610107
          ]
        },
        {
          "atom_index": 1846,
          "name": "CA",
          "element": "C",
          "coord": [
            10.293499946594238,
            2.1807000637054443,
            1.1535999774932861
          ]
        },
        {
          "atom_index": 1847,
          "name": "C",
          "element": "C",
          "coord": [
            10.284099578857422,
            2.2056000232696533,
            1.3039000034332275
          ]
        },
        {
          "atom_index": 1848,
          "name": "O",
          "element": "O",
          "coord": [
            10.325200080871582,
            2.1214001178741455,
            1.3840999603271484
          ]
        },
        {
          "atom_index": 1849,
          "name": "CB",
          "element": "C",
          "coord": [
            10.199999809265137,
            2.066200017929077,
            1.1139999628067017
          ]
        },
        {
          "atom_index": 1850,
          "name": "CG2",
          "element": "C",
          "coord": [
            10.053899765014648,
            2.09879994392395,
            1.148300051689148
          ]
        },
        {
          "atom_index": 1851,
          "name": "OG1",
          "element": "O",
          "coord": [
            10.212800025939941,
            2.0423998832702637,
            0.9735000133514404
          ]
        }
      ]
    },
    {
      "id": "A:237",
      "chain": "A",
      "resseq": 237,
      "icode": "",
      "resname": "SER",
      "hetflag": " ",
      "sasa": 0.472947895526886,
      "atoms": [
        {
          "atom_index": 1852,
          "name": "N",
          "element": "N",
          "coord": [
            10.231300354003906,
            2.322200059890747,
            1.3401999473571777
          ]
        },
        {
          "atom_index": 1853,
          "name": "CA",
          "element": "C",
          "coord": [
            10.227499961853027,
            2.3640999794006348,
            1.4799000024795532
          ]
        },
        {
          "atom_index": 1854,
          "name": "C",
          "element": "C",
          "coord": [
            10.096699714660645,
            2.3255999088287354,
            1.5472999811172485
          ]
        },
        {
          "atom_index": 1855,
          "name": "O",
          "element": "O",
          "coord": [
            9.988300323486328,
            2.3594000339508057,
            1.4986000061035156
          ]
        },
        {
          "atom_index": 1856,
          "name": "CB",
          "element": "C",
          "coord": [
            10.248200416564941,
            2.5151000022888184,
            1.4921000003814697
          ]
        },
        {
          "atom_index": 1857,
          "name": "OG",
          "element": "O",
          "coord": [
            10.37969970703125,
            2.5525999069213867,
            1.455899953842163
          ]
        }
      ]
    },
    {
      "id": "A:238",
      "chain": "A",
      "resseq": 238,
      "icode": "",
      "resname": "TYR",
      "hetflag": " ",
      "sasa": 0.0,
      "atoms": [
        {
          "atom_index": 1858,
          "name": "N",
          "element": "N",
          "coord": [
            10.10890007019043,
            2.255199909210205,
            1.659600019454956
          ]
        },
        {
          "atom_index": 1859,
          "name": "CA",
          "element": "C",
          "coord": [
            9.994999885559082,
            2.2186999320983887,
            1.74399995803833
          ]
        },
        {
          "atom_index": 1860,
          "name": "C",
          "element": "C",
          "coord": [
            10.002599716186523,
            2.2852001190185547,
            1.88100004196167
          ]
        },
        {
          "atom_index": 1861,
          "name": "O",
          "element": "O",
          "coord": [
            10.111499786376953,
            2.3039000034332275,
            1.9358999729156494
          ]
        },
        {
          "atom_index": 1862,
          "name": "CB",
          "element": "C",
          "coord": [
            9.992799758911133,
            2.067699909210205,
            1.7681000232696533
          ]
        },
        {
          "atom_index": 1863,
          "name": "CG",
          "element": "C",
          "coord": [
            9.915200233459473,
            1.982800006866455,
            1.669100046157837
          ]
        },
        {
          "atom_index": 1864,
          "name": "CD1",
          "element": "C",
          "coord": [
            9.942299842834473,
            1.9872000217437744,
            1.531599998474121
          ]
        },
        {
          "atom_index": 1865,
          "name": "CD2",
          "element": "C",
          "coord": [
            9.81879997253418,
            1.892899990081787,
            1.7144999504089355
          ]
        },
        {
          "atom_index": 1866,
          "name": "CE1",
          "element": "C",
          "coord": [
            9.871700286865234,
            1.905400037765503,
            1.4420000314712524
          ]
        },
        {
          "atom_index": 1867,
          "name": "CE2",
          "element": "C",
          "coord": [
            9.74779987335205,
            1.812600016593933,
            1.6265000104904175
          ]
        },
        {
          "atom_index": 1868,
          "name": "CZ",
          "element": "C",
          "coord": [
            9.775199890136719,
            1.8186999559402466,
            1.4904999732971191
          ]
        },
        {
          "atom_index": 1869,
          "name": "OH",
          "element": "O",
          "coord": [
            9.704899787902832,
            1.7372000217437744,
            1.4038000106811523
          ]
        }
      ]
    },
    {
      "id": "A:239",
      "chain": "A",
      "resseq": 239,
      "icode": "",
      "resname": "LYS",
      "hetflag": " ",
      "sasa": 2.7088170051574707,
      "atoms": [
        {
          "atom_index": 1870,
          "name": "N",
          "element": "N",
          "coord": [
            9.88659954071045,
            2.3164000511169434,
            1.9371999502182007
          ]
        },
        {
          "atom_index": 1871,
          "name": "CA",
          "element": "C",
          "coord": [
            9.875800132751465,
            2.3499999046325684,
            2.079400062561035
          ]
        },
        {
          "atom_index": 1872,
          "name": "C",
          "element": "C",
          "coord": [
            9.831700325012207,
            2.224600076675415,
            2.155400037765503
          ]
        },
        {
          "atom_index": 1873,
          "name": "O",
          "element": "O",
          "coord": [
            9.776599884033203,
            2.1301000118255615,
            2.0957999229431152
          ]
        },
        {
          "atom_index": 1874,
          "name": "CB",
          "element": "C",
          "coord": [
            9.777299880981445,
            2.4651999473571777,
            2.101799964904785
          ]
        },
        {
          "atom_index": 1875,
          "name": "CG",
          "element": "C",
          "coord": [
            9.822600364685059,
            2.600399971008301,
            2.0434000492095947
          ]
        },
        {
          "atom_index": 1876,
          "name": "CD",
          "element": "C",
          "coord": [
            9.726200103759766,
            2.7153000831604004,
            2.0759999752044678
          ]
        },
        {
          "atom_index": 1877,
          "name": "CE",
          "element": "C",
          "coord": [
            9.590200424194336,
            2.698899984359741,
            2.0088999271392822
          ]
        },
        {
          "atom_index": 1878,
          "name": "NZ",
          "element": "N",
          "coord": [
            9.503600120544434,
            2.8196001052856445,
            2.02810001373291
          ]
        }
      ]
    },
    {
      "id": "A:240",
      "chain": "A",
      "resseq": 240,
      "icode": "",
      "resname": "TYR",
      "hetflag": " ",
      "sasa": 0.22070901095867157,
      "atoms": [
        {
          "atom_index": 1879,
          "name": "N",
          "element": "N",
          "coord": [
            9.856100082397461,
            2.222100019454956,
            2.2862000465393066
          ]
        },
        {
          "atom_index": 1880,
          "name": "CA",
          "element": "C",
          "coord": [
            9.81659984588623,
            2.1068999767303467,
            2.368299961090088
          ]
        },
        {
          "atom_index": 1881,
          "name": "C",
          "element": "C",
          "coord": [
            9.778599739074707,
            2.152100086212158,
            2.508699893951416
          ]
        },
        {
          "atom_index": 1882,
          "name": "O",
          "element": "O",
          "coord": [
            9.825900077819824,
            2.2548000812530518,
            2.557499885559082
          ]
        },
        {
          "atom_index": 1883,
          "name": "CB",
          "element": "C",
          "coord": [
            9.928000450134277,
            2.0004000663757324,
            2.3726999759674072
          ]
        },
        {
          "atom_index": 1884,
          "name": "CG",
          "element": "C",
          "coord": [
            10.055100440979004,
            2.0520999431610107,
            2.4347000122070312
          ]
        },
        {
          "atom_index": 1885,
          "name": "CD1",
          "element": "C",
          "coord": [
            10.148099899291992,
            2.1238999366760254,
            2.358599901199341
          ]
        },
        {
          "atom_index": 1886,
          "name": "CD2",
          "element": "C",
          "coord": [
            10.081899642944336,
            2.031399965286255,
            2.5701000690460205
          ]
        },
        {
          "atom_index": 1887,
          "name": "CE1",
          "element": "C",
          "coord": [
            10.263999938964844,
            2.174099922180176,
            2.4163999557495117
          ]
        },
        {
          "atom_index": 1888,
          "name": "CE2",
          "element": "C",
          "coord": [
            10.197500228881836,
            2.0810999870300293,
            2.6284000873565674
          ]
        },
        {
          "atom_index": 1889,
          "name": "CZ",
          "element": "C",
          "coord": [
            10.287599563598633,
            2.151700019836426,
            2.5506999492645264
          ]
        },
        {
          "atom_index": 1890,
          "name": "OH",
          "element": "O",
          "coord": [
            10.401300430297852,
            2.2016000747680664,
            2.609600067138672
          ]
        }
      ]
    },
    {
      "id": "A:241",
      "chain": "A",
      "resseq": 241,
      "icode": "",
      "resname": "GLY",
      "hetflag": " ",
      "sasa": 0.0,
      "atoms": [
        {
          "atom_index": 1891,
          "name": "N",
          "element": "N",
          "coord": [
            9.694100379943848,
            2.073199987411499,
            2.5739998817443848
          ]
        },
        {
          "atom_index": 1892,
          "name": "CA",
          "element": "C",
          "coord": [
            9.643600463867188,
            2.1059999465942383,
            2.7070000171661377
          ]
        },
        {
          "atom_index": 1893,
          "name": "C",
          "element": "C",
          "coord": [
            9.513500213623047,
            2.0346999168395996,
            2.7311999797821045
          ]
        },
        {
          "atom_index": 1894,
          "name": "O",
          "element": "O",
          "coord": [
            9.470000267028809,
            1.9549000263214111,
            2.6486001014709473
          ]
        }
      ]
    },
    {
      "id": "A:242",
      "chain": "A",
      "resseq": 242,
      "icode": "",
      "resname": "SER",
      "hetflag": " ",
      "sasa": 0.0,
      "atoms": [
        {
          "atom_index": 1895,
          "name": "N",
          "element": "N",
          "coord": [
            9.449999809265137,
            2.062999963760376,
            2.844399929046631
          ]
        },
        {
          "atom_index": 1896,
          "name": "CA",
          "element": "C",
          "coord": [
            9.318699836730957,
            2.005199909210205,
            2.871299982070923
          ]
        },
        {
          "atom_index": 1897,
          "name": "C",
          "element": "C",
          "coord": [
            9.213800430297852,
            2.058199882507324,
            2.7732999324798584
          ]
        },
        {
          "atom_index": 1898,
          "name": "O",
          "element": "O",
          "coord": [
            9.224800109863281,
            2.170300006866455,
            2.72189998626709
          ]
        },
        {
          "atom_index": 1899,
          "name": "CB",
          "element": "C",
          "coord": [
            9.274499893188477,
            2.035799980163574,
            3.0136001110076904
          ]
        },
        {
          "atom_index": 1900,
          "name": "OG",
          "element": "O",
          "coord": [
            9.247900009155273,
            2.174099922180176,
            3.026900053024292
          ]
        }
      ]
    },
    {
      "id": "A:243",
      "chain": "A",
      "resseq": 243,
      "icode": "",
      "resname": "ILE",
      "hetflag": " ",
      "sasa": 0.0,
      "atoms": [
        {
          "atom_index": 1901,
          "name": "N",
          "element": "N",
          "coord": [
            9.110199928283691,
            1.9783999919891357,
            2.7495999336242676
          ]
        },
        {
          "atom_index": 1902,
          "name": "CA",
          "element": "C",
          "coord": [
            9.000900268554688,
            2.018899917602539,
            2.662400007247925
          ]
        },
        {
          "atom_index": 1903,
          "name": "C",
          "element": "C",
          "coord": [
            8.949999809265137,
            2.157599925994873,
            2.701200008392334
          ]
        },
        {
          "atom_index": 1904,
          "name": "O",
          "element": "O",
          "coord": [
            8.942099571228027,
            2.2476999759674072,
            2.6171000003814697
          ]
        },
        {
          "atom_index": 1905,
          "name": "CB",
          "element": "C",
          "coord": [
            8.884200096130371,
            1.9178999662399292,
            2.6672000885009766
          ]
        },
        {
          "atom_index": 1906,
          "name": "CG1",
          "element": "C",
          "coord": [
            8.928899765014648,
            1.7783000469207764,
            2.6214001178741455
          ]
        },
        {
          "atom_index": 1907,
          "name": "CG2",
          "element": "C",
          "coord": [
            8.764300346374512,
            1.9681999683380127,
            2.5845999717712402
          ]
        },
        {
          "atom_index": 1908,
          "name": "CD1",
          "element": "C",
          "coord": [
            8.84529972076416,
            1.6658999919891357,
            2.6823999881744385
          ]
        }
      ]
    },
    {
      "id": "A:244",
      "chain": "A",
      "resseq": 244,
      "icode": "",
      "resname": "ILE",
      "hetflag": " ",
      "sasa": 0.03152985870838165,
      "atoms": [
        {
          "atom_index": 1909,
          "name": "N",
          "element": "N",
          "coord": [
            8.916500091552734,
            2.1758999824523926,
            2.8289999961853027
          ]
        },
        {
          "atom_index": 1910,
          "name": "CA",
          "element": "C",
          "coord": [
            8.850099563598633,
            2.299499988555908,
            2.870699882507324
          ]
        },
        {
          "atom_index": 1911,
          "name": "C",
          "element": "C",
          "coord": [
            8.93809986114502,
            2.4247000217437744,
            2.8559000492095947
          ]
        },
        {
          "atom_index": 1912,
          "name": "O",
          "element": "O",
          "coord": [
            8.886300086975098,
            2.5327999591827393,
            2.82669997215271
          ]
        },
        {
          "atom_index": 1913,
          "name": "CB",
          "element": "C",
          "coord": [
            8.78969955444336,
            2.2860000133514404,
            3.013200044631958
          ]
        },
        {
          "atom_index": 1914,
          "name": "CG1",
          "element": "C",
          "coord": [
            8.691699981689453,
            2.4000000953674316,
            3.0416998863220215
          ]
        },
        {
          "atom_index": 1915,
          "name": "CG2",
          "element": "C",
          "coord": [
            8.898699760437012,
            2.276599884033203,
            3.119999885559082
          ]
        },
        {
          "atom_index": 1916,
          "name": "CD1",
          "element": "C",
          "coord": [
            8.597800254821777,
            2.369800090789795,
            3.1593000888824463
          ]
        }
      ]
    },
    {
      "id": "A:245",
      "chain": "A",
      "resseq": 245,
      "icode": "",
      "resname": "THR",
      "hetflag": " ",
      "sasa": 1.7187955379486084,
      "atoms": [
        {
          "atom_index": 1917,
          "name": "N",
          "element": "N",
          "coord": [
            9.069199562072754,
            2.410099983215332,
            2.8747000694274902
          ]
        },
        {
          "atom_index": 1918,
          "name": "CA",
          "element": "C",
          "coord": [
            9.160799980163574,
            2.5251998901367188,
            2.864000082015991
          ]
        },
        {
          "atom_index": 1919,
          "name": "C",
          "element": "C",
          "coord": [
            9.209500312805176,
            2.5517001152038574,
            2.722100019454956
          ]
        },
        {
          "atom_index": 1920,
          "name": "O",
          "element": "O",
          "coord": [
            9.259499549865723,
            2.6605000495910645,
            2.69350004196167
          ]
        },
        {
          "atom_index": 1921,
          "name": "CB",
          "element": "C",
          "coord": [
            9.286299705505371,
            2.5106000900268555,
            2.953900098800659
          ]
        },
        {
          "atom_index": 1922,
          "name": "CG2",
          "element": "C",
          "coord": [
            9.248800277709961,
            2.5023999214172363,
            3.101599931716919
          ]
        },
        {
          "atom_index": 1923,
          "name": "OG1",
          "element": "O",
          "coord": [
            9.36240005493164,
            2.3952999114990234,
            2.913800001144409
          ]
        }
      ]
    },
    {
      "id": "A:246",
      "chain": "A",
      "resseq": 246,
      "icode": "",
      "resname": "THR",
      "hetflag": " ",
      "sasa": 0.0,
      "atoms": [
        {
          "atom_index": 1924,
          "name": "N",
          "element": "N",
          "coord": [
            9.195300102233887,
            2.4528000354766846,
            2.634200096130371
          ]
        },
        {
          "atom_index": 1925,
          "name": "CA",
          "element": "C",
          "coord": [
            9.261899948120117,
            2.4565000534057617,
            2.503700017929077
          ]
        },
        {
          "atom_index": 1926,
          "name": "C",
          "element": "C",
          "coord": [
            9.165200233459473,
            2.4695000648498535,
            2.385499954223633
          ]
        },
        {
          "atom_index": 1927,
          "name": "O",
          "element": "O",
          "coord": [
            9.200400352478027,
            2.5306999683380127,
            2.2836999893188477
          ]
        },
        {
          "atom_index": 1928,
          "name": "CB",
          "element": "C",
          "coord": [
            9.3548002243042,
            2.3343000411987305,
            2.487600088119507
          ]
        },
        {
          "atom_index": 1929,
          "name": "CG2",
          "element": "C",
          "coord": [
            9.444899559020996,
            2.347899913787842,
            2.365000009536743
          ]
        },
        {
          "atom_index": 1930,
          "name": "OG1",
          "element": "O",
          "coord": [
            9.437000274658203,
            2.322700023651123,
            2.6040000915527344
          ]
        }
      ]
    },
    {
      "id": "A:247",
      "chain": "A",
      "resseq": 247,
      "icode": "",
      "resname": "ILE",
      "hetflag": " ",
      "sasa": 0.5360075831413269,
      "atoms": [
        {
          "atom_index": 1931,
          "name": "N",
          "element": "N",
          "coord": [
            9.04419994354248,
            2.4142000675201416,
            2.3975000381469727
          ]
        },
        {
          "atom_index": 1932,
          "name": "CA",
          "element": "C",
          "coord": [
            8.942999839782715,
            2.4326999187469482,
            2.2923998832702637
          ]
        },
        {
          "atom_index": 1933,
          "name": "C",
          "element": "C",
          "coord": [
            8.817099571228027,
            2.5018999576568604,
            2.347100019454956
          ]
        },
        {
          "atom_index": 1934,
          "name": "O",
          "element": "O",
          "coord": [
            8.785699844360352,
            2.614500045776367,
            2.3062000274658203
          ]
        },
        {
          "atom_index": 1935,
          "name": "CB",
          "element": "C",
          "coord": [
            8.915300369262695,
            2.3022000789642334,
            2.2077999114990234
          ]
        },
        {
          "atom_index": 1936,
          "name": "CG1",
          "element": "C",
          "coord": [
            8.83329963684082,
            2.335200071334839,
            2.0817999839782715
          ]
        },
        {
          "atom_index": 1937,
          "name": "CG2",
          "element": "C",
          "coord": [
            8.849599838256836,
            2.191699981689453,
            2.291800022125244
          ]
        },
        {
          "atom_index": 1938,
          "name": "CD1",
          "element": "C",
          "coord": [
            8.825599670410156,
            2.2228000164031982,
            1.979599952697754
          ]
        }
      ]
    },
    {
      "id": "A:248",
      "chain": "A",
      "resseq": 248,
      "icode": "",
      "resname": "TYR",
      "hetflag": " ",
      "sasa": 0.7743710875511169,
      "atoms": [
        {
          "atom_index": 1939,
          "name": "N",
          "element": "N",
          "coord": [
            8.746800422668457,
            2.4361000061035156,
            2.439300060272217
          ]
        },
        {
          "atom_index": 1940,
          "name": "CA",
          "element": "C",
          "coord": [
            8.627099990844727,
            2.490799903869629,
            2.5051000118255615
          ]
        },
        {
          "atom_index": 1941,
          "name": "C",
          "element": "C",
          "coord": [
            8.573200225830078,
            2.391900062561035,
            2.607100009918213
          ]
        },
        {
          "atom_index": 1942,
          "name": "O",
          "element": "O",
          "coord": [
            8.61050033569336,
            2.2746999263763428,
            2.6064000129699707
          ]
        },
        {
          "atom_index": 1943,
          "name": "CB",
          "element": "C",
          "coord": [
            8.51509952545166,
            2.5281999111175537,
            2.4052000045776367
          ]
        },
        {
          "atom_index": 1944,
          "name": "CG",
          "element": "C",
          "coord": [
            8.492199897766113,
            2.433199882507324,
            2.288300037384033
          ]
        },
        {
          "atom_index": 1945,
          "name": "CD1",
          "element": "C",
          "coord": [
            8.502799987792969,
            2.4795000553131104,
            2.157099962234497
          ]
        },
        {
          "atom_index": 1946,
          "name": "CD2",
          "element": "C",
          "coord": [
            8.459199905395508,
            2.2992000579833984,
            2.3080999851226807
          ]
        },
        {
          "atom_index": 1947,
          "name": "CE1",
          "element": "C",
          "coord": [
            8.481200218200684,
            2.3952999114990234,
            2.0485999584198
          ]
        },
        {
          "atom_index": 1948,
          "name": "CE2",
          "element": "C",
          "coord": [
            8.437999725341797,
            2.2135000228881836,
            2.2000999450683594
          ]
        },
        {
          "atom_index": 1949,
          "name": "CZ",
          "element": "C",
          "coord": [
            8.449799537658691,
            2.262500047683716,
            2.0708000659942627
          ]
        },
        {
          "atom_index": 1950,
          "name": "OH",
          "element": "O",
          "coord": [
            8.428999900817871,
            2.1789000034332275,
            1.9634000062942505
          ]
        }
      ]
    },
    {
      "id": "A:249",
      "chain": "A",
      "resseq": 249,
      "icode": "",
      "resname": "GLN",
      "hetflag": " ",
      "sasa": 1.1711193323135376,
      "atoms": [
        {
          "atom_index": 1951,
          "name": "N",
          "element": "N",
          "coord": [
            8.48550033569336,
            2.439500093460083,
            2.6951000690460205
          ]
        },
        {
          "atom_index": 1952,
          "name": "CA",
          "element": "C",
          "coord": [
            8.410900115966797,
            2.350800037384033,
            2.783600091934204
          ]
        },
        {
          "atom_index": 1953,
          "name": "C",
          "element": "C",
          "coord": [
            8.31980037689209,
            2.2609000205993652,
            2.6995999813079834
          ]
        },
        {
          "atom_index": 1954,
          "name": "O",
          "element": "O",
          "coord": [
            8.250800132751465,
            2.308300018310547,
            2.6092000007629395
          ]
        },
        {
          "atom_index": 1955,
          "name": "CB",
          "element": "C",
          "coord": [
            8.32979965209961,
            2.4314000606536865,
            2.885499954223633
          ]
        },
        {
          "atom_index": 1956,
          "name": "CG",
          "element": "C",
          "coord": [
            8.25469970703125,
            2.3447999954223633,
            2.9874000549316406
          ]
        },
        {
          "atom_index": 1957,
          "name": "CD",
          "element": "C",
          "coord": [
            8.196499824523926,
            2.4235000610351562,
            3.1040000915527344
          ]
        },
        {
          "atom_index": 1958,
          "name": "NE2",
          "element": "N",
          "coord": [
            8.156800270080566,
            2.5471999645233154,
            3.0787999629974365
          ]
        },
        {
          "atom_index": 1959,
          "name": "OE1",
          "element": "O",
          "coord": [
            8.187399864196777,
            2.372299909591675,
            3.2158000469207764
          ]
        }
      ]
    },
    {
      "id": "A:250",
      "chain": "A",
      "resseq": 250,
      "icode": "",
      "resname": "ALA",
      "hetflag": " ",
      "sasa": 0.0,
      "atoms": [
        {
          "atom_index": 1960,
          "name": "N",
          "element": "N",
          "coord": [
            8.322400093078613,
            2.1314001083374023,
            2.7298998832702637
          ]
        },
        {
          "atom_index": 1961,
          "name": "CA",
          "element": "C",
          "coord": [
            8.243399620056152,
            2.0313000679016113,
            2.65910005569458
          ]
        },
        {
          "atom_index": 1962,
          "name": "C",
          "element": "C",
          "coord": [
            8.214699745178223,
            1.9182000160217285,
            2.7558000087738037
          ]
        },
        {
          "atom_index": 1963,
          "name": "O",
          "element": "O",
          "coord": [
            8.306300163269043,
            1.867799997329712,
            2.820199966430664
          ]
        },
        {
          "atom_index": 1964,
          "name": "CB",
          "element": "C",
          "coord": [
            8.320199966430664,
            1.978600025177002,
            2.5385000705718994
          ]
        }
      ]
    },
    {
      "id": "A:251",
      "chain": "A",
      "resseq": 251,
      "icode": "",
      "resname": "SER",
      "hetflag": " ",
      "sasa": 0.0,
      "atoms": [
        {
          "atom_index": 1965,
          "name": "N",
          "element": "N",
          "coord": [
            8.088299751281738,
            1.8776999711990356,
            2.765199899673462
          ]
        },
        {
          "atom_index": 1966,
          "name": "CA",
          "element": "C",
          "coord": [
            8.047599792480469,
            1.7752000093460083,
            2.8615000247955322
          ]
        },
        {
          "atom_index": 1967,
          "name": "C",
          "element": "C",
          "coord": [
            8.005999565124512,
            1.6466000080108643,
            2.7904999256134033
          ]
        },
        {
          "atom_index": 1968,
          "name": "O",
          "element": "O",
          "coord": [
            7.9552998542785645,
            1.6507999897003174,
            2.678299903869629
          ]
        },
        {
          "atom_index": 1969,
          "name": "CB",
          "element": "C",
          "coord": [
            7.933199882507324,
            1.8265999555587769,
            2.9491000175476074
          ]
        },
        {
          "atom_index": 1970,
          "name": "OG",
          "element": "O",
          "coord": [
            7.816199779510498,
            1.8422000408172607,
            2.871299982070923
          ]
        }
      ]
    },
    {
      "id": "A:252",
      "chain": "A",
      "resseq": 252,
      "icode": "",
      "resname": "GLY",
      "hetflag": " ",
      "sasa": 0.0,
      "atoms": [
        {
          "atom_index": 1971,
          "name": "N",
          "element": "N",
          "coord": [
            8.029199600219727,
            1.5322999954223633,
            2.8550000190734863
          ]
        },
        {
          "atom_index": 1972,
          "name": "CA",
          "element": "C",
          "coord": [
            7.997000217437744,
            1.4026000499725342,
            2.7962000370025635
          ]
        },
        {
          "atom_index": 1973,
          "name": "C",
          "element": "C",
          "coord": [
            8.092700004577637,
            1.3609999418258667,
            2.6856000423431396
          ]
        },
        {
          "atom_index": 1974,
          "name": "O",
          "element": "O",
          "coord": [
            8.055000305175781,
            1.2833000421524048,
            2.597100019454956
          ]
        }
      ]
    },
    {
      "id": "A:253",
      "chain": "A",
      "resseq": 253,
      "icode": "",
      "resname": "GLY",
      "hetflag": " ",
      "sasa": 0.0,
      "atoms": [
        {
          "atom_index": 1975,
          "name": "N",
          "element": "N",
          "coord": [
            8.215999603271484,
            1.4119000434875488,
            2.6907999515533447
          ]
        },
        {
          "atom_index": 1976,
          "name": "CA",
          "element": "C",
          "coord": [
            8.318400382995605,
            1.3767999410629272,
            2.591099977493286
          ]
        },
        {
          "atom_index": 1977,
          "name": "C",
          "element": "C",
          "coord": [
            8.3858003616333,
            1.2443000078201294,
            2.621500015258789
          ]
        },
        {
          "atom_index": 1978,
          "name": "O",
          "element": "O",
          "coord": [
            8.400300025939941,
            1.205299973487854,
            2.7386999130249023
          ]
        }
      ]
    },
    {
      "id": "A:254",
      "chain": "A",
      "resseq": 254,
      "icode": "",
      "resname": "SER",
      "hetflag": " ",
      "sasa": 0.0,
      "atoms": [
        {
          "atom_index": 1979,
          "name": "N",
          "element": "N",
          "coord": [
            8.428899765014648,
            1.1748000383377075,
            2.516700029373169
          ]
        },
        {
          "atom_index": 1980,
          "name": "CA",
          "element": "C",
          "coord": [
            8.471099853515625,
            1.0358999967575073,
            2.531899929046631
          ]
        },
        {
          "atom_index": 1981,
          "name": "C",
          "element": "C",
          "coord": [
            8.597200393676758,
            1.01419997215271,
            2.6168999671936035
          ]
        },
        {
          "atom_index": 1982,
          "name": "O",
          "element": "O",
          "coord": [
            8.603300094604492,
            0.9186000227928162,
            2.695499897003174
          ]
        },
        {
          "atom_index": 1983,
          "name": "CB",
          "element": "C",
          "coord": [
            8.484000205993652,
            0.9688000082969666,
            2.395699977874756
          ]
        },
        {
          "atom_index": 1984,
          "name": "OG",
          "element": "O",
          "coord": [
            8.593099594116211,
            1.020799994468689,
            2.322200059890747
          ]
        }
      ]
    },
    {
      "id": "A:255",
      "chain": "A",
      "resseq": 255,
      "icode": "",
      "resname": "ILE",
      "hetflag": " ",
      "sasa": 0.0,
      "atoms": [
        {
          "atom_index": 1985,
          "name": "N",
          "element": "N",
          "coord": [
            8.696800231933594,
            1.1015000343322754,
            2.603300094604492
          ]
        },
        {
          "atom_index": 1986,
          "name": "CA",
          "element": "C",
          "coord": [
            8.820899963378906,
            1.0836000442504883,
            2.680500030517578
          ]
        },
        {
          "atom_index": 1987,
          "name": "C",
          "element": "C",
          "coord": [
            8.804699897766113,
            1.1162999868392944,
            2.8292999267578125
          ]
        },
        {
          "atom_index": 1988,
          "name": "O",
          "element": "O",
          "coord": [
            8.88290023803711,
            1.0681999921798706,
            2.9128000736236572
          ]
        },
        {
          "atom_index": 1989,
          "name": "CB",
          "element": "C",
          "coord": [
            8.944899559020996,
            1.155400037765503,
            2.619800090789795
          ]
        },
        {
          "atom_index": 1990,
          "name": "CG1",
          "element": "C",
          "coord": [
            8.928799629211426,
            1.3079999685287476,
            2.6196000576019287
          ]
        },
        {
          "atom_index": 1991,
          "name": "CG2",
          "element": "C",
          "coord": [
            8.97819995880127,
            1.0976999998092651,
            2.481800079345703
          ]
        },
        {
          "atom_index": 1992,
          "name": "CD1",
          "element": "C",
          "coord": [
            9.062100410461426,
            1.3796000480651855,
            2.6040000915527344
          ]
        }
      ]
    },
    {
      "id": "A:256",
      "chain": "A",
      "resseq": 256,
      "icode": "",
      "resname": "ASP",
      "hetflag": " ",
      "sasa": 0.0,
      "atoms": [
        {
          "atom_index": 1993,
          "name": "N",
          "element": "N",
          "coord": [
            8.70419979095459,
            1.1967999935150146,
            2.8626999855041504
          ]
        },
        {
          "atom_index": 1994,
          "name": "CA",
          "element": "C",
          "coord": [
            8.672300338745117,
            1.2209999561309814,
            3.0034000873565674
          ]
        },
        {
          "atom_index": 1995,
          "name": "C",
          "element": "C",
          "coord": [
            8.615400314331055,
            1.093000054359436,
            3.0631000995635986
          ]
        },
        {
          "atom_index": 1996,
          "name": "O",
          "element": "O",
          "coord": [
            8.65310001373291,
            1.0550999641418457,
            3.1740000247955322
          ]
        },
        {
          "atom_index": 1997,
          "name": "CB",
          "element": "C",
          "coord": [
            8.575499534606934,
            1.3382999897003174,
            3.01990008354187
          ]
        },
        {
          "atom_index": 1998,
          "name": "CG",
          "element": "C",
          "coord": [
            8.640600204467773,
            1.473099946975708,
            2.9930999279022217
          ]
        },
        {
          "atom_index": 1999,
          "name": "OD1",
          "element": "O",
          "coord": [
            8.763299942016602,
            1.4788000583648682,
            2.9709999561309814
          ]
        },
        {
          "atom_index": 2000,
          "name": "OD2",
          "element": "O",
          "coord": [
            8.566399574279785,
            1.5740000009536743,
            2.9944000244140625
          ]
        }
      ]
    },
    {
      "id": "A:257",
      "chain": "A",
      "resseq": 257,
      "icode": "",
      "resname": "TRP",
      "hetflag": " ",
      "sasa": 0.0,
      "atoms": [
        {
          "atom_index": 2001,
          "name": "N",
          "element": "N",
          "coord": [
            8.52869987487793,
            1.0247999429702759,
            2.98799991607666
          ]
        },
        {
          "atom_index": 2002,
          "name": "CA",
          "element": "C",
          "coord": [
            8.47760009765625,
            0.8942000269889832,
            3.0297000408172607
          ]
        },
        {
          "atom_index": 2003,
          "name": "C",
          "element": "C",
          "coord": [
            8.589599609375,
            0.7901999950408936,
            3.042799949645996
          ]
        },
        {
          "atom_index": 2004,
          "name": "O",
          "element": "O",
          "coord": [
            8.599599838256836,
            0.722000002861023,
            3.144700050354004
          ]
        },
        {
          "atom_index": 2005,
          "name": "CB",
          "element": "C",
          "coord": [
            8.3681001663208,
            0.8442999720573425,
            2.933799982070923
          ]
        },
        {
          "atom_index": 2006,
          "name": "CG",
          "element": "C",
          "coord": [
            8.325599670410156,
            0.7034000158309937,
            2.9667999744415283
          ]
        },
        {
          "atom_index": 2007,
          "name": "CD1",
          "element": "C",
          "coord": [
            8.237000465393066,
            0.6651999950408936,
            3.0632998943328857
          ]
        },
        {
          "atom_index": 2008,
          "name": "CD2",
          "element": "C",
          "coord": [
            8.376399993896484,
            0.5824000239372253,
            2.908400058746338
          ]
        },
        {
          "atom_index": 2009,
          "name": "CE2",
          "element": "C",
          "coord": [
            8.311699867248535,
            0.4745999872684479,
            2.9730000495910645
          ]
        },
        {
          "atom_index": 2010,
          "name": "CE3",
          "element": "C",
          "coord": [
            8.468799591064453,
            0.5547999739646912,
            2.8066999912261963
          ]
        },
        {
          "atom_index": 2011,
          "name": "NE1",
          "element": "N",
          "coord": [
            8.227499961853027,
            0.527999997138977,
            3.0669000148773193
          ]
        },
        {
          "atom_index": 2012,
          "name": "CZ2",
          "element": "C",
          "coord": [
            8.3371000289917,
            0.3402999937534332,
            2.939300060272217
          ]
        },
        {
          "atom_index": 2013,
          "name": "CZ3",
          "element": "C",
          "coord": [
            8.494400024414062,
            0.4212000072002411,
            2.7734999656677246
          ]
        },
        {
          "atom_index": 2014,
          "name": "CH2",
          "element": "C",
          "coord": [
            8.428600311279297,
            0.31610000133514404,
            2.8399999141693115
          ]
        }
      ]
    },
    {
      "id": "A:258",
      "chain": "A",
      "resseq": 258,
      "icode": "",
      "resname": "SER",
      "hetflag": " ",
      "sasa": 0.0,
      "atoms": [
        {
          "atom_index": 2015,
          "name": "N",
          "element": "N",
          "coord": [
            8.673199653625488,
            0.7775999903678894,
            2.939500093460083
          ]
        },
        {
          "atom_index": 2016,
          "name": "CA",
          "element": "C",
          "coord": [
            8.777400016784668,
            0.6746000051498413,
            2.938199996948242
          ]
        },
        {
          "atom_index": 2017,
          "name": "C",
          "element": "C",
          "coord": [
            8.877900123596191,
            0.6948000192642212,
            3.051100015640259
          ]
        },
        {
          "atom_index": 2018,
          "name": "O",
          "element": "O",
          "coord": [
            8.918100357055664,
            0.5986999869346619,
            3.1175999641418457
          ]
        },
        {
          "atom_index": 2019,
          "name": "CB",
          "element": "C",
          "coord": [
            8.846500396728516,
            0.6660000085830688,
            2.8011999130249023
          ]
        },
        {
          "atom_index": 2020,
          "name": "OG",
          "element": "O",
          "coord": [
            8.9173002243042,
            0.784500002861023,
            2.7690999507904053
          ]
        }
      ]
    },
    {
      "id": "A:259",
      "chain": "A",
      "resseq": 259,
      "icode": "",
      "resname": "TYR",
      "hetflag": " ",
      "sasa": 0.0,
      "atoms": [
        {
          "atom_index": 2021,
          "name": "N",
          "element": "N",
          "coord": [
            8.916999816894531,
            0.8197000026702881,
            3.074399948120117
          ]
        },
        {
          "atom_index": 2022,
          "name": "CA",
          "element": "C",
          "coord": [
            9.008700370788574,
            0.8499000072479248,
            3.183500051498413
          ]
        },
        {
          "atom_index": 2023,
          "name": "C",
          "element": "C",
          "coord": [
            8.947099685668945,
            0.8141999840736389,
            3.3189001083374023
          ]
        },
        {
          "atom_index": 2024,
          "name": "O",
          "element": "O",
          "coord": [
            9.012299537658691,
            0.7512999773025513,
            3.4030001163482666
          ]
        },
        {
          "atom_index": 2025,
          "name": "CB",
          "element": "C",
          "coord": [
            9.052499771118164,
            0.9972000122070312,
            3.1796998977661133
          ]
        },
        {
          "atom_index": 2026,
          "name": "CG",
          "element": "C",
          "coord": [
            9.15429973602295,
            1.0324000120162964,
            3.285799980163574
          ]
        },
        {
          "atom_index": 2027,
          "name": "CD1",
          "element": "C",
          "coord": [
            9.289199829101562,
            1.0006999969482422,
            3.2685999870300293
          ]
        },
        {
          "atom_index": 2028,
          "name": "CD2",
          "element": "C",
          "coord": [
            9.115400314331055,
            1.0960999727249146,
            3.404400110244751
          ]
        },
        {
          "atom_index": 2029,
          "name": "CE1",
          "element": "C",
          "coord": [
            9.38379955291748,
            1.0324000120162964,
            3.3661999702453613
          ]
        },
        {
          "atom_index": 2030,
          "name": "CE2",
          "element": "C",
          "coord": [
            9.209400177001953,
            1.1273000240325928,
            3.5028998851776123
          ]
        },
        {
          "atom_index": 2031,
          "name": "CZ",
          "element": "C",
          "coord": [
            9.34280014038086,
            1.0949000120162964,
            3.4830000400543213
          ]
        },
        {
          "atom_index": 2032,
          "name": "OH",
          "element": "O",
          "coord": [
            9.434100151062012,
            1.1272000074386597,
            3.5815000534057617
          ]
        }
      ]
    },
    {
      "id": "A:260",
      "chain": "A",
      "resseq": 260,
      "icode": "",
      "resname": "ASN",
      "hetflag": " ",
      "sasa": 1.0404853820800781,
      "atoms": [
        {
          "atom_index": 2033,
          "name": "N",
          "element": "N",
          "coord": [
            8.82129955291748,
            0.8526999950408936,
            3.3389999866485596
          ]
        },
        {
          "atom_index": 2034,
          "name": "CA",
          "element": "C",
          "coord": [
            8.752699851989746,
            0.8206999897956848,
            3.464600086212158
          ]
        },
        {
          "atom_index": 2035,
          "name": "C",
          "element": "C",
          "coord": [
            8.731399536132812,
            0.6712999939918518,
            3.4870998859405518
          ]
        },
        {
          "atom_index": 2036,
          "name": "O",
          "element": "O",
          "coord": [
            8.718500137329102,
            0.6276999711990356,
            3.602099895477295
          ]
        },
        {
          "atom_index": 2037,
          "name": "CB",
          "element": "C",
          "coord": [
            8.621100425720215,
            0.897599995136261,
            3.476300001144409
          ]
        },
        {
          "atom_index": 2038,
          "name": "CG",
          "element": "C",
          "coord": [
            8.641300201416016,
            1.0424000024795532,
            3.515700101852417
          ]
        },
        {
          "atom_index": 2039,
          "name": "ND2",
          "element": "N",
          "coord": [
            8.537500381469727,
            1.1233999729156494,
            3.497299909591675
          ]
        },
        {
          "atom_index": 2040,
          "name": "OD1",
          "element": "O",
          "coord": [
            8.748499870300293,
            1.0809999704360962,
            3.5632998943328857
          ]
        }
      ]
    },
    {
      "id": "A:261",
      "chain": "A",
      "resseq": 261,
      "icode": "",
      "resname": "GLN",
      "hetflag": " ",
      "sasa": 0.7264068722724915,
      "atoms": [
        {
          "atom_index": 2041,
          "name": "N",
          "element": "N",
          "coord": [
            8.729499816894531,
            0.5936999917030334,
            3.378700017929077
          ]
        },
        {
          "atom_index": 2042,
          "name": "CA",
          "element": "C",
          "coord": [
            8.72130012512207,
            0.448199987411499,
            3.3889000415802
          ]
        },
        {
          "atom_index": 2043,
          "name": "C",
          "element": "C",
          "coord": [
            8.855799674987793,
            0.3837999999523163,
            3.422800064086914
          ]
        },
        {
          "atom_index": 2044,
          "name": "O",
          "element": "O",
          "coord": [
            8.861800193786621,
            0.26499998569488525,
            3.453000068664551
          ]
        },
        {
          "atom_index": 2045,
          "name": "CB",
          "element": "C",
          "coord": [
            8.665499687194824,
            0.387800008058548,
            3.260200023651123
          ]
        },
        {
          "atom_index": 2046,
          "name": "CG",
          "element": "C",
          "coord": [
            8.51729965209961,
            0.4138999879360199,
            3.2400999069213867
          ]
        },
        {
          "atom_index": 2047,
          "name": "CD",
          "element": "C",
          "coord": [
            8.430999755859375,
            0.35350000858306885,
            3.3498001098632812
          ]
        },
        {
          "atom_index": 2048,
          "name": "NE2",
          "element": "N",
          "coord": [
            8.354299545288086,
            0.4372999966144562,
            3.417799949645996
          ]
        },
        {
          "atom_index": 2049,
          "name": "OE1",
          "element": "O",
          "coord": [
            8.433699607849121,
            0.23319999873638153,
            3.37280011177063
          ]
        }
      ]
    },
    {
      "id": "A:262",
      "chain": "A",
      "resseq": 262,
      "icode": "",
      "resname": "GLY",
      "hetflag": " ",
      "sasa": 0.29038915038108826,
      "atoms": [
        {
          "atom_index": 2050,
          "name": "N",
          "element": "N",
          "coord": [
            8.963299751281738,
            0.46239998936653137,
            3.4170000553131104
          ]
        },
        {
          "atom_index": 2051,
          "name": "CA",
          "element": "C",
          "coord": [
            9.096599578857422,
            0.41350001096725464,
            3.4530999660491943
          ]
        },
        {
          "atom_index": 2052,
          "name": "C",
          "element": "C",
          "coord": [
            9.194999694824219,
            0.40290001034736633,
            3.337899923324585
          ]
        },
        {
          "atom_index": 2053,
          "name": "O",
          "element": "O",
          "coord": [
            9.30620002746582,
            0.3537999987602234,
            3.3564000129699707
          ]
        }
      ]
    },
    {
      "id": "A:263",
      "chain": "A",
      "resseq": 263,
      "icode": "",
      "resname": "ILE",
      "hetflag": " ",
      "sasa": 0.0,
      "atoms": [
        {
          "atom_index": 2054,
          "name": "N",
          "element": "N",
          "coord": [
            9.156100273132324,
            0.4487999975681305,
            3.2191998958587646
          ]
        },
        {
          "atom_index": 2055,
          "name": "CA",
          "element": "C",
          "coord": [
            9.248600006103516,
            0.4487000107765198,
            3.105600118637085
          ]
        },
        {
          "atom_index": 2056,
          "name": "C",
          "element": "C",
          "coord": [
            9.3302001953125,
            0.5781000256538391,
            3.110300064086914
          ]
        },
        {
          "atom_index": 2057,
          "name": "O",
          "element": "O",
          "coord": [
            9.281900405883789,
            0.6855000257492065,
            3.0717999935150146
          ]
        },
        {
          "atom_index": 2058,
          "name": "CB",
          "element": "C",
          "coord": [
            9.177399635314941,
            0.42980000376701355,
            2.9693000316619873
          ]
        },
        {
          "atom_index": 2059,
          "name": "CG1",
          "element": "C",
          "coord": [
            9.087200164794922,
            0.3052000105381012,
            2.9723000526428223
          ]
        },
        {
          "atom_index": 2060,
          "name": "CG2",
          "element": "C",
          "coord": [
            9.281800270080566,
            0.42289999127388,
            2.8578999042510986
          ]
        },
        {
          "atom_index": 2061,
          "name": "CD1",
          "element": "C",
          "coord": [
            8.997900009155273,
            0.2879999876022339,
            2.849299907684326
          ]
        }
      ]
    },
    {
      "id": "A:264",
      "chain": "A",
      "resseq": 264,
      "icode": "",
      "resname": "LYS",
      "hetflag": " ",
      "sasa": 1.0128599405288696,
      "atoms": [
        {
          "atom_index": 2062,
          "name": "N",
          "element": "N",
          "coord": [
            9.452799797058105,
            0.5680000185966492,
            3.1607000827789307
          ]
        },
        {
          "atom_index": 2063,
          "name": "CA",
          "element": "C",
          "coord": [
            9.53320026397705,
            0.6863999962806702,
            3.189300060272217
          ]
        },
        {
          "atom_index": 2064,
          "name": "C",
          "element": "C",
          "coord": [
            9.566200256347656,
            0.7664999961853027,
            3.0631000995635986
          ]
        },
        {
          "atom_index": 2065,
          "name": "O",
          "element": "O",
          "coord": [
            9.552200317382812,
            0.8881000280380249,
            3.062000036239624
          ]
        },
        {
          "atom_index": 2066,
          "name": "CB",
          "element": "C",
          "coord": [
            9.661700248718262,
            0.6488999724388123,
            3.2643001079559326
          ]
        },
        {
          "atom_index": 2067,
          "name": "CG",
          "element": "C",
          "coord": [
            9.742400169372559,
            0.7705000042915344,
            3.3122000694274902
          ]
        },
        {
          "atom_index": 2068,
          "name": "CD",
          "element": "C",
          "coord": [
            9.85770034790039,
            0.7342000007629395,
            3.4063000679016113
          ]
        },
        {
          "atom_index": 2069,
          "name": "CE",
          "element": "C",
          "coord": [
            9.96090030670166,
            0.6464999914169312,
            3.3408000469207764
          ]
        },
        {
          "atom_index": 2070,
          "name": "NZ",
          "element": "N",
          "coord": [
            10.088700294494629,
            0.6402999758720398,
            3.4182000160217285
          ]
        }
      ]
    },
    {
      "id": "A:265",
      "chain": "A",
      "resseq": 265,
      "icode": "",
      "resname": "TYR",
      "hetflag": " ",
      "sasa": 0.0,
      "atoms": [
        {
          "atom_index": 2071,
          "name": "N",
          "element": "N",
          "coord": [
            9.609299659729004,
            0.6976000070571899,
            2.9577999114990234
          ]
        },
        {
          "atom_index": 2072,
          "name": "CA",
          "element": "C",
          "coord": [
            9.65429973602295,
            0.765500009059906,
            2.836699962615967
          ]
        },
        {
          "atom_index": 2073,
          "name": "C",
          "element": "C",
          "coord": [
            9.535799980163574,
            0.7907999753952026,
            2.7435998916625977
          ]
        },
        {
          "atom_index": 2074,
          "name": "O",
          "element": "O",
          "coord": [
            9.518400192260742,
            0.7228000164031982,
            2.641900062561035
          ]
        },
        {
          "atom_index": 2075,
          "name": "CB",
          "element": "C",
          "coord": [
            9.767200469970703,
            0.6869999766349792,
            2.7688000202178955
          ]
        },
        {
          "atom_index": 2076,
          "name": "CG",
          "element": "C",
          "coord": [
            9.885100364685059,
            0.664900004863739,
            2.8608999252319336
          ]
        },
        {
          "atom_index": 2077,
          "name": "CD1",
          "element": "C",
          "coord": [
            9.973999977111816,
            0.7684999704360962,
            2.890500068664551
          ]
        },
        {
          "atom_index": 2078,
          "name": "CD2",
          "element": "C",
          "coord": [
            9.90530014038086,
            0.5410000085830688,
            2.921799898147583
          ]
        },
        {
          "atom_index": 2079,
          "name": "CE1",
          "element": "C",
          "coord": [
            10.08240032196045,
            0.7484999895095825,
            2.9769999980926514
          ]
        },
        {
          "atom_index": 2080,
          "name": "CE2",
          "element": "C",
          "coord": [
            10.011799812316895,
            0.5199000239372253,
            3.0085999965667725
          ]
        },
        {
          "atom_index": 2081,
          "name": "CZ",
          "element": "C",
          "coord": [
            10.099699974060059,
            0.6241000294685364,
            3.035399913787842
          ]
        },
        {
          "atom_index": 2082,
          "name": "OH",
          "element": "O",
          "coord": [
            10.205499649047852,
            0.6036999821662903,
            3.1212000846862793
          ]
        }
      ]
    },
    {
      "id": "A:266",
      "chain": "A",
      "resseq": 266,
      "icode": "",
      "resname": "SER",
      "hetflag": " ",
      "sasa": 0.0,
      "atoms": [
        {
          "atom_index": 2083,
          "name": "N",
          "element": "N",
          "coord": [
            9.455699920654297,
            0.8907999992370605,
            2.7806999683380127
          ]
        },
        {
          "atom_index": 2084,
          "name": "CA",
          "element": "C",
          "coord": [
            9.334400177001953,
            0.926800012588501,
            2.7084999084472656
          ]
        },
        {
          "atom_index": 2085,
          "name": "C",
          "element": "C",
          "coord": [
            9.35319995880127,
            1.0641000270843506,
            2.6451001167297363
          ]
        },
        {
          "atom_index": 2086,
          "name": "O",
          "element": "O",
          "coord": [
            9.370800018310547,
            1.1641000509262085,
            2.7160000801086426
          ]
        },
        {
          "atom_index": 2087,
          "name": "CB",
          "element": "C",
          "coord": [
            9.214799880981445,
            0.9254000186920166,
            2.803999900817871
          ]
        },
        {
          "atom_index": 2088,
          "name": "OG",
          "element": "O",
          "coord": [
            9.1806001663208,
            0.7924000024795532,
            2.8424999713897705
          ]
        }
      ]
    },
    {
      "id": "A:267",
      "chain": "A",
      "resseq": 267,
      "icode": "",
      "resname": "PHE",
      "hetflag": " ",
      "sasa": 0.0,
      "atoms": [
        {
          "atom_index": 2089,
          "name": "N",
          "element": "N",
          "coord": [
            9.351900100708008,
            1.0673999786376953,
            2.511699914932251
          ]
        },
        {
          "atom_index": 2090,
          "name": "CA",
          "element": "C",
          "coord": [
            9.38070011138916,
            1.1894999742507935,
            2.434999942779541
          ]
        },
        {
          "atom_index": 2091,
          "name": "C",
          "element": "C",
          "coord": [
            9.287400245666504,
            1.2043999433517456,
            2.316200017929077
          ]
        },
        {
          "atom_index": 2092,
          "name": "O",
          "element": "O",
          "coord": [
            9.247699737548828,
            1.1047999858856201,
            2.255199909210205
          ]
        },
        {
          "atom_index": 2093,
          "name": "CB",
          "element": "C",
          "coord": [
            9.523799896240234,
            1.1886999607086182,
            2.3798000812530518
          ]
        },
        {
          "atom_index": 2094,
          "name": "CG",
          "element": "C",
          "coord": [
            9.631600379943848,
            1.1877000331878662,
            2.485100030899048
          ]
        },
        {
          "atom_index": 2095,
          "name": "CD1",
          "element": "C",
          "coord": [
            9.681699752807617,
            1.3068000078201294,
            2.536400079727173
          ]
        },
        {
          "atom_index": 2096,
          "name": "CD2",
          "element": "C",
          "coord": [
            9.68589973449707,
            1.0677000284194946,
            2.5299999713897705
          ]
        },
        {
          "atom_index": 2097,
          "name": "CE1",
          "element": "C",
          "coord": [
            9.784000396728516,
            1.30649995803833,
            2.632999897003174
          ]
        },
        {
          "atom_index": 2098,
          "name": "CE2",
          "element": "C",
          "coord": [
            9.787199974060059,
            1.066499948501587,
            2.6263999938964844
          ]
        },
        {
          "atom_index": 2099,
          "name": "CZ",
          "element": "C",
          "coord": [
            9.836199760437012,
            1.1861000061035156,
            2.6777000427246094
          ]
        }
      ]
    },
    {
      "id": "A:268",
      "chain": "A",
      "resseq": 268,
      "icode": "",
      "resname": "THR",
      "hetflag": " ",
      "sasa": 0.0,
      "atoms": [
        {
          "atom_index": 2100,
          "name": "N",
          "element": "N",
          "coord": [
            9.255599975585938,
            1.329200029373169,
            2.282099962234497
          ]
        },
        {
          "atom_index": 2101,
          "name": "CA",
          "element": "C",
          "coord": [
            9.185199737548828,
            1.3594000339508057,
            2.1572000980377197
          ]
        },
        {
          "atom_index": 2102,
          "name": "C",
          "element": "C",
          "coord": [
            9.270899772644043,
            1.4495999813079834,
            2.06850004196167
          ]
        },
        {
          "atom_index": 2103,
          "name": "O",
          "element": "O",
          "coord": [
            9.31779956817627,
            1.555999994277954,
            2.112499952316284
          ]
        },
        {
          "atom_index": 2104,
          "name": "CB",
          "element": "C",
          "coord": [
            9.048500061035156,
            1.4275000095367432,
            2.1835999488830566
          ]
        },
        {
          "atom_index": 2105,
          "name": "CG2",
          "element": "C",
          "coord": [
            8.979100227355957,
            1.4671000242233276,
            2.0529000759124756
          ]
        },
        {
          "atom_index": 2106,
          "name": "OG1",
          "element": "O",
          "coord": [
            8.96310043334961,
            1.3371000289916992,
            2.2548000812530518
          ]
        }
      ]
    },
    {
      "id": "A:269",
      "chain": "A",
      "resseq": 269,
      "icode": "",
      "resname": "PHE",
      "hetflag": " ",
      "sasa": 0.0,
      "atoms": [
        {
          "atom_index": 2107,
          "name": "N",
          "element": "N",
          "coord": [
            9.2923002243042,
            1.406599998474121,
            1.944000005722046
          ]
        },
        {
          "atom_index": 2108,
          "name": "CA",
          "element": "C",
          "coord": [
            9.356800079345703,
            1.4896999597549438,
            1.843000054359436
          ]
        },
        {
          "atom_index": 2109,
          "name": "C",
          "element": "C",
          "coord": [
            9.25510025024414,
            1.5758999586105347,
            1.7682000398635864
          ]
        },
        {
          "atom_index": 2110,
          "name": "O",
          "element": "O",
          "coord": [
            9.144599914550781,
            1.5296000242233276,
            1.736299991607666
          ]
        },
        {
          "atom_index": 2111,
          "name": "CB",
          "element": "C",
          "coord": [
            9.428500175476074,
            1.4038000106811523,
            1.7381999492645264
          ]
        },
        {
          "atom_index": 2112,
          "name": "CG",
          "element": "C",
          "coord": [
            9.560099601745605,
            1.3446999788284302,
            1.7833000421524048
          ]
        },
        {
          "atom_index": 2113,
          "name": "CD1",
          "element": "C",
          "coord": [
            9.562700271606445,
            1.2317999601364136,
            1.8646999597549438
          ]
        },
        {
          "atom_index": 2114,
          "name": "CD2",
          "element": "C",
          "coord": [
            9.681400299072266,
            1.398300051689148,
            1.7401000261306763
          ]
        },
        {
          "atom_index": 2115,
          "name": "CE1",
          "element": "C",
          "coord": [
            9.68340015411377,
            1.1746000051498413,
            1.9050999879837036
          ]
        },
        {
          "atom_index": 2116,
          "name": "CE2",
          "element": "C",
          "coord": [
            9.803199768066406,
            1.3411999940872192,
            1.7792999744415283
          ]
        },
        {
          "atom_index": 2117,
          "name": "CZ",
          "element": "C",
          "coord": [
            9.803999900817871,
            1.229200005531311,
            1.861799955368042
          ]
        }
      ]
    },
    {
      "id": "A:270",
      "chain": "A",
      "resseq": 270,
      "icode": "",
      "resname": "GLU",
      "hetflag": " ",
      "sasa": 0.0,
      "atoms": [
        {
          "atom_index": 2118,
          "name": "N",
          "element": "N",
          "coord": [
            9.293800354003906,
            1.7001999616622925,
            1.7395999431610107
          ]
        },
        {
          "atom_index": 2119,
          "name": "CA",
          "element": "C",
          "coord": [
            9.226099967956543,
            1.7841999530792236,
            1.6411999464035034
          ]
        },
        {
          "atom_index": 2120,
          "name": "C",
          "element": "C",
          "coord": [
            9.323699951171875,
            1.8066999912261963,
            1.5259000062942505
          ]
        },
        {
          "atom_index": 2121,
          "name": "O",
          "element": "O",
          "coord": [
            9.422300338745117,
            1.8787000179290771,
            1.5418000221252441
          ]
        },
        {
          "atom_index": 2122,
          "name": "CB",
          "element": "C",
          "coord": [
            9.186300277709961,
            1.9186999797821045,
            1.701799988746643
          ]
        },
        {
          "atom_index": 2123,
          "name": "CG",
          "element": "C",
          "coord": [
            9.073699951171875,
            1.910099983215332,
            1.8043999671936035
          ]
        },
        {
          "atom_index": 2124,
          "name": "CD",
          "element": "C",
          "coord": [
            8.937999725341797,
            1.8869999647140503,
            1.7430000305175781
          ]
        },
        {
          "atom_index": 2125,
          "name": "OE1",
          "element": "O",
          "coord": [
            8.928199768066406,
            1.860200047492981,
            1.6208000183105469
          ]
        },
        {
          "atom_index": 2126,
          "name": "OE2",
          "element": "O",
          "coord": [
            8.838899612426758,
            1.8950999975204468,
            1.8194999694824219
          ]
        }
      ]
    },
    {
      "id": "A:271",
      "chain": "A",
      "resseq": 271,
      "icode": "",
      "resname": "LEU",
      "hetflag": " ",
      "sasa": 0.0,
      "atoms": [
        {
          "atom_index": 2127,
          "name": "N",
          "element": "N",
          "coord": [
            9.296899795532227,
            1.7444000244140625,
            1.4113999605178833
          ]
        },
        {
          "atom_index": 2128,
          "name": "CA",
          "element": "C",
          "coord": [
            9.389900207519531,
            1.7460999488830566,
            1.2977999448776245
          ]
        },
        {
          "atom_index": 2129,
          "name": "C",
          "element": "C",
          "coord": [
            9.38640022277832,
            1.8782999515533447,
            1.2206000089645386
          ]
        },
        {
          "atom_index": 2130,
          "name": "O",
          "element": "O",
          "coord": [
            9.321599960327148,
            1.9740999937057495,
            1.2632999420166016
          ]
        },
        {
          "atom_index": 2131,
          "name": "CB",
          "element": "C",
          "coord": [
            9.365099906921387,
            1.624500036239624,
            1.2065000534057617
          ]
        },
        {
          "atom_index": 2132,
          "name": "CG",
          "element": "C",
          "coord": [
            9.367199897766113,
            1.4855999946594238,
            1.2723000049591064
          ]
        },
        {
          "atom_index": 2133,
          "name": "CD1",
          "element": "C",
          "coord": [
            9.362099647521973,
            1.375599980354309,
            1.1663999557495117
          ]
        },
        {
          "atom_index": 2134,
          "name": "CD2",
          "element": "C",
          "coord": [
            9.488200187683105,
            1.4673999547958374,
            1.3626999855041504
          ]
        }
      ]
    },
    {
      "id": "A:272",
      "chain": "A",
      "resseq": 272,
      "icode": "",
      "resname": "ARG",
      "hetflag": " ",
      "sasa": 0.0,
      "atoms": [
        {
          "atom_index": 2135,
          "name": "N",
          "element": "N",
          "coord": [
            9.459400177001953,
            1.8833999633789062,
            1.1087000370025635
          ]
        },
        {
          "atom_index": 2136,
          "name": "CA",
          "element": "C",
          "coord": [
            9.464200019836426,
            2.0027999877929688,
            1.0224000215530396
          ]
        },
        {
          "atom_index": 2137,
          "name": "C",
          "element": "C",
          "coord": [
            9.32450008392334,
            2.043299913406372,
            0.9733999967575073
          ]
        },
        {
          "atom_index": 2138,
          "name": "O",
          "element": "O",
          "coord": [
            9.237299919128418,
            1.9575999975204468,
            0.9617000222206116
          ]
        },
        {
          "atom_index": 2139,
          "name": "CB",
          "element": "C",
          "coord": [
            9.551400184631348,
            1.9763000011444092,
            0.8989999890327454
          ]
        },
        {
          "atom_index": 2140,
          "name": "CG",
          "element": "C",
          "coord": [
            9.6983003616333,
            1.948199987411499,
            0.9230999946594238
          ]
        },
        {
          "atom_index": 2141,
          "name": "CD",
          "element": "C",
          "coord": [
            9.770700454711914,
            1.9639999866485596,
            0.7893000245094299
          ]
        },
        {
          "atom_index": 2142,
          "name": "NE",
          "element": "N",
          "coord": [
            9.907299995422363,
            1.9121999740600586,
            0.7882999777793884
          ]
        },
        {
          "atom_index": 2143,
          "name": "CZ",
          "element": "C",
          "coord": [
            9.984000205993652,
            1.910599946975708,
            0.6794000267982483
          ]
        },
        {
          "atom_index": 2144,
          "name": "NH1",
          "element": "N",
          "coord": [
            9.93589973449707,
            1.9572999477386475,
            0.5641000270843506
          ]
        },
        {
          "atom_index": 2145,
          "name": "NH2",
          "element": "N",
          "coord": [
            10.1072998046875,
            1.861199975013733,
            0.6852999925613403
          ]
        }
      ]
    },
    {
      "id": "A:273",
      "chain": "A",
      "resseq": 273,
      "icode": "",
      "resname": "ASP",
      "hetflag": " ",
      "sasa": 0.0,
      "atoms": [
        {
          "atom_index": 2146,
          "name": "N",
          "element": "N",
          "coord": [
            9.30270004272461,
            2.1710000038146973,
            0.939300000667572
          ]
        },
        {
          "atom_index": 2147,
          "name": "CA",
          "element": "C",
          "coord": [
            9.398300170898438,
            2.2806999683380127,
            0.9574000239372253
          ]
        },
        {
          "atom_index": 2148,
          "name": "C",
          "element": "C",
          "coord": [
            9.354999542236328,
            2.3654000759124756,
            1.0780999660491943
          ]
        },
        {
          "atom_index": 2149,
          "name": "O",
          "element": "O",
          "coord": [
            9.30739974975586,
            2.3097000122070312,
            1.1766999959945679
          ]
        },
        {
          "atom_index": 2150,
          "name": "CB",
          "element": "C",
          "coord": [
            9.418700218200684,
            2.3617000579833984,
            0.8269000053405762
          ]
        },
        {
          "atom_index": 2151,
          "name": "CG",
          "element": "C",
          "coord": [
            9.288900375366211,
            2.417799949645996,
            0.7678999900817871
          ]
        },
        {
          "atom_index": 2152,
          "name": "OD1",
          "element": "O",
          "coord": [
            9.183899879455566,
            2.4202001094818115,
            0.8353000283241272
          ]
        },
        {
          "atom_index": 2153,
          "name": "OD2",
          "element": "O",
          "coord": [
            9.2947998046875,
            2.462399959564209,
            0.6513000130653381
          ]
        }
      ]
    },
    {
      "id": "A:274",
      "chain": "A",
      "resseq": 274,
      "icode": "",
      "resname": "THR",
      "hetflag": " ",
      "sasa": 0.7251867651939392,
      "atoms": [
        {
          "atom_index": 2154,
          "name": "N",
          "element": "N",
          "coord": [
            9.373600006103516,
            2.4974000453948975,
            1.0742000341415405
          ]
        },
        {
          "atom_index": 2155,
          "name": "CA",
          "element": "C",
          "coord": [
            9.325200080871582,
            2.5813000202178955,
            1.1841000318527222
          ]
        },
        {
          "atom_index": 2156,
          "name": "C",
          "element": "C",
          "coord": [
            9.198800086975098,
            2.6582000255584717,
            1.1467000246047974
          ]
        },
        {
          "atom_index": 2157,
          "name": "O",
          "element": "O",
          "coord": [
            9.14210033416748,
            2.729300022125244,
            1.230299949645996
          ]
        },
        {
          "atom_index": 2158,
          "name": "CB",
          "element": "C",
          "coord": [
            9.431699752807617,
            2.6791000366210938,
            1.2388999462127686
          ]
        },
        {
          "atom_index": 2159,
          "name": "CG2",
          "element": "C",
          "coord": [
            9.556500434875488,
            2.6040000915527344,
            1.285099983215332
          ]
        },
        {
          "atom_index": 2160,
          "name": "OG1",
          "element": "O",
          "coord": [
            9.466099739074707,
            2.7755000591278076,
            1.1385999917984009
          ]
        }
      ]
    },
    {
      "id": "A:275",
      "chain": "A",
      "resseq": 275,
      "icode": "",
      "resname": "GLY",
      "hetflag": " ",
      "sasa": 1.1981346607208252,
      "atoms": [
        {
          "atom_index": 2161,
          "name": "N",
          "element": "N",
          "coord": [
            9.15369987487793,
            2.6426000595092773,
            1.0223000049591064
          ]
        },
        {
          "atom_index": 2162,
          "name": "CA",
          "element": "C",
          "coord": [
            9.034299850463867,
            2.7116000652313232,
            0.9761999845504761
          ]
        },
        {
          "atom_index": 2163,
          "name": "C",
          "element": "C",
          "coord": [
            9.039400100708008,
            2.768899917602539,
            0.8356000185012817
          ]
        },
        {
          "atom_index": 2164,
          "name": "O",
          "element": "O",
          "coord": [
            8.936699867248535,
            2.8143999576568604,
            0.7846999764442444
          ]
        }
      ]
    },
    {
      "id": "A:276",
      "chain": "A",
      "resseq": 276,
      "icode": "",
      "resname": "ARG",
      "hetflag": " ",
      "sasa": 9.658256530761719,
      "atoms": [
        {
          "atom_index": 2165,
          "name": "N",
          "element": "N",
          "coord": [
            9.156000137329102,
            2.7695999145507812,
            0.7720000147819519
          ]
        },
        {
          "atom_index": 2166,
          "name": "CA",
          "element": "C",
          "coord": [
            9.163000106811523,
            2.8183000087738037,
            0.6340000033378601
          ]
        },
        {
          "atom_index": 2167,
          "name": "C",
          "element": "C",
          "coord": [
            9.066499710083008,
            2.740999937057495,
            0.5436999797821045
          ]
        },
        {
          "atom_index": 2168,
          "name": "O",
          "element": "O",
          "coord": [
            8.987299919128418,
            2.8022000789642334,
            0.4722000062465668
          ]
        },
        {
          "atom_index": 2169,
          "name": "CB",
          "element": "C",
          "coord": [
            9.30519962310791,
            2.811000108718872,
            0.5791000127792358
          ]
        },
        {
          "atom_index": 2170,
          "name": "CG",
          "element": "C",
          "coord": [
            9.317399978637695,
            2.871999979019165,
            0.43950000405311584
          ]
        },
        {
          "atom_index": 2171,
          "name": "CD",
          "element": "C",
          "coord": [
            9.460200309753418,
            2.872999906539917,
            0.3903999924659729
          ]
        },
        {
          "atom_index": 2172,
          "name": "NE",
          "element": "N",
          "coord": [
            9.471400260925293,
            2.947700023651123,
            0.2653000056743622
          ]
        },
        {
          "atom_index": 2173,
          "name": "CZ",
          "element": "C",
          "coord": [
            9.586099624633789,
            2.976099967956543,
            0.20430000126361847
          ]
        },
        {
          "atom_index": 2174,
          "name": "NH1",
          "element": "N",
          "coord": [
            9.701700210571289,
            2.936199903488159,
            0.2565000057220459
          ]
        },
        {
          "atom_index": 2175,
          "name": "NH2",
          "element": "N",
          "coord": [
            9.585399627685547,
            3.0448999404907227,
            0.09080000221729279
          ]
        }
      ]
    },
    {
      "id": "A:277",
      "chain": "A",
      "resseq": 277,
      "icode": "",
      "resname": "TYR",
      "hetflag": " ",
      "sasa": 1.1512582302093506,
      "atoms": [
        {
          "atom_index": 2176,
          "name": "N",
          "element": "N",
          "coord": [
            9.074399948120117,
            2.6078999042510986,
            0.5479000210762024
          ]
        },
        {
          "atom_index": 2177,
          "name": "CA",
          "element": "C",
          "coord": [
            8.98289966583252,
            2.5215001106262207,
            0.4731000065803528
          ]
        },
        {
          "atom_index": 2178,
          "name": "C",
          "element": "C",
          "coord": [
            8.88949966430664,
            2.4428000450134277,
            0.5654000043869019
          ]
        },
        {
          "atom_index": 2179,
          "name": "O",
          "element": "O",
          "coord": [
            8.784299850463867,
            2.394200086593628,
            0.5212000012397766
          ]
        },
        {
          "atom_index": 2180,
          "name": "CB",
          "element": "C",
          "coord": [
            9.059599876403809,
            2.4279000759124756,
            0.3781000077724457
          ]
        },
        {
          "atom_index": 2181,
          "name": "CG",
          "element": "C",
          "coord": [
            9.156200408935547,
            2.5023000240325928,
            0.28859999775886536
          ]
        },
        {
          "atom_index": 2182,
          "name": "CD1",
          "element": "C",
          "coord": [
            9.111000061035156,
            2.602099895477295,
            0.20180000364780426
          ]
        },
        {
          "atom_index": 2183,
          "name": "CD2",
          "element": "C",
          "coord": [
            9.29259967803955,
            2.4744999408721924,
            0.2915000021457672
          ]
        },
        {
          "atom_index": 2184,
          "name": "CE1",
          "element": "C",
          "coord": [
            9.199700355529785,
            2.6730000972747803,
            0.12049999833106995
          ]
        },
        {
          "atom_index": 2185,
          "name": "CE2",
          "element": "C",
          "coord": [
            9.382699966430664,
            2.5450000762939453,
            0.20960000157356262
          ]
        },
        {
          "atom_index": 2186,
          "name": "CZ",
          "element": "C",
          "coord": [
            9.334699630737305,
            2.643899917602539,
            0.12540000677108765
          ]
        },
        {
          "atom_index": 2187,
          "name": "OH",
          "element": "O",
          "coord": [
            9.421799659729004,
            2.713599920272827,
            0.043800000101327896
          ]
        }
      ]
    },
    {
      "id": "A:278",
      "chain": "A",
      "resseq": 278,
      "icode": "",
      "resname": "GLY",
      "hetflag": " ",
      "sasa": 0.0,
      "atoms": [
        {
          "atom_index": 2188,
          "name": "N",
          "element": "N",
          "coord": [
            8.928000450134277,
            2.4296000003814697,
            0.6924999952316284
          ]
        },
        {
          "atom_index": 2189,
          "name": "CA",
          "element": "C",
          "coord": [
            8.839900016784668,
            2.3703999519348145,
            0.7932000160217285
          ]
        },
        {
          "atom_index": 2190,
          "name": "C",
          "element": "C",
          "coord": [
            8.801899909973145,
            2.2262001037597656,
            0.7635999917984009
          ]
        },
        {
          "atom_index": 2191,
          "name": "O",
          "element": "O",
          "coord": [
            8.889100074768066,
            2.1414999961853027,
            0.7409999966621399
          ]
        }
      ]
    },
    {
      "id": "A:279",
      "chain": "A",
      "resseq": 279,
      "icode": "",
      "resname": "PHE",
      "hetflag": " ",
      "sasa": 0.0,
      "atoms": [
        {
          "atom_index": 2192,
          "name": "N",
          "element": "N",
          "coord": [
            8.671699523925781,
            2.1975998878479004,
            0.7617999911308289
          ]
        },
        {
          "atom_index": 2193,
          "name": "CA",
          "element": "C",
          "coord": [
            8.624300003051758,
            2.0611000061035156,
            0.7361000180244446
          ]
        },
        {
          "atom_index": 2194,
          "name": "C",
          "element": "C",
          "coord": [
            8.650500297546387,
            2.0167999267578125,
            0.5928999781608582
          ]
        },
        {
          "atom_index": 2195,
          "name": "O",
          "element": "O",
          "coord": [
            8.658699989318848,
            1.8961000442504883,
            0.564300000667572
          ]
        },
        {
          "atom_index": 2196,
          "name": "CB",
          "element": "C",
          "coord": [
            8.475099563598633,
            2.0487000942230225,
            0.7685999870300293
          ]
        },
        {
          "atom_index": 2197,
          "name": "CG",
          "element": "C",
          "coord": [
            8.441800117492676,
            2.0862998962402344,
            0.9099000096321106
          ]
        },
        {
          "atom_index": 2198,
          "name": "CD1",
          "element": "C",
          "coord": [
            8.49489974975586,
            2.01419997215271,
            1.0169999599456787
          ]
        },
        {
          "atom_index": 2199,
          "name": "CD2",
          "element": "C",
          "coord": [
            8.359999656677246,
            2.1949000358581543,
            0.9362000226974487
          ]
        },
        {
          "atom_index": 2200,
          "name": "CE1",
          "element": "C",
          "coord": [
            8.465800285339355,
            2.0497000217437744,
            1.1481000185012817
          ]
        },
        {
          "atom_index": 2201,
          "name": "CE2",
          "element": "C",
          "coord": [
            8.330100059509277,
            2.231300115585327,
            1.0680999755859375
          ]
        },
        {
          "atom_index": 2202,
          "name": "CZ",
          "element": "C",
          "coord": [
            8.383299827575684,
            2.158400058746338,
            1.173699975013733
          ]
        }
      ]
    },
    {
      "id": "A:280",
      "chain": "A",
      "resseq": 280,
      "icode": "",
      "resname": "LEU",
      "hetflag": " ",
      "sasa": 2.0004587173461914,
      "atoms": [
        {
          "atom_index": 2203,
          "name": "N",
          "element": "N",
          "coord": [
            8.664299964904785,
            2.1152000427246094,
            0.5041000247001648
          ]
        },
        {
          "atom_index": 2204,
          "name": "CA",
          "element": "C",
          "coord": [
            8.685600280761719,
            2.091900110244751,
            0.36079999804496765
          ]
        },
        {
          "atom_index": 2205,
          "name": "C",
          "element": "C",
          "coord": [
            8.833999633789062,
            2.092400074005127,
            0.3237000107765198
          ]
        },
        {
          "atom_index": 2206,
          "name": "O",
          "element": "O",
          "coord": [
            8.8725004196167,
            2.1335999965667725,
            0.21410000324249268
          ]
        },
        {
          "atom_index": 2207,
          "name": "CB",
          "element": "C",
          "coord": [
            8.606399536132812,
            2.1942999362945557,
            0.27720001339912415
          ]
        },
        {
          "atom_index": 2208,
          "name": "CG",
          "element": "C",
          "coord": [
            8.455599784851074,
            2.2063000202178955,
            0.3046000003814697
          ]
        },
        {
          "atom_index": 2209,
          "name": "CD1",
          "element": "C",
          "coord": [
            8.390899658203125,
            2.3078999519348145,
            0.21170000731945038
          ]
        },
        {
          "atom_index": 2210,
          "name": "CD2",
          "element": "C",
          "coord": [
            8.384300231933594,
            2.0724000930786133,
            0.29429998993873596
          ]
        }
      ]
    },
    {
      "id": "A:281",
      "chain": "A",
      "resseq": 281,
      "icode": "",
      "resname": "LEU",
      "hetflag": " ",
      "sasa": 0.0,
      "atoms": [
        {
          "atom_index": 2211,
          "name": "N",
          "element": "N",
          "coord": [
            8.9173002243042,
            2.0434999465942383,
            0.41519999504089355
          ]
        },
        {
          "atom_index": 2212,
          "name": "CA",
          "element": "C",
          "coord": [
            9.059100151062012,
            2.024399995803833,
            0.388700008392334
          ]
        },
        {
          "atom_index": 2213,
          "name": "C",
          "element": "C",
          "coord": [
            9.076000213623047,
            1.9430999755859375,
            0.26030001044273376
          ]
        },
        {
          "atom_index": 2214,
          "name": "O",
          "element": "O",
          "coord": [
            9.011199951171875,
            1.8396999835968018,
            0.24330000579357147
          ]
        },
        {
          "atom_index": 2215,
          "name": "CB",
          "element": "C",
          "coord": [
            9.125200271606445,
            1.9528000354766846,
            0.506600022315979
          ]
        },
        {
          "atom_index": 2216,
          "name": "CG",
          "element": "C",
          "coord": [
            9.277799606323242,
            1.9531999826431274,
            0.5134999752044678
          ]
        },
        {
          "atom_index": 2217,
          "name": "CD1",
          "element": "C",
          "coord": [
            9.329999923706055,
            2.0868000984191895,
            0.5662000179290771
          ]
        },
        {
          "atom_index": 2218,
          "name": "CD2",
          "element": "C",
          "coord": [
            9.321700096130371,
            1.8380999565124512,
            0.6018000245094299
          ]
        }
      ]
    },
    {
      "id": "A:282",
      "chain": "A",
      "resseq": 282,
      "icode": "",
      "resname": "PRO",
      "hetflag": " ",
      "sasa": 0.22585824131965637,
      "atoms": [
        {
          "atom_index": 2219,
          "name": "N",
          "element": "N",
          "coord": [
            9.161700248718262,
            1.9908000230789185,
            0.16850000619888306
          ]
        },
        {
          "atom_index": 2220,
          "name": "CA",
          "element": "C",
          "coord": [
            9.172499656677246,
            1.9219000339508057,
            0.039799999445676804
          ]
        },
        {
          "atom_index": 2221,
          "name": "C",
          "element": "C",
          "coord": [
            9.236800193786621,
            1.7835999727249146,
            0.04969999939203262
          ]
        },
        {
          "atom_index": 2222,
          "name": "O",
          "element": "O",
          "coord": [
            9.316399574279785,
            1.7561999559402466,
            0.14059999585151672
          ]
        },
        {
          "atom_index": 2223,
          "name": "CB",
          "element": "C",
          "coord": [
            9.262200355529785,
            2.0151000022888184,
            -0.04190000146627426
          ]
        },
        {
          "atom_index": 2224,
          "name": "CG",
          "element": "C",
          "coord": [
            9.34630012512207,
            2.085700035095215,
            0.06040000170469284
          ]
        },
        {
          "atom_index": 2225,
          "name": "CD",
          "element": "C",
          "coord": [
            9.251700401306152,
            2.107800006866455,
            0.17679999768733978
          ]
        }
      ]
    },
    {
      "id": "A:283",
      "chain": "A",
      "resseq": 283,
      "icode": "",
      "resname": "ALA",
      "hetflag": " ",
      "sasa": 0.0,
      "atoms": [
        {
          "atom_index": 2226,
          "name": "N",
          "element": "N",
          "coord": [
            9.203200340270996,
            1.6978000402450562,
            -0.04600000008940697
          ]
        },
        {
          "atom_index": 2227,
          "name": "CA",
          "element": "C",
          "coord": [
            9.25879955291748,
            1.5633000135421753,
            -0.05180000141263008
          ]
        },
        {
          "atom_index": 2228,
          "name": "C",
          "element": "C",
          "coord": [
            9.410699844360352,
            1.5658999681472778,
            -0.06350000202655792
          ]
        },
        {
          "atom_index": 2229,
          "name": "O",
          "element": "O",
          "coord": [
            9.478699684143066,
            1.4729000329971313,
            -0.019500000402331352
          ]
        },
        {
          "atom_index": 2230,
          "name": "CB",
          "element": "C",
          "coord": [
            9.197699546813965,
            1.4853999614715576,
            -0.1678999960422516
          ]
        }
      ]
    },
    {
      "id": "A:284",
      "chain": "A",
      "resseq": 284,
      "icode": "",
      "resname": "SER",
      "hetflag": " ",
      "sasa": 2.611295461654663,
      "atoms": [
        {
          "atom_index": 2231,
          "name": "N",
          "element": "N",
          "coord": [
            9.463700294494629,
            1.67330002784729,
            -0.12219999730587006
          ]
        },
        {
          "atom_index": 2232,
          "name": "CA",
          "element": "C",
          "coord": [
            9.607799530029297,
            1.6878999471664429,
            -0.13819999992847443
          ]
        },
        {
          "atom_index": 2233,
          "name": "C",
          "element": "C",
          "coord": [
            9.68179988861084,
            1.6979999542236328,
            -0.004900000058114529
          ]
        },
        {
          "atom_index": 2234,
          "name": "O",
          "element": "O",
          "coord": [
            9.80370044708252,
            1.6851999759674072,
            -0.0019000000320374966
          ]
        },
        {
          "atom_index": 2235,
          "name": "CB",
          "element": "C",
          "coord": [
            9.639200210571289,
            1.8083000183105469,
            -0.22689999639987946
          ]
        },
        {
          "atom_index": 2236,
          "name": "OG",
          "element": "O",
          "coord": [
            9.57859992980957,
            1.9256000518798828,
            -0.17499999701976776
          ]
        }
      ]
    },
    {
      "id": "A:285",
      "chain": "A",
      "resseq": 285,
      "icode": "",
      "resname": "GLN",
      "hetflag": " ",
      "sasa": 0.0,
      "atoms": [
        {
          "atom_index": 2237,
          "name": "N",
          "element": "N",
          "coord": [
            9.607799530029297,
            1.7174999713897705,
            0.10459999740123749
          ]
        },
        {
          "atom_index": 2238,
          "name": "CA",
          "element": "C",
          "coord": [
            9.6697998046875,
            1.719499945640564,
            0.23759999871253967
          ]
        },
        {
          "atom_index": 2239,
          "name": "C",
          "element": "C",
          "coord": [
            9.64840030670166,
            1.590399980545044,
            0.3181000053882599
          ]
        },
        {
          "atom_index": 2240,
          "name": "O",
          "element": "O",
          "coord": [
            9.696900367736816,
            1.5806000232696533,
            0.43130001425743103
          ]
        },
        {
          "atom_index": 2241,
          "name": "CB",
          "element": "C",
          "coord": [
            9.623299598693848,
            1.8416999578475952,
            0.3176000118255615
          ]
        },
        {
          "atom_index": 2242,
          "name": "CG",
          "element": "C",
          "coord": [
            9.679300308227539,
            1.975100040435791,
            0.2653000056743622
          ]
        },
        {
          "atom_index": 2243,
          "name": "CD",
          "element": "C",
          "coord": [
            9.652099609375,
            2.09060001373291,
            0.359499990940094
          ]
        },
        {
          "atom_index": 2244,
          "name": "NE2",
          "element": "N",
          "coord": [
            9.597800254821777,
            2.2004001140594482,
            0.3057999908924103
          ]
        },
        {
          "atom_index": 2245,
          "name": "OE1",
          "element": "O",
          "coord": [
            9.679499626159668,
            2.0820999145507812,
            0.47909998893737793
          ]
        }
      ]
    },
    {
      "id": "A:286",
      "chain": "A",
      "resseq": 286,
      "icode": "",
      "resname": "ILE",
      "hetflag": " ",
      "sasa": 0.0,
      "atoms": [
        {
          "atom_index": 2246,
          "name": "N",
          "element": "N",
          "coord": [
            9.580100059509277,
            1.4908000230789185,
            0.2614000141620636
          ]
        },
        {
          "atom_index": 2247,
          "name": "CA",
          "element": "C",
          "coord": [
            9.554699897766113,
            1.3674999475479126,
            0.33739998936653137
          ]
        },
        {
          "atom_index": 2248,
          "name": "C",
          "element": "C",
          "coord": [
            9.684399604797363,
            1.2989000082015991,
            0.3790999948978424
          ]
        },
        {
          "atom_index": 2249,
          "name": "O",
          "element": "O",
          "coord": [
            9.706199645996094,
            1.2716000080108643,
            0.4977000057697296
          ]
        },
        {
          "atom_index": 2250,
          "name": "CB",
          "element": "C",
          "coord": [
            9.467499732971191,
            1.2676000595092773,
            0.2590999901294708
          ]
        },
        {
          "atom_index": 2251,
          "name": "CG1",
          "element": "C",
          "coord": [
            9.32509994506836,
            1.3210999965667725,
            0.24220000207424164
          ]
        },
        {
          "atom_index": 2252,
          "name": "CG2",
          "element": "C",
          "coord": [
            9.465200424194336,
            1.1308000087738037,
            0.3294000029563904
          ]
        },
        {
          "atom_index": 2253,
          "name": "CD1",
          "element": "C",
          "coord": [
            9.241499900817871,
            1.2436000108718872,
            0.13830000162124634
          ]
        }
      ]
    },
    {
      "id": "A:287",
      "chain": "A",
      "resseq": 287,
      "icode": "",
      "resname": "ILE",
      "hetflag": " ",
      "sasa": 0.19359277188777924,
      "atoms": [
        {
          "atom_index": 2254,
          "name": "N",
          "element": "N",
          "coord": [
            9.770700454711914,
            1.2711999416351318,
            0.2815000116825104
          ]
        },
        {
          "atom_index": 2255,
          "name": "CA",
          "element": "C",
          "coord": [
            9.89229965209961,
            1.1953999996185303,
            0.31220000982284546
          ]
        },
        {
          "atom_index": 2256,
          "name": "C",
          "element": "C",
          "coord": [
            9.98639965057373,
            1.2688000202178955,
            0.4097999930381775
          ]
        },
        {
          "atom_index": 2257,
          "name": "O",
          "element": "O",
          "coord": [
            10.026900291442871,
            1.2094000577926636,
            0.5098999738693237
          ]
        },
        {
          "atom_index": 2258,
          "name": "CB",
          "element": "C",
          "coord": [
            9.962400436401367,
            1.139299988746643,
            0.18549999594688416
          ]
        },
        {
          "atom_index": 2259,
          "name": "CG1",
          "element": "C",
          "coord": [
            9.872699737548828,
            1.0296000242233276,
            0.12389999628067017
          ]
        },
        {
          "atom_index": 2260,
          "name": "CG2",
          "element": "C",
          "coord": [
            10.101099967956543,
            1.0819000005722046,
            0.22139999270439148
          ]
        },
        {
          "atom_index": 2261,
          "name": "CD1",
          "element": "C",
          "coord": [
            9.918399810791016,
            0.9718999862670898,
            -0.009499999694526196
          ]
        }
      ]
    },
    {
      "id": "A:288",
      "chain": "A",
      "resseq": 288,
      "icode": "",
      "resname": "PRO",
      "hetflag": " ",
      "sasa": 0.0,
      "atoms": [
        {
          "atom_index": 2262,
          "name": "N",
          "element": "N",
          "coord": [
            10.020099639892578,
            1.3976000547409058,
            0.3837999999523163
          ]
        },
        {
          "atom_index": 2263,
          "name": "CA",
          "element": "C",
          "coord": [
            10.105199813842773,
            1.4636000394821167,
            0.4837999939918518
          ]
        },
        {
          "atom_index": 2264,
          "name": "C",
          "element": "C",
          "coord": [
            10.041899681091309,
            1.4752000570297241,
            0.6236000061035156
          ]
        },
        {
          "atom_index": 2265,
          "name": "O",
          "element": "O",
          "coord": [
            10.113200187683105,
            1.4622000455856323,
            0.7228999733924866
          ]
        },
        {
          "atom_index": 2266,
          "name": "CB",
          "element": "C",
          "coord": [
            10.133899688720703,
            1.6017999649047852,
            0.42260000109672546
          ]
        },
        {
          "atom_index": 2267,
          "name": "CG",
          "element": "C",
          "coord": [
            10.035200119018555,
            1.62090003490448,
            0.3172999918460846
          ]
        },
        {
          "atom_index": 2268,
          "name": "CD",
          "element": "C",
          "coord": [
            9.992300033569336,
            1.4852999448776245,
            0.26840001344680786
          ]
        }
      ]
    },
    {
      "id": "A:289",
      "chain": "A",
      "resseq": 289,
      "icode": "",
      "resname": "THR",
      "hetflag": " ",
      "sasa": 0.0,
      "atoms": [
        {
          "atom_index": 2269,
          "name": "N",
          "element": "N",
          "coord": [
            9.910900115966797,
            1.4981000423431396,
            0.6312999725341797
          ]
        },
        {
          "atom_index": 2270,
          "name": "CA",
          "element": "C",
          "coord": [
            9.841400146484375,
            1.4975999593734741,
            0.760699987411499
          ]
        },
        {
          "atom_index": 2271,
          "name": "C",
          "element": "C",
          "coord": [
            9.856399536132812,
            1.3615000247955322,
            0.8292999863624573
          ]
        },
        {
          "atom_index": 2272,
          "name": "O",
          "element": "O",
          "coord": [
            9.892800331115723,
            1.3545000553131104,
            0.9472000002861023
          ]
        },
        {
          "atom_index": 2273,
          "name": "CB",
          "element": "C",
          "coord": [
            9.691399574279785,
            1.5324000120162964,
            0.7450000047683716
          ]
        },
        {
          "atom_index": 2274,
          "name": "CG2",
          "element": "C",
          "coord": [
            9.617400169372559,
            1.5228999853134155,
            0.879800021648407
          ]
        },
        {
          "atom_index": 2275,
          "name": "OG1",
          "element": "O",
          "coord": [
            9.677800178527832,
            1.6650999784469604,
            0.6924999952316284
          ]
        }
      ]
    },
    {
      "id": "A:290",
      "chain": "A",
      "resseq": 290,
      "icode": "",
      "resname": "ALA",
      "hetflag": " ",
      "sasa": 0.0,
      "atoms": [
        {
          "atom_index": 2276,
          "name": "N",
          "element": "N",
          "coord": [
            9.830100059509277,
            1.2538000345230103,
            0.7554000020027161
          ]
        },
        {
          "atom_index": 2277,
          "name": "CA",
          "element": "C",
          "coord": [
            9.83899974822998,
            1.1197999715805054,
            0.8131999969482422
          ]
        },
        {
          "atom_index": 2278,
          "name": "C",
          "element": "C",
          "coord": [
            9.981499671936035,
            1.0872999429702759,
            0.8586000204086304
          ]
        },
        {
          "atom_index": 2279,
          "name": "O",
          "element": "O",
          "coord": [
            10.000900268554688,
            1.0326000452041626,
            0.9674000144004822
          ]
        },
        {
          "atom_index": 2280,
          "name": "CB",
          "element": "C",
          "coord": [
            9.788200378417969,
            1.0147000551223755,
            0.7153000235557556
          ]
        }
      ]
    },
    {
      "id": "A:291",
      "chain": "A",
      "resseq": 291,
      "icode": "",
      "resname": "GLN",
      "hetflag": " ",
      "sasa": 0.6013855934143066,
      "atoms": [
        {
          "atom_index": 2281,
          "name": "N",
          "element": "N",
          "coord": [
            10.080100059509277,
            1.1226999759674072,
            0.7759000062942505
          ]
        },
        {
          "atom_index": 2282,
          "name": "CA",
          "element": "C",
          "coord": [
            10.221199989318848,
            1.0968999862670898,
            0.8080000281333923
          ]
        },
        {
          "atom_index": 2283,
          "name": "C",
          "element": "C",
          "coord": [
            10.263899803161621,
            1.1638000011444092,
            0.9381999969482422
          ]
        },
        {
          "atom_index": 2284,
          "name": "O",
          "element": "O",
          "coord": [
            10.322799682617188,
            1.0990999937057495,
            1.0255000591278076
          ]
        },
        {
          "atom_index": 2285,
          "name": "CB",
          "element": "C",
          "coord": [
            10.313199996948242,
            1.1449999809265137,
            0.6953999996185303
          ]
        },
        {
          "atom_index": 2286,
          "name": "CG",
          "element": "C",
          "coord": [
            10.31190013885498,
            1.058899998664856,
            0.569599986076355
          ]
        },
        {
          "atom_index": 2287,
          "name": "CD",
          "element": "C",
          "coord": [
            10.386699676513672,
            1.1238000392913818,
            0.45489999651908875
          ]
        },
        {
          "atom_index": 2288,
          "name": "NE2",
          "element": "N",
          "coord": [
            10.457300186157227,
            1.0422999858856201,
            0.3776000142097473
          ]
        },
        {
          "atom_index": 2289,
          "name": "OE1",
          "element": "O",
          "coord": [
            10.379799842834473,
            1.2451000213623047,
            0.4352000057697296
          ]
        }
      ]
    },
    {
      "id": "A:292",
      "chain": "A",
      "resseq": 292,
      "icode": "",
      "resname": "GLU",
      "hetflag": " ",
      "sasa": 0.0,
      "atoms": [
        {
          "atom_index": 2290,
          "name": "N",
          "element": "N",
          "coord": [
            10.23639965057373,
            1.2934999465942383,
            0.9519000053405762
          ]
        },
        {
          "atom_index": 2291,
          "name": "CA",
          "element": "C",
          "coord": [
            10.277999877929688,
            1.3645999431610107,
            1.0729000568389893
          ]
        },
        {
          "atom_index": 2292,
          "name": "C",
          "element": "C",
          "coord": [
            10.19890022277832,
            1.3194999694824219,
            1.1966999769210815
          ]
        },
        {
          "atom_index": 2293,
          "name": "O",
          "element": "O",
          "coord": [
            10.255200386047363,
            1.305999994277954,
            1.306399941444397
          ]
        },
        {
          "atom_index": 2294,
          "name": "CB",
          "element": "C",
          "coord": [
            10.268600463867188,
            1.5162999629974365,
            1.0540000200271606
          ]
        },
        {
          "atom_index": 2295,
          "name": "CG",
          "element": "C",
          "coord": [
            10.12440013885498,
            1.570099949836731,
            1.0418000221252441
          ]
        },
        {
          "atom_index": 2296,
          "name": "CD",
          "element": "C",
          "coord": [
            10.11340045928955,
            1.7161999940872192,
            1.0008000135421753
          ]
        },
        {
          "atom_index": 2297,
          "name": "OE1",
          "element": "O",
          "coord": [
            10.212699890136719,
            1.7753000259399414,
            0.9526000022888184
          ]
        },
        {
          "atom_index": 2298,
          "name": "OE2",
          "element": "O",
          "coord": [
            10.001999855041504,
            1.7716000080108643,
            1.014299988746643
          ]
        }
      ]
    },
    {
      "id": "A:293",
      "chain": "A",
      "resseq": 293,
      "icode": "",
      "resname": "THR",
      "hetflag": " ",
      "sasa": 0.0,
      "atoms": [
        {
          "atom_index": 2299,
          "name": "N",
          "element": "N",
          "coord": [
            10.068900108337402,
            1.294800043106079,
            1.1782000064849854
          ]
        },
        {
          "atom_index": 2300,
          "name": "CA",
          "element": "C",
          "coord": [
            9.98390007019043,
            1.2493000030517578,
            1.288699984550476
          ]
        },
        {
          "atom_index": 2301,
          "name": "C",
          "element": "C",
          "coord": [
            10.031000137329102,
            1.1128000020980835,
            1.3388999700546265
          ]
        },
        {
          "atom_index": 2302,
          "name": "O",
          "element": "O",
          "coord": [
            10.031399726867676,
            1.0872000455856323,
            1.4596999883651733
          ]
        },
        {
          "atom_index": 2303,
          "name": "CB",
          "element": "C",
          "coord": [
            9.834699630737305,
            1.2446000576019287,
            1.2480000257492065
          ]
        },
        {
          "atom_index": 2304,
          "name": "CG2",
          "element": "C",
          "coord": [
            9.745699882507324,
            1.2120000123977661,
            1.368399977684021
          ]
        },
        {
          "atom_index": 2305,
          "name": "OG1",
          "element": "O",
          "coord": [
            9.796099662780762,
            1.3723000288009644,
            1.195199966430664
          ]
        }
      ]
    },
    {
      "id": "A:294",
      "chain": "A",
      "resseq": 294,
      "icode": "",
      "resname": "TRP",
      "hetflag": " ",
      "sasa": 0.0,
      "atoms": [
        {
          "atom_index": 2306,
          "name": "N",
          "element": "N",
          "coord": [
            10.070899963378906,
            1.0257999897003174,
            1.246500015258789
          ]
        },
        {
          "atom_index": 2307,
          "name": "CA",
          "element": "C",
          "coord": [
            10.127099990844727,
            0.8967999815940857,
            1.2847000360488892
          ]
        },
        {
          "atom_index": 2308,
          "name": "C",
          "element": "C",
          "coord": [
            10.244799613952637,
            0.910099983215332,
            1.3827999830245972
          ]
        },
        {
          "atom_index": 2309,
          "name": "O",
          "element": "O",
          "coord": [
            10.253199577331543,
            0.8367000222206116,
            1.4810999631881714
          ]
        },
        {
          "atom_index": 2310,
          "name": "CB",
          "element": "C",
          "coord": [
            10.167900085449219,
            0.8154000043869019,
            1.1607999801635742
          ]
        },
        {
          "atom_index": 2311,
          "name": "CG",
          "element": "C",
          "coord": [
            10.241499900817871,
            0.6890000104904175,
            1.195199966430664
          ]
        },
        {
          "atom_index": 2312,
          "name": "CD1",
          "element": "C",
          "coord": [
            10.361599922180176,
            0.6482999920845032,
            1.145300030708313
          ]
        },
        {
          "atom_index": 2313,
          "name": "CD2",
          "element": "C",
          "coord": [
            10.200799942016602,
            0.5885999798774719,
            1.2900999784469604
          ]
        },
        {
          "atom_index": 2314,
          "name": "CE2",
          "element": "C",
          "coord": [
            10.301400184631348,
            0.48969998955726624,
            1.2914999723434448
          ]
        },
        {
          "atom_index": 2315,
          "name": "CE3",
          "element": "C",
          "coord": [
            10.089900016784668,
            0.5734000205993652,
            1.3746000528335571
          ]
        },
        {
          "atom_index": 2316,
          "name": "NE1",
          "element": "N",
          "coord": [
            10.39780044555664,
            0.5281999707221985,
            1.2019000053405762
          ]
        },
        {
          "atom_index": 2317,
          "name": "CZ2",
          "element": "C",
          "coord": [
            10.293700218200684,
            0.3758000135421753,
            1.3729000091552734
          ]
        },
        {
          "atom_index": 2318,
          "name": "CZ3",
          "element": "C",
          "coord": [
            10.082500457763672,
            0.4607999920845032,
            1.4564000368118286
          ]
        },
        {
          "atom_index": 2319,
          "name": "CH2",
          "element": "C",
          "coord": [
            10.183799743652344,
            0.36340001225471497,
            1.4544999599456787
          ]
        }
      ]
    },
    {
      "id": "A:295",
      "chain": "A",
      "resseq": 295,
      "icode": "",
      "resname": "LEU",
      "hetflag": " ",
      "sasa": 0.0,
      "atoms": [
        {
          "atom_index": 2320,
          "name": "N",
          "element": "N",
          "coord": [
            10.334400177001953,
            1.0052000284194946,
            1.358199954032898
          ]
        },
        {
          "atom_index": 2321,
          "name": "CA",
          "element": "C",
          "coord": [
            10.446499824523926,
            1.0254000425338745,
            1.4493000507354736
          ]
        },
        {
          "atom_index": 2322,
          "name": "C",
          "element": "C",
          "coord": [
            10.398099899291992,
            1.0625,
            1.5901000499725342
          ]
        },
        {
          "atom_index": 2323,
          "name": "O",
          "element": "O",
          "coord": [
            10.454400062561035,
            1.0168999433517456,
            1.690000057220459
          ]
        },
        {
          "atom_index": 2324,
          "name": "CB",
          "element": "C",
          "coord": [
            10.544599533081055,
            1.1298999786376953,
            1.3949999809265137
          ]
        },
        {
          "atom_index": 2325,
          "name": "CG",
          "element": "C",
          "coord": [
            10.616000175476074,
            1.1002999544143677,
            1.2623000144958496
          ]
        },
        {
          "atom_index": 2326,
          "name": "CD1",
          "element": "C",
          "coord": [
            10.71030044555664,
            1.2138999700546265,
            1.2252999544143677
          ]
        },
        {
          "atom_index": 2327,
          "name": "CD2",
          "element": "C",
          "coord": [
            10.69260025024414,
            0.9689000248908997,
            1.2669999599456787
          ]
        }
      ]
    },
    {
      "id": "A:296",
      "chain": "A",
      "resseq": 296,
      "icode": "",
      "resname": "GLY",
      "hetflag": " ",
      "sasa": 0.0,
      "atoms": [
        {
          "atom_index": 2328,
          "name": "N",
          "element": "N",
          "coord": [
            10.293899536132812,
            1.1447999477386475,
            1.5987000465393066
          ]
        },
        {
          "atom_index": 2329,
          "name": "CA",
          "element": "C",
          "coord": [
            10.235899925231934,
            1.180400013923645,
            1.7281999588012695
          ]
        },
        {
          "atom_index": 2330,
          "name": "C",
          "element": "C",
          "coord": [
            10.173600196838379,
            1.0613000392913818,
            1.7978999614715576
          ]
        },
        {
          "atom_index": 2331,
          "name": "O",
          "element": "O",
          "coord": [
            10.193099975585938,
            1.0407999753952026,
            1.917799949645996
          ]
        }
      ]
    },
    {
      "id": "A:297",
      "chain": "A",
      "resseq": 297,
      "icode": "",
      "resname": "VAL",
      "hetflag": " ",
      "sasa": 0.0,
      "atoms": [
        {
          "atom_index": 2332,
          "name": "N",
          "element": "N",
          "coord": [
            10.096699714660645,
            0.9833999872207642,
            1.722599983215332
          ]
        },
        {
          "atom_index": 2333,
          "name": "CA",
          "element": "C",
          "coord": [
            10.029000282287598,
            0.8657000064849854,
            1.777400016784668
          ]
        },
        {
          "atom_index": 2334,
          "name": "C",
          "element": "C",
          "coord": [
            10.129899978637695,
            0.7601000070571899,
            1.8229000568389893
          ]
        },
        {
          "atom_index": 2335,
          "name": "O",
          "element": "O",
          "coord": [
            10.118800163269043,
            0.7060999870300293,
            1.933500051498413
          ]
        },
        {
          "atom_index": 2336,
          "name": "CB",
          "element": "C",
          "coord": [
            9.928500175476074,
            0.8070999979972839,
            1.6758999824523926
          ]
        },
        {
          "atom_index": 2337,
          "name": "CG1",
          "element": "C",
          "coord": [
            9.874300003051758,
            0.6708999872207642,
            1.7229000329971313
          ]
        },
        {
          "atom_index": 2338,
          "name": "CG2",
          "element": "C",
          "coord": [
            9.812600135803223,
            0.9049999713897705,
            1.6535999774932861
          ]
        }
      ]
    },
    {
      "id": "A:298",
      "chain": "A",
      "resseq": 298,
      "icode": "",
      "resname": "LEU",
      "hetflag": " ",
      "sasa": 0.0,
      "atoms": [
        {
          "atom_index": 2339,
          "name": "N",
          "element": "N",
          "coord": [
            10.22920036315918,
            0.7330999970436096,
            1.7388999462127686
          ]
        },
        {
          "atom_index": 2340,
          "name": "CA",
          "element": "C",
          "coord": [
            10.335800170898438,
            0.6399999856948853,
            1.7755999565124512
          ]
        },
        {
          "atom_index": 2341,
          "name": "C",
          "element": "C",
          "coord": [
            10.406800270080566,
            0.6829000115394592,
            1.9048999547958374
          ]
        },
        {
          "atom_index": 2342,
          "name": "O",
          "element": "O",
          "coord": [
            10.43850040435791,
            0.5983999967575073,
            1.9889999628067017
          ]
        },
        {
          "atom_index": 2343,
          "name": "CB",
          "element": "C",
          "coord": [
            10.436300277709961,
            0.6273999810218811,
            1.6601999998092651
          ]
        },
        {
          "atom_index": 2344,
          "name": "CG",
          "element": "C",
          "coord": [
            10.557999610900879,
            0.536300003528595,
            1.6799999475479126
          ]
        },
        {
          "atom_index": 2345,
          "name": "CD1",
          "element": "C",
          "coord": [
            10.51609992980957,
            0.3919000029563904,
            1.7005000114440918
          ]
        },
        {
          "atom_index": 2346,
          "name": "CD2",
          "element": "C",
          "coord": [
            10.65410041809082,
            0.5493999719619751,
            1.5621999502182007
          ]
        }
      ]
    },
    {
      "id": "A:299",
      "chain": "A",
      "resseq": 299,
      "icode": "",
      "resname": "THR",
      "hetflag": " ",
      "sasa": 0.0,
      "atoms": [
        {
          "atom_index": 2347,
          "name": "N",
          "element": "N",
          "coord": [
            10.43120002746582,
            0.8130000233650208,
            1.9213000535964966
          ]
        },
        {
          "atom_index": 2348,
          "name": "CA",
          "element": "C",
          "coord": [
            10.493300437927246,
            0.8651999831199646,
            2.043100118637085
          ]
        },
        {
          "atom_index": 2349,
          "name": "C",
          "element": "C",
          "coord": [
            10.409000396728516,
            0.8314999938011169,
            2.1673998832702637
          ]
        },
        {
          "atom_index": 2350,
          "name": "O",
          "element": "O",
          "coord": [
            10.462800025939941,
            0.7858999967575073,
            2.2690000534057617
          ]
        },
        {
          "atom_index": 2351,
          "name": "CB",
          "element": "C",
          "coord": [
            10.517999649047852,
            1.0182000398635864,
            2.0311999320983887
          ]
        },
        {
          "atom_index": 2352,
          "name": "CG2",
          "element": "C",
          "coord": [
            10.578100204467773,
            1.0752999782562256,
            2.15939998626709
          ]
        },
        {
          "atom_index": 2353,
          "name": "OG1",
          "element": "O",
          "coord": [
            10.607500076293945,
            1.0427000522613525,
            1.9217000007629395
          ]
        }
      ]
    },
    {
      "id": "A:300",
      "chain": "A",
      "resseq": 300,
      "icode": "",
      "resname": "ILE",
      "hetflag": " ",
      "sasa": 0.0,
      "atoms": [
        {
          "atom_index": 2354,
          "name": "N",
          "element": "N",
          "coord": [
            10.277700424194336,
            0.8517000079154968,
            2.1586999893188477
          ]
        },
        {
          "atom_index": 2355,
          "name": "CA",
          "element": "C",
          "coord": [
            10.188899993896484,
            0.8147000074386597,
            2.2690000534057617
          ]
        },
        {
          "atom_index": 2356,
          "name": "C",
          "element": "C",
          "coord": [
            10.195699691772461,
            0.6644999980926514,
            2.2969000339508057
          ]
        },
        {
          "atom_index": 2357,
          "name": "O",
          "element": "O",
          "coord": [
            10.20580005645752,
            0.6234999895095825,
            2.4124999046325684
          ]
        },
        {
          "atom_index": 2358,
          "name": "CB",
          "element": "C",
          "coord": [
            10.042900085449219,
            0.8593000173568726,
            2.2430999279022217
          ]
        },
        {
          "atom_index": 2359,
          "name": "CG1",
          "element": "C",
          "coord": [
            10.035599708557129,
            1.0118999481201172,
            2.2297000885009766
          ]
        },
        {
          "atom_index": 2360,
          "name": "CG2",
          "element": "C",
          "coord": [
            9.95009994506836,
            0.8080000281333923,
            2.3554999828338623
          ]
        },
        {
          "atom_index": 2361,
          "name": "CD1",
          "element": "C",
          "coord": [
            9.899700164794922,
            1.0631999969482422,
            2.1835999488830566
          ]
        }
      ]
    },
    {
      "id": "A:301",
      "chain": "A",
      "resseq": 301,
      "icode": "",
      "resname": "MET",
      "hetflag": " ",
      "sasa": 0.0,
      "atoms": [
        {
          "atom_index": 2362,
          "name": "N",
          "element": "N",
          "coord": [
            10.19379997253418,
            0.5825999975204468,
            2.191800117492676
          ]
        },
        {
          "atom_index": 2363,
          "name": "CA",
          "element": "C",
          "coord": [
            10.203300476074219,
            0.43709999322891235,
            2.2093000411987305
          ]
        },
        {
          "atom_index": 2364,
          "name": "C",
          "element": "C",
          "coord": [
            10.333000183105469,
            0.39469999074935913,
            2.2778000831604004
          ]
        },
        {
          "atom_index": 2365,
          "name": "O",
          "element": "O",
          "coord": [
            10.332900047302246,
            0.303600013256073,
            2.3610999584198
          ]
        },
        {
          "atom_index": 2366,
          "name": "CB",
          "element": "C",
          "coord": [
            10.191900253295898,
            0.3650999963283539,
            2.0752999782562256
          ]
        },
        {
          "atom_index": 2367,
          "name": "CG",
          "element": "C",
          "coord": [
            10.05739974975586,
            0.3767000138759613,
            2.0064001083374023
          ]
        },
        {
          "atom_index": 2368,
          "name": "SD",
          "element": "S",
          "coord": [
            10.066300392150879,
            0.29420000314712524,
            1.8452999591827393
          ]
        },
        {
          "atom_index": 2369,
          "name": "CE",
          "element": "C",
          "coord": [
            9.895700454711914,
            0.30239999294281006,
            1.7963999509811401
          ]
        }
      ]
    },
    {
      "id": "A:302",
      "chain": "A",
      "resseq": 302,
      "icode": "",
      "resname": "GLU",
      "hetflag": " ",
      "sasa": 0.31529858708381653,
      "atoms": [
        {
          "atom_index": 2370,
          "name": "N",
          "element": "N",
          "coord": [
            10.443400382995605,
            0.46000000834465027,
            2.2416000366210938
          ]
        },
        {
          "atom_index": 2371,
          "name": "CA",
          "element": "C",
          "coord": [
            10.57409954071045,
            0.4327999949455261,
            2.3025999069213867
          ]
        },
        {
          "atom_index": 2372,
          "name": "C",
          "element": "C",
          "coord": [
            10.572600364685059,
            0.4595000147819519,
            2.452899932861328
          ]
        },
        {
          "atom_index": 2373,
          "name": "O",
          "element": "O",
          "coord": [
            10.634300231933594,
            0.3855000138282776,
            2.5302000045776367
          ]
        },
        {
          "atom_index": 2374,
          "name": "CB",
          "element": "C",
          "coord": [
            10.684100151062012,
            0.5152000188827515,
            2.234499931335449
          ]
        },
        {
          "atom_index": 2375,
          "name": "CG",
          "element": "C",
          "coord": [
            10.715800285339355,
            0.4691999852657318,
            2.093400001525879
          ]
        },
        {
          "atom_index": 2376,
          "name": "CD",
          "element": "C",
          "coord": [
            10.800999641418457,
            0.5673999786376953,
            2.0139999389648438
          ]
        },
        {
          "atom_index": 2377,
          "name": "OE1",
          "element": "O",
          "coord": [
            10.814399719238281,
            0.6847000122070312,
            2.055000066757202
          ]
        },
        {
          "atom_index": 2378,
          "name": "OE2",
          "element": "O",
          "coord": [
            10.853300094604492,
            0.5270000100135803,
            1.9081000089645386
          ]
        }
      ]
    },
    {
      "id": "A:303",
      "chain": "A",
      "resseq": 303,
      "icode": "",
      "resname": "HIS",
      "hetflag": " ",
      "sasa": 0.3195866644382477,
      "atoms": [
        {
          "atom_index": 2379,
          "name": "N",
          "element": "N",
          "coord": [
            10.501999855041504,
            0.5644999742507935,
            2.4946000576019287
          ]
        },
        {
          "atom_index": 2380,
          "name": "CA",
          "element": "C",
          "coord": [
            10.48740005493164,
            0.5950000286102295,
            2.63700008392334
          ]
        },
        {
          "atom_index": 2381,
          "name": "C",
          "element": "C",
          "coord": [
            10.398500442504883,
            0.4934999942779541,
            2.7090001106262207
          ]
        },
        {
          "atom_index": 2382,
          "name": "O",
          "element": "O",
          "coord": [
            10.412799835205078,
            0.47200000286102295,
            2.8294999599456787
          ]
        },
        {
          "atom_index": 2383,
          "name": "CB",
          "element": "C",
          "coord": [
            10.432700157165527,
            0.7365999817848206,
            2.657099962234497
          ]
        },
        {
          "atom_index": 2384,
          "name": "CG",
          "element": "C",
          "coord": [
            10.53380012512207,
            0.8443999886512756,
            2.634399890899658
          ]
        },
        {
          "atom_index": 2385,
          "name": "CD2",
          "element": "C",
          "coord": [
            10.609700202941895,
            0.9151999950408936,
            2.72160005569458
          ]
        },
        {
          "atom_index": 2386,
          "name": "ND1",
          "element": "N",
          "coord": [
            10.566900253295898,
            0.8902999758720398,
            2.508699893951416
          ]
        },
        {
          "atom_index": 2387,
          "name": "CE1",
          "element": "C",
          "coord": [
            10.65839958190918,
            0.9851999878883362,
            2.519399881362915
          ]
        },
        {
          "atom_index": 2388,
          "name": "NE2",
          "element": "N",
          "coord": [
            10.685999870300293,
            1.0020999908447266,
            2.6475000381469727
          ]
        }
      ]
    },
    {
      "id": "A:304",
      "chain": "A",
      "resseq": 304,
      "icode": "",
      "resname": "THR",
      "hetflag": " ",
      "sasa": 0.0,
      "atoms": [
        {
          "atom_index": 2389,
          "name": "N",
          "element": "N",
          "coord": [
            10.307100296020508,
            0.4311999976634979,
            2.6347999572753906
          ]
        },
        {
          "atom_index": 2390,
          "name": "CA",
          "element": "C",
          "coord": [
            10.213000297546387,
            0.3337000012397766,
            2.690700054168701
          ]
        },
        {
          "atom_index": 2391,
          "name": "C",
          "element": "C",
          "coord": [
            10.279199600219727,
            0.19740000367164612,
            2.7137999534606934
          ]
        },
        {
          "atom_index": 2392,
          "name": "O",
          "element": "O",
          "coord": [
            10.251700401306152,
            0.1307000070810318,
            2.8141000270843506
          ]
        },
        {
          "atom_index": 2393,
          "name": "CB",
          "element": "C",
          "coord": [
            10.088800430297852,
            0.3167000114917755,
            2.5992000102996826
          ]
        },
        {
          "atom_index": 2394,
          "name": "CG2",
          "element": "C",
          "coord": [
            9.98550033569336,
            0.2264000028371811,
            2.6642000675201416
          ]
        },
        {
          "atom_index": 2395,
          "name": "OG1",
          "element": "O",
          "coord": [
            10.028900146484375,
            0.4447000026702881,
            2.573899984359741
          ]
        }
      ]
    },
    {
      "id": "A:305",
      "chain": "A",
      "resseq": 305,
      "icode": "",
      "resname": "VAL",
      "hetflag": " ",
      "sasa": 2.11323618888855,
      "atoms": [
        {
          "atom_index": 2396,
          "name": "N",
          "element": "N",
          "coord": [
            10.364899635314941,
            0.156700000166893,
            2.6201000213623047
          ]
        },
        {
          "atom_index": 2397,
          "name": "CA",
          "element": "C",
          "coord": [
            10.432299613952637,
            0.026799999177455902,
            2.6261000633239746
          ]
        },
        {
          "atom_index": 2398,
          "name": "C",
          "element": "C",
          "coord": [
            10.544899940490723,
            0.02889999933540821,
            2.729599952697754
          ]
        },
        {
          "atom_index": 2399,
          "name": "O",
          "element": "O",
          "coord": [
            10.551600456237793,
            -0.05779999867081642,
            2.8166000843048096
          ]
        },
        {
          "atom_index": 2400,
          "name": "CB",
          "element": "C",
          "coord": [
            10.486300468444824,
            -0.01720000058412552,
            2.486599922180176
          ]
        },
        {
          "atom_index": 2401,
          "name": "CG1",
          "element": "C",
          "coord": [
            10.608200073242188,
            0.06459999829530716,
            2.446500062942505
          ]
        },
        {
          "atom_index": 2402,
          "name": "CG2",
          "element": "C",
          "coord": [
            10.518500328063965,
            -0.16740000247955322,
            2.4846999645233154
          ]
        }
      ]
    }
  ],
  "overlaps": {
    "A:3": [
      "A:10",
      "A:100",
      "A:101",
      "A:102",
      "A:103",
      "A:104",
      "A:105",
      "A:106",
      "A:107",
      "A:108",
      "A:109",
      "A:11",
      "A:110",
      "A:111",
      "A:112",
      "A:113",
      "A:114",
      "A:115",
      "A:116",
      "A:117",
      "A:118",
      "A:119",
      "A:12",
      "A:120",
      "A:121",
      "A:122",
      "A:123",
      "A:124",
      "A:125",
      "A:126",
      "A:127",
      "A:128",
      "A:129",
      "A:13",
      "A:130",
      "A:131",
      "A:132",
      "A:133",
      "A:134",
      "A:135",
      "A:136",
      "A:137",
      "A:138",
      "A:139",
      "A:14",
      "A:140",
      "A:141",
      "A:142",
      "A:143",
      "A:144",
      "A:145",
      "A:146",
      "A:147",
      "A:148",
      "A:149",
      "A:15",
      "A:150",
      "A:151",
      "A:152",
      "A:153",
      "A:154",
      "A:155",
      "A:156",
      "A:157",
      "A:158",
      "A:159",
      "A:16",
      "A:160",
      "A:161",
      "A:162",
      "A:163",
      "A:164",
      "A:165",
      "A:166",
      "A:167",
      "A:168",
      "A:169",
      "A:17",
      "A:170",
      "A:171",
      "A:172",
      "A:173",
      "A:174",
      "A:175",
      "A:176",
      "A:177",
      "A:178",
      "A:179",
      "A:18",
      "A:180",
      "A:181",
      "A:182",
      "A:183",
      "A:184",
      "A:185",
      "A:186",
      "A:187",
      "A:188",
      "A:189",
      "A:19",
      "A:190",
      "A:191",
      "A:192",
      "A:193",
      "A:194",
      "A:195",
      "A:196",
      "A:197",
      "A:198",
      "A:199",
      "A:20",
      "A:200",
      "A:201",
      "A:202",
      "A:203",
      "A:204",
      "A:205",
      "A:206",
      "A:207",
      "A:208",
      "A:209",
      "A:21",
      "A:210",
      "A:211",
      "A:212",
      "A:213",
      "A:214",
      "A:215",
      "A:216",
      "A:217",
      "A:218",
      "A:219",
      "A:22",
      "A:220",
      "A:221",
      "A:222",
      "A:223",
      "A:224",
      "A:225",
      "A:226",
      "A:227",
      "A:228",
      "A:229",
      "A:23",
      "A:230",
      "A:231",
      "A:232",
      "A:233",
      "A:234",
      "A:235",
      "A:236",
      "A:237",
      "A:238",
      "A:239",
      "A:24",
      "A:240",
      "A:241",
      "A:242",
      "A:243",
      "A:244",
      "A:245",
      "A:246",
      "A:247",
      "A:248",
      "A:249",
      "A:25",
      "A:250",
      "A:251",
      "A:252",
      "A:253",
      "A:254",
      "A:255",
      "A:256",
      "A:257",
      "A:258",
      "A:259",
      "A:26",
      "A:260",
      "A:261",
      "A:262",
      "A:263",
      "A:264",
      "A:265",
      "A:266",
      "A:267",
      "A:268",
      "A:269",
      "A:27",
      "A:270",
      "A:271",
      "A:272",
      "A:273",
      "A:274",
      "A:275",
      "A:276",
      "A:277",
      "A:278",
      "A:279",
      "A:28",
      "A:280",
      "A:281",
      "A:282",
      "A:283",
      "A:284",
      "A:285",
      "A:286",
      "A:287",
      "A:288",
      "A:289",
      "A:29",
      "A:290",
      "A:291",
      "A:292",
      "A:293",
      "A:294",
      "A:295",
      "A:296",
      "A:297",
      "A:298",
      "A:299",
      "A:30",
      "A:300",
      "A:301",
      "A:302",
      "A:303",
      "A:304",
      "A:305",
      "A:31",
      "A:32",
      "A:33",
      "A:34",
      "A:35",
      "A:36",
      "A:37",
      "A:38",
      "A:39",
      "A:4",
      "A:40",
      "A:41",
      "A:42",
      "A:43",
      "A:44",
      "A:45",
      "A:46",
      "A:47",
      "A:48",
      "A:49",
      "A:5",
      "A:50",
      "A:51",
      "A:52",
      "A:53",
      "A:54",
      "A:55",
      "A:56",
      "A:57",
      "A:58",
      "A:59",
      "A:6",
      "A:60",
      "A:61",
      "A:62",
      "A:63",
      "A:64",
      "A:65",
      "A:66",
      "A:67",
      "A:68",
      "A:69",
      "A:7",
      "A:70",
      "A:71",
      "A:72",
      "A:73",
      "A:74",
      "A:75",
      "A:76",
      "A:77",
      "A:78",
      "A:79",
      "A:8",
      "A:80",
      "A:81",
      "A:82",
      "A:83",
      "A:84",
      "A:85",
      "A:86",
      "A:87",
      "A:88",
      "A:89",
      "A:9",
      "A:90",
      "A:91",
      "A:92",
      "A:93",
      "A:94",
      "A:95",
      "A:96",
      "A:97",
      "A:98",
      "A:99"
    ],
    "A:4": [
      "A:10",
      "A:100",
      "A:101",
      "A:102",
      "A:103",
      "A:104",
      "A:105",
      "A:106",
      "A:107",
      "A:108",
      "A:109",
      "A:11",
      "A:110",
      "A:111",
      "A:112",
      "A:113",
      "A:114",
      "A:115",
      "A:116",
      "A:117",
      "A:118",
      "A:119",
      "A:12",
      "A:120",
      "A:121",
      "A:122",
      "A:123",
      "A:124",
      "A:125",
      "A:126",
      "A:127",
      "A:128",
      "A:129",
      "A:13",
      "A:130",
      "A:131",
      "A:132",
      "A:133",
      "A:134",
      "A:135",
      "A:136",
      "A:137",
      "A:138",
      "A:139",
      "A:14",
      "A:140",
      "A:141",
      "A:142",
      "A:143",
      "A:144",
      "A:145",
      "A:146",
      "A:147",
      "A:148",
      "A:149",
      "A:15",
      "A:150",
      "A:151",
      "A:152",
      "A:153",
      "A:154",
      "A:155",
      "A:156",
      "A:157",
      "A:158",
      "A:159",
      "A:16",
      "A:160",
      "A:161",
      "A:162",
      "A:163",
      "A:164",
      "A:165",
      "A:166",
      "A:167",
      "A:168",
      "A:169",
      "A:17",
      "A:170",
      "A:171",
      "A:172",
      "A:173",
      "A:174",
      "A:175",
      "A:176",
      "A:177",
      "A:178",
      "A:179",
      "A:18",
      "A:180",
      "A:181",
      "A:182",
      "A:183",
      "A:184",
      "A:185",
      "A:186",
      "A:187",
      "A:188",
      "A:189",
      "A:19",
      "A:190",
      "A:191",
      "A:192",
      "A:193",
      "A:194",
      "A:195",
      "A:196",
      "A:197",
      "A:198",
      "A:199",
      "A:20",
      "A:200",
      "A:201",
      "A:202",
      "A:203",
      "A:204",
      "A:205",
      "A:206",
      "A:207",
      "A:208",
      "A:209",
      "A:21",
      "A:210",
      "A:211",
      "A:212",
      "A:213",
      "A:214",
      "A:215",
      "A:216",
      "A:217",
      "A:218",
      "A:219",
      "A:22",
      "A:220",
      "A:221",
      "A:222",
      "A:223",
      "A:224",
      "A:225",
      "A:226",
      "A:227",
      "A:228",
      "A:229",
      "A:23",
      "A:230",
      "A:231",
      "A:232",
      "A:233",
      "A:234",
      "A:235",
      "A:236",
      "A:237",
      "A:238",
      "A:239",
      "A:24",
      "A:240",
      "A:241",
      "A:242",
      "A:243",
      "A:244",
      "A:245",
      "A:246",
      "A:247",
      "A:248",
      "A:249",
      "A:25",
      "A:250",
      "A:251",
      "A:252",
      "A:253",
      "A:254",
      "A:255",
      "A:256",
      "A:257",
      "A:258",
      "A:259",
      "A:26",
      "A:260",
      "A:261",
      "A:262",
      "A:263",
      "A:264",
      "A:265",
      "A:266",
      "A:267",
      "A:268",
      "A:269",
      "A:27",
      "A:270",
      "A:271",
      "A:272",
      "A:273",
      "A:274",
      "A:275",
      "A:276",
      "A:277",
      "A:278",
      "A:279",
      "A:28",
      "A:280",
      "A:281",
      "A:282",
      "A:283",
      "A:284",
      "A:285",
      "A:286",
      "A:287",
      "A:288",
      "A:289",
      "A:29",
      "A:290",
      "A:291",
      "A:292",
      "A:293",
      "A:294",
      "A:295",
      "A:296",
      "A:297",
      "A:298",
      "A:299",
      "A:3",
      "A:30",
      "A:300",
      "A:301",
      "A:302",
      "A:303",
      "A:304",
      "A:305",
      "A:31",
      "A:32",
      "A:33",
      "A:34",
      "A:35",
      "A:36",
      "A:37",
      "A:38",
      "A:39",
      "A:40",
      "A:41",
      "A:42",
      "A:43",
      "A:44",
      "A:45",
      "A:46",
      "A:47",
      "A:48",
      "A:49",
      "A:5",
      "A:50",
      "A:51",
      "A:52",
      "A:53",
      "A:54",
      "A:55",
      "A:56",
      "A:57",
      "A:58",
      "A:59",
      "A:6",
      "A:60",
      "A:61",
      "A:62",
      "A:63",
      "A:64",
      "A:65",
      "A:66",
      "A:67",
      "A:68",
      "A:69",
      "A:7",
      "A:70",
      "A:71",
      "A:72",
      "A:73",
      "A:74",
      "A:75",
      "A:76",
      "A:77",
      "A:78",
      "A:79",
      "A:8",
      "A:80",
      "A:81",
      "A:82",
      "A:83",
      "A:84",
      "A:85",
      "A:86",
      "A:87",
      "A:88",
      "A:89",
      "A:9",
      "A:90",
      "A:91",
      "A:92",
      "A:93",
      "A:94",
      "A:95",
      "A:96",
      "A:97",
      "A:98",
      "A:99"
    ],
    "A:5": [
      "A:10",
      "A:100",
      "A:101",
      "A:102",
      "A:103",
      "A:104",
      "A:105",
      "A:106",
      "A:107",
      "A:108",
      "A:109",
      "A:11",
      "A:110",
      "A:111",
      "A:112",
      "A:113",
      "A:114",
      "A:115",
      "A:116",
      "A:117",
      "A:118",
      "A:119",
      "A:12",
      "A:120",
      "A:121",
      "A:122",
      "A:123",
      "A:124",
      "A:125",
      "A:126",
      "A:127",
      "A:128",
      "A:129",
      "A:13",
      "A:130",
      "A:131",
      "A:132",
      "A:133",
      "A:134",
      "A:135",
      "A:136",
      "A:137",
      "A:138",
      "A:139",
      "A:14",
      "A:140",
      "A:141",
      "A:142",
      "A:143",
      "A:144",
      "A:145",
      "A:146",
      "A:147",
      "A:148",
      "A:149",
      "A:15",
      "A:150",
      "A:151",
      "A:152",
      "A:153",
      "A:154",
      "A:155",
      "A:156",
      "A:157",
      "A:158",
      "A:159",
      "A:16",
      "A:160",
      "A:161",
      "A:162",
      "A:163",
      "A:164",
      "A:165",
      "A:166",
      "A:167",
      "A:168",
      "A:169",
      "A:17",
      "A:170",
      "A:171",
      "A:172",
      "A:173",
      "A:174",
      "A:175",
      "A:176",
      "A:177",
      "A:178",
      "A:179",
      "A:18",
      "A:180",
      "A:181",
      "A:182",
      "A:183",
      "A:184",
      "A:185",
      "A:186",
      "A:187",
      "A:188",
      "A:189",
      "A:19",
      "A:190",
      "A:191",
      "A:192",
      "A:193",
      "A:194",
      "A:195",
      "A:196",
      "A:197",
      "A:198",
      "A:199",
      "A:20",
      "A:200",
      "A:201",
      "A:202",
      "A:203",
      "A:204",
      "A:205",
      "A:206",
      "A:207",
      "A:208",
      "A:209",
      "A:21",
      "A:210",
      "A:211",
      "A:212",
      "A:213",
      "A:214",
      "A:215",
      "A:216",
      "A:217",
      "A:218",
      "A:219",
      "A:22",
      "A:220",
      "A:221",
      "A:222",
      "A:223",
      "A:224",
      "A:225",
      "A:226",
      "A:227",
      "A:228",
      "A:229",
      "A:23",
      "A:230",
      "A:231",
      "A:232",
      "A:233",
      "A:234",
      "A:235",
      "A:236",
      "A:237",
      "A:238",
      "A:239",
      "A:24",
      "A:240",
      "A:241",
      "A:242",
      "A:243",
      "A:244",
      "A:245",
      "A:246",
      "A:247",
      "A:248",
      "A:249",
      "A:25",
      "A:250",
      "A:251",
      "A:252",
      "A:253",
      "A:254",
      "A:255",
      "A:256",
      "A:257",
      "A:258",
      "A:259",
      "A:26",
      "A:260",
      "A:261",
      "A:262",
      "A:263",
      "A:264",
      "A:265",
      "A:266",
      "A:267",
      "A:268",
      "A:269",
      "A:27",
      "A:270",
      "A:271",
      "A:272",
      "A:273",
      "A:274",
      "A:275",
      "A:276",
      "A:277",
      "A:278",
      "A:279",
      "A:28",
      "A:280",
      "A:281",
      "A:282",
      "A:283",
      "A:284",
      "A:285",
      "A:286",
      "A:287",
      "A:288",
      "A:289",
      "A:29",
      "A:290",
      "A:291",
      "A:292",
      "A:293",
      "A:294",
      "A:295",
      "A:296",
      "A:297",
      "A:298",
      "A:299",
      "A:3",
      "A:30",
      "A:300",
      "A:301",
      "A:302",
      "A:303",
      "A:304",
      "A:305",
      "A:31",
      "A:32",
      "A:33",
      "A:34",
      "A:35",
      "A:36",
      "A:37",
      "A:38",
      "A:39",
      "A:4",
      "A:40",
      "A:41",
      "A:42",
      "A:43",
      "A:44",
      "A:45",
      "A:46",
      "A:47",
      "A:48",
      "A:49",
      "A:50",
      "A:51",
      "A:52",
      "A:53",
      "A:54",
      "A:55",
      "A:56",
      "A:57",
      "A:58",
      "A:59",
      "A:6",
      "A:60",
      "A:61",
      "A:62",
      "A:63",
      "A:64",
      "A:65",
      "A:66",
      "A:67",
      "A:68",
      "A:69",
      "A:7",
      "A:70",
      "A:71",
      "A:72",
      "A:73",
      "A:74",
      "A:75",
      "A:76",
      "A:77",
      "A:78",
      "A:79",
      "A:8",
      "A:80",
      "A:81",
      "A:82",
      "A:83",
      "A:84",
      "A:85",
      "A:86",
      "A:87",
      "A:88",
      "A:89",
      "A:9",
      "A:90",
      "A:91",
      "A:92",
      "A:93",
      "A:94",
      "A:95",
      "A:96",
      "A:97",
      "A:98",
      "A:99"
    ],
    "A:6": [
      "A:10",
      "A:100",
      "A:101",
      "A:102",
      "A:103",
      "A:104",
      "A:105",
      "A:106",
      "A:107",
      "A:108",
      "A:109",
      "A:11",
      "A:110",
      "A:111",
      "A:112",
      "A:113",
      "A:114",
      "A:115",
      "A:116",
      "A:117",
      "A:118",
      "A:119",
      "A:12",
      "A:120",
      "A:121",
      "A:122",
      "A:123",
      "A:124",
      "A:125",
      "A:126",
      "A:127",
      "A:128",
      "A:129",
      "A:13",
      "A:130",
      "A:131",
      "A:132",
      "A:133",
      "A:134",
      "A:135",
      "A:136",
      "A:137",
      "A:138",
      "A:139",
      "A:14",
      "A:140",
      "A:141",
      "A:142",
      "A:143",
      "A:144",
      "A:145",
      "A:146",
      "A:147",
      "A:148",
      "A:149",
      "A:15",
      "A:150",
      "A:151",
      "A:152",
      "A:153",
      "A:154",
      "A:155",
      "A:156",
      "A:157",
      "A:158",
      "A:159",
      "A:16",
      "A:160",
      "A:161",
      "A:162",
      "A:163",
      "A:164",
      "A:165",
      "A:166",
      "A:167",
      "A:168",
      "A:169",
      "A:17",
      "A:170",
      "A:171",
      "A:172",
      "A:173",
      "A:174",
      "A:175",
      "A:176",
      "A:177",
      "A:178",
      "A:179",
      "A:18",
      "A:180",
      "A:181",
      "A:182",
      "A:183",
      "A:184",
      "A:185",
      "A:186",
      "A:187",
      "A:188",
      "A:189",
      "A:19",
      "A:190",
      "A:191",
      "A:192",
      "A:193",
      "A:194",
      "A:195",
      "A:196",
      "A:197",
      "A:198",
      "A:199",
      "A:20",
      "A:200",
      "A:201",
      "A:202",
      "A:203",
      "A:204",
      "A:205",
      "A:206",
      "A:207",
      "A:208",
      "A:209",
      "A:21",
      "A:210",
      "A:211",
      "A:212",
      "A:213",
      "A:214",
      "A:215",
      "A:216",
      "A:217",
      "A:218",
      "A:219",
      "A:22",
      "A:220",
      "A:221",
      "A:222",
      "A:223",
      "A:224",
      "A:225",
      "A:226",
      "A:227",
      "A:228",
      "A:229",
      "A:23",
      "A:230",
      "A:231",
      "A:232",
      "A:233",
      "A:234",
      "A:235",
      "A:236",
      "A:237",
      "A:238",
      "A:239",
      "A:24",
      "A:240",
      "A:241",
      "A:242",
      "A:243",
      "A:244",
      "A:245",
      "A:246",
      "A:247",
      "A:248",
      "A:249",
      "A:25",
      "A:250",
      "A:251",
      "A:252",
      "A:253",
      "A:254",
      "A:255",
      "A:256",
      "A:257",
      "A:258",
      "A:259",
      "A:26",
      "A:260",
      "A:261",
      "A:262",
      "A:263",
      "A:264",
      "A:265",
      "A:266",
      "A:267",
      "A:268",
      "A:269",
      "A:27",
      "A:270",
      "A:271",
      "A:272",
      "A:273",
      "A:274",
      "A:275",
      "A:276",
      "A:277",
      "A:278",
      "A:279",
      "A:28",
      "A:280",
      "A:281",
      "A:282",
      "A:283",
      "A:284",
      "A:285",
      "A:286",
      "A:287",
      "A:288",
      "A:289",
      "A:29",
      "A:290",
      "A:291",
      "A:292",
      "A:293",
      "A:294",
      "A:295",
      "A:296",
      "A:297",
      "A:298",
      "A:299",
      "A:3",
      "A:30",
      "A:300",
      "A:301",
      "A:302",
      "A:303",
      "A:304",
      "A:305",
      "A:31",
      "A:32",
      "A:33",
      "A:34",
      "A:35",
      "A:36",
      "A:37",
      "A:38",
      "A:39",
      "A:4",
      "A:40",
      "A:41",
      "A:42",
      "A:43",
      "A:44",
      "A:45",
      "A:46",
      "A:47",
      "A:48",
      "A:49",
      "A:5",
      "A:50",
      "A:51",
      "A:52",
      "A:53",
      "A:54",
      "A:55",
      "A:56",
      "A:57",
      "A:58",
      "A:59",
      "A:60",
      "A:61",
      "A:62",
      "A:63",
      "A:64",
      "A:65",
      "A:66",
      "A:67",
      "A:68",
      "A:69",
      "A:7",
      "A:70",
      "A:71",
      "A:72",
      "A:73",
      "A:74",
      "A:75",
      "A:76",
      "A:77",
      "A:78",
      "A:79",
      "A:8",
      "A:80",
      "A:81",
      "A:82",
      "A:83",
      "A:84",
      "A:85",
      "A:86",
      "A:87",
      "A:88",
      "A:89",
      "A:9",
      "A:90",
      "A:91",
      "A:92",
      "A:93",
      "A:94",
      "A:95",
      "A:96",
      "A:97",
      "A:98",
      "A:99"
    ],
    "A:7": [
      "A:10",
      "A:100",
      "A:101",
      "A:102",
      "A:103",
      "A:104",
      "A:105",
      "A:106",
      "A:107",
      "A:108",
      "A:109",
      "A:11",
      "A:110",
      "A:111",
      "A:112",
      "A:113",
      "A:114",
      "A:115",
      "A:116",
      "A:117",
      "A:118",
      "A:119",
      "A:12",
      "A:120",
      "A:121",
      "A:122",
      "A:123",
      "A:124",
      "A:125",
      "A:126",
      "A:127",
      "A:128",
      "A:129",
      "A:13",
      "A:130",
      "A:131",
      "A:132",
      "A:133",
      "A:134",
      "A:135",
      "A:136",
      "A:137",
      "A:138",
      "A:139",
      "A:14",
      "A:140",
      "A:141",
      "A:142",
      "A:143",
      "A:144",
      "A:145",
      "A:146",
      "A:147",
      "A:148",
      "A:149",
      "A:15",
      "A:150",
      "A:151",
      "A:152",
      "A:153",
      "A:154",
      "A:155",
      "A:156",
      "A:157",
      "A:158",
      "A:159",
      "A:16",
      "A:160",
      "A:161",
      "A:162",
      "A:163",
      "A:164",
      "A:165",
      "A:166",
      "A:167",
      "A:168",
      "A:169",
      "A:17",
      "A:170",
      "A:171",
      "A:172",
      "A:173",
      "A:174",
      "A:175",
      "A:176",
      "A:177",
      "A:178",
      "A:179",
      "A:18",
      "A:180",
      "A:181",
      "A:182",
      "A:183",
      "A:184",
      "A:185",
      "A:186",
      "A:187",
      "A:188",
      "A:189",
      "A:19",
      "A:190",
      "A:191",
      "A:192",
      "A:193",
      "A:194",
      "A:195",
      "A:196",
      "A:197",
      "A:198",
      "A:199",
      "A:20",
      "A:200",
      "A:201",
      "A:202",
      "A:203",
      "A:204",
      "A:205",
      "A:206",
      "A:207",
      "A:208",
      "A:209",
      "A:21",
      "A:210",
      "A:211",
      "A:212",
      "A:213",
      "A:214",
      "A:215",
      "A:216",
      "A:217",
      "A:218",
      "A:219",
      "A:22",
      "A:220",
      "A:221",
      "A:222",
      "A:223",
      "A:224",
      "A:225",
      "A:226",
      "A:227",
      "A:228",
      "A:229",
      "A:23",
      "A:230",
      "A:231",
      "A:232",
      "A:233",
      "A:234",
      "A:235",
      "A:236",
      "A:237",
      "A:238",
      "A:239",
      "A:24",
      "A:240",
      "A:241",
      "A:242",
      "A:243",
      "A:244",
      "A:245",
      "A:246",
      "A:247",
      "A:248",
      "A:249",
      "A:25",
      "A:250",
      "A:251",
      "A:252",
      "A:253",
      "A:254",
      "A:255",
      "A:256",
      "A:257",
      "A:258",
      "A:259",
      "A:26",
      "A:260",
      "A:261",
      "A:262",
      "A:263",
      "A:264",
      "A:265",
      "A:266",
      "A:267",
      "A:268",
      "A:269",
      "A:27",
      "A:270",
      "A:271",
      "A:272",
      "A:273",
      "A:274",
      "A:275",
      "A:276",
      "A:277",
      "A:278",
      "A:279",
      "A:28",
      "A:280",
      "A:281",
      "A:282",
      "A:283",
      "A:284",
      "A:285",
      "A:286",
      "A:287",
      "A:288",
      "A:289",
      "A:29",
      "A:290",
      "A:291",
      "A:292",
      "A:293",
      "A:294",
      "A:295",
      "A:296",
      "A:297",
      "A:298",
      "A:299",
      "A:3",
      "A:30",
      "A:300",
      "A:301",
      "A:302",
      "A:303",
      "A:304",
      "A:305",
      "A:31",
      "A:32",
      "A:33",
      "A:34",
      "A:35",
      "A:36",
      "A:37",
      "A:38",
      "A:39",
      "A:4",
      "A:40",
      "A:41",
      "A:42",
      "A:43",
      "A:44",
      "A:45",
      "A:46",
      "A:47",
      "A:48",
      "A:49",
      "A:5",
      "A:50",
      "A:51",
      "A:52",
      "A:53",
      "A:54",
      "A:55",
      "A:56",
      "A:57",
      "A:58",
      "A:59",
      "A:6",
      "A:60",
      "A:61",
      "A:62",
      "A:63",
      "A:64",
      "A:65",
      "A:66",
      "A:67",
      "A:68",
      "A:69",
      "A:70",
      "A:71",
      "A:72",
      "A:73",
      "A:74",
      "A:75",
      "A:76",
      "A:77",
      "A:78",
      "A:79",
      "A:8",
      "A:80",
      "A:81",
      "A:82",
      "A:83",
      "A:84",
      "A:85",
      "A:86",
      "A:87",
      "A:88",
      "A:89",
      "A:9",
      "A:90",
      "A:91",
      "A:92",
      "A:93",
      "A:94",
      "A:95",
      "A:96",
      "A:97",
      "A:98",
      "A:99"
    ],
    "A:8": [
      "A:10",
      "A:100",
      "A:101",
      "A:102",
      "A:103",
      "A:104",
      "A:105",
      "A:106",
      "A:107",
      "A:108",
      "A:109",
      "A:11",
      "A:110",
      "A:111",
      "A:112",
      "A:113",
      "A:114",
      "A:115",
      "A:116",
      "A:117",
      "A:118",
      "A:119",
      "A:12",
      "A:120",
      "A:121",
      "A:122",
      "A:123",
      "A:124",
      "A:125",
      "A:126",
      "A:127",
      "A:128",
      "A:129",
      "A:13",
      "A:130",
      "A:131",
      "A:132",
      "A:133",
      "A:134",
      "A:135",
      "A:136",
      "A:137",
      "A:138",
      "A:139",
      "A:14",
      "A:140",
      "A:141",
      "A:142",
      "A:143",
      "A:144",
      "A:145",
      "A:146",
      "A:147",
      "A:148",
      "A:149",
      "A:15",
      "A:150",
      "A:151",
      "A:152",
      "A:153",
      "A:154",
      "A:155",
      "A:156",
      "A:157",
      "A:158",
      "A:159",
      "A:16",
      "A:160",
      "A:161",
      "A:162",
      "A:163",
      "A:164",
      "A:165",
      "A:166",
      "A:167",
      "A:168",
      "A:169",
      "A:17",
      "A:170",
      "A:171",
      "A:172",
      "A:173",
      "A:174",
      "A:175",
      "A:176",
      "A:177",
      "A:178",
      "A:179",
      "A:18",
      "A:180",
      "A:181",
      "A:182",
      "A:183",
      "A:184",
      "A:185",
      "A:186",
      "A:187",
      "A:188",
      "A:189",
      "A:19",
      "A:190",
      "A:191",
      "A:192",
      "A:193",
      "A:194",
      "A:195",
      "A:196",
      "A:197",
      "A:198",
      "A:199",
      "A:20",
      "A:200",
      "A:201",
      "A:202",
      "A:203",
      "A:204",
      "A:205",
      "A:206",
      "A:207",
      "A:208",
      "A:209",
      "A:21",
      "A:210",
      "A:211",
      "A:212",
      "A:213",
      "A:214",
      "A:215",
      "A:216",
      "A:217",
      "A:218",
      "A:219",
      "A:22",
      "A:220",
      "A:221",
      "A:222",
      "A:223",
      "A:224",
      "A:225",
      "A:226",
      "A:227",
      "A:228",
      "A:229",
      "A:23",
      "A:230",
      "A:231",
      "A:232",
      "A:233",
      "A:234",
      "A:235",
      "A:236",
      "A:237",
      "A:238",
      "A:239",
      "A:24",
      "A:240",
      "A:241",
      "A:242",
      "A:243",
      "A:244",
      "A:245",
      "A:246",
      "A:247",
      "A:248",
      "A:249",
      "A:25",
      "A:250",
      "A:251",
      "A:252",
      "A:253",
      "A:254",
      "A:255",
      "A:256",
      "A:257",
      "A:258",
      "A:259",
      "A:26",
      "A:260",
      "A:261",
      "A:262",
      "A:263",
      "A:264",
      "A:265",
      "A:266",
      "A:267",
      "A:268",
      "A:269",
      "A:27",
      "A:270",
      "A:271",
      "A:272",
      "A:273",
      "A:274",
      "A:275",
      "A:276",
      "A:277",
      "A:278",
      "A:279",
      "A:28",
      "A:280",
      "A:281",
      "A:282",
      "A:283",
      "A:284",
      "A:285",
      "A:286",
      "A:287",
      "A:288",
      "A:289",
      "A:29",
      "A:290",
      "A:291",
      "A:292",
      "A:293",
      "A:294",
      "A:295",
      "A:296",
      "A:297",
      "A:298",
      "A:299",
      "A:3",
      "A:30",
      "A:300",
      "A:301",
      "A:302",
      "A:303",
      "A:304",
      "A:305",
      "A:31",
      "A:32",
      "A:33",
      "A:34",
      "A:35",
      "A:36",
      "A:37",
      "A:38",
      "A:39",
      "A:4",
      "A:40",
      "A:41",
      "A:42",
      "A:43",
      "A:44",
      "A:45",
      "A:46",
      "A:47",
      "A:48",
      "A:49",
      "A:5",
      "A:50",
      "A:51",
      "A:52",
      "A:53",
      "A:54",
      "A:55",
      "A:56",
      "A:57",
      "A:58",
      "A:59",
      "A:6",
      "A:60",
      "A:61",
      "A:62",
      "A:63",
      "A:64",
      "A:65",
      "A:66",
      "A:67",
      "A:68",
      "A:69",
      "A:7",
      "A:70",
      "A:71",
      "A:72",
      "A:73",
      "A:74",
      "A:75",
      "A:76",
      "A:77",
      "A:78",
      "A:79",
      "A:80",
      "A:81",
      "A:82",
      "A:83",
      "A:84",
      "A:85",
      "A:86",
      "A:87",
      "A:88",
      "A:89",
      "A:9",
      "A:90",
      "A:91",
      "A:92",
      "A:93",
      "A:94",
      "A:95",
      "A:96",
      "A:97",
      "A:98",
      "A:99"
    ],
    "A:9": [
      "A:10",
      "A:100",
      "A:101",
      "A:102",
      "A:103",
      "A:104",
      "A:105",
      "A:106",
      "A:107",
      "A:108",
      "A:109",
      "A:11",
      "A:110",
      "A:111",
      "A:112",
      "A:113",
      "A:114",
      "A:115",
      "A:116",
      "A:117",
      "A:118",
      "A:119",
      "A:12",
      "A:120",
      "A:121",
      "A:122",
      "A:123",
      "A:124",
      "A:125",
      "A:126",
      "A:127",
      "A:128",
      "A:129",
      "A:13",
      "A:130",
      "A:131",
      "A:132",
      "A:133",
      "A:134",
      "A:135",
      "A:136",
      "A:137",
      "A:138",
      "A:139",
      "A:14",
      "A:140",
      "A:141",
      "A:142",
      "A:143",
      "A:144",
      "A:145",
      "A:146",
      "A:147",
      "A:148",
      "A:149",
      "A:15",
      "A:150",
      "A:151",
      "A:152",
      "A:153",
      "A:154",
      "A:155",
      "A:156",
      "A:157",
      "A:158",
      "A:159",
      "A:16",
      "A:160",
      "A:161",
      "A:162",
      "A:163",
      "A:164",
      "A:165",
      "A:166",
      "A:167",
      "A:168",
      "A:169",
      "A:17",
      "A:170",
      "A:171",
      "A:172",
      "A:173",
      "A:174",
      "A:175",
      "A:176",
      "A:177",
      "A:178",
      "A:179",
      "A:18",
      "A:180",
      "A:181",
      "A:182",
      "A:183",
      "A:184",
      "A:185",
      "A:186",
      "A:187",
      "A:188",
      "A:189",
      "A:19",
      "A:190",
      "A:191",
      "A:192",
      "A:193",
      "A:194",
      "A:195",
      "A:196",
      "A:197",
      "A:198",
      "A:199",
      "A:20",
      "A:200",
      "A:201",
      "A:202",
      "A:203",
      "A:204",
      "A:205",
      "A:206",
      "A:207",
      "A:208",
      "A:209",
      "A:21",
      "A:210",
      "A:211",
      "A:212",
      "A:213",
      "A:214",
      "A:215",
      "A:216",
      "A:217",
      "A:218",
      "A:219",
      "A:22",
      "A:220",
      "A:221",
      "A:222",
      "A:223",
      "A:224",
      "A:225",
      "A:226",
      "A:227",
      "A:228",
      "A:229",
      "A:23",
      "A:230",
      "A:231",
      "A:232",
      "A:233",
      "A:234",
      "A:235",
      "A:236",
      "A:237",
      "A:238",
      "A:239",
      "A:24",
      "A:240",
      "A:241",
      "A:242",
      "A:243",
      "A:244",
      "A:245",
      "A:246",
      "A:247",
      "A:248",
      "A:249",
      "A:25",
      "A:250",
      "A:251",
      "A:252",
      "A:253",
      "A:254",
      "A:255",
      "A:256",
      "A:257",
      "A:258",
      "A:259",
      "A:26",
      "A:260",
      "A:261",
      "A:262",
      "A:263",
      "A:264",
      "A:265",
      "A:266",
      "A:267",
      "A:268",
      "A:269",
      "A:27",
      "A:270",
      "A:271",
      "A:272",
      "A:273",
      "A:274",
      "A:275",
      "A:276",
      "A:277",
      "A:278",
      "A:279",
      "A:28",
      "A:280",
      "A:281",
      "A:282",
      "A:283",
      "A:284",
      "A:285",
      "A:286",
      "A:287",
      "A:288",
      "A:289",
      "A:29",
      "A:290",
      "A:291",
      "A:292",
      "A:293",
      "A:294",
      "A:295",
      "A:296",
      "A:297",
      "A:298",
      "A:299",
      "A:3",
      "A:30",
      "A:300",
      "A:301",
      "A:302",
      "A:303",
      "A:304",
      "A:305",
      "A:31",
      "A:32",
      "A:33",
      "A:34",
      "A:35",
      "A:36",
      "A:37",
      "A:38",
      "A:39",
      "A:4",
      "A:40",
      "A:41",
      "A:42",
      "A:43",
      "A:44",
      "A:45",
      "A:46",
      "A:47",
      "A:48",
      "A:49",
      "A:5",
      "A:50",
      "A:51",
      "A:52",
      "A:53",
      "A:54",
      "A:55",
      "A:56",
      "A:57",
      "A:58",
      "A:59",
      "A:6",
      "A:60",
      "A:61",
      "A:62",
      "A:63",
      "A:64",
      "A:65",
      "A:66",
      "A:67",
      "A:68",
      "A:69",
      "A:7",
      "A:70",
      "A:71",
      "A:72",
      "A:73",
      "A:74",
      "A:75",
      "A:76",
      "A:77",
      "A:78",
      "A:79",
      "A:8",
      "A:80",
      "A:81",
      "A:82",
      "A:83",
      "A:84",
      "A:85",
      "A:86",
      "A:87",
      "A:88",
      "A:89",
      "A:90",
      "A:91",
      "A:92",
      "A:93",
      "A:94",
      "A:95",
      "A:96",
      "A:97",
      "A:98",
      "A:99"
    ],
    "A:10": [
      "A:100",
      "A:101",
      "A:102",
      "A:103",
      "A:104",
      "A:105",
      "A:106",
      "A:107",
      "A:108",
      "A:109",
      "A:11",
      "A:110",
      "A:111",
      "A:112",
      "A:113",
      "A:114",
      "A:115",
      "A:116",
      "A:117",
      "A:118",
      "A:119",
      "A:12",
      "A:120",
      "A:121",
      "A:122",
      "A:123",
      "A:124",
      "A:125",
      "A:126",
      "A:127",
      "A:128",
      "A:129",
      "A:13",
      "A:130",
      "A:131",
      "A:132",
      "A:133",
      "A:134",
      "A:135",
      "A:136",
      "A:137",
      "A:138",
      "A:139",
      "A:14",
      "A:140",
      "A:141",
      "A:142",
      "A:143",
      "A:144",
      "A:145",
      "A:146",
      "A:147",
      "A:148",
      "A:149",
      "A:15",
      "A:150",
      "A:151",
      "A:152",
      "A:153",
      "A:154",
      "A:155",
      "A:156",
      "A:157",
      "A:158",
      "A:159",
      "A:16",
      "A:160",
      "A:161",
      "A:162",
      "A:163",
      "A:164",
      "A:165",
      "A:166",
      "A:167",
      "A:168",
      "A:169",
      "A:17",
      "A:170",
      "A:171",
      "A:172",
      "A:173",
      "A:174",
      "A:175",
      "A:176",
      "A:177",
      "A:178",
      "A:179",
      "A:18",
      "A:180",
      "A:181",
      "A:182",
      "A:183",
      "A:184",
      "A:185",
      "A:186",
      "A:187",
      "A:188",
      "A:189",
      "A:19",
      "A:190",
      "A:191",
      "A:192",
      "A:193",
      "A:194",
      "A:195",
      "A:196",
      "A:197",
      "A:198",
      "A:199",
      "A:20",
      "A:200",
      "A:201",
      "A:202",
      "A:203",
      "A:204",
      "A:205",
      "A:206",
      "A:207",
      "A:208",
      "A:209",
      "A:21",
      "A:210",
      "A:211",
      "A:212",
      "A:213",
      "A:214",
      "A:215",
      "A:216",
      "A:217",
      "A:218",
      "A:219",
      "A:22",
      "A:220",
      "A:221",
      "A:222",
      "A:223",
      "A:224",
      "A:225",
      "A:226",
      "A:227",
      "A:228",
      "A:229",
      "A:23",
      "A:230",
      "A:231",
      "A:232",
      "A:233",
      "A:234",
      "A:235",
      "A:236",
      "A:237",
      "A:238",
      "A:239",
      "A:24",
      "A:240",
      "A:241",
      "A:242",
      "A:243",
      "A:244",
      "A:245",
      "A:246",
      "A:247",
      "A:248",
      "A:249",
      "A:25",
      "A:250",
      "A:251",
      "A:252",
      "A:253",
      "A:254",
      "A:255",
      "A:256",
      "A:257",
      "A:258",
      "A:259",
      "A:26",
      "A:260",
      "A:261",
      "A:262",
      "A:263",
      "A:264",
      "A:265",
      "A:266",
      "A:267",
      "A:268",
      "A:269",
      "A:27",
      "A:270",
      "A:271",
      "A:272",
      "A:273",
      "A:274",
      "A:275",
      "A:276",
      "A:277",
      "A:278",
      "A:279",
      "A:28",
      "A:280",
      "A:281",
      "A:282",
      "A:283",
      "A:284",
      "A:285",
      "A:286",
      "A:287",
      "A:288",
      "A:289",
      "A:29",
      "A:290",
      "A:291",
      "A:292",
      "A:293",
      "A:294",
      "A:295",
      "A:296",
      "A:297",
      "A:298",
      "A:299",
      "A:3",
      "A:30",
      "A:300",
      "A:301",
      "A:302",
      "A:303",
      "A:304",
      "A:305",
      "A:31",
      "A:32",
      "A:33",
      "A:34",
      "A:35",
      "A:36",
      "A:37",
      "A:38",
      "A:39",
      "A:4",
      "A:40",
      "A:41",
      "A:42",
      "A:43",
      "A:44",
      "A:45",
      "A:46",
      "A:47",
      "A:48",
      "A:49",
      "A:5",
      "A:50",
      "A:51",
      "A:52",
      "A:53",
      "A:54",
      "A:55",
      "A:56",
      "A:57",
      "A:58",
      "A:59",
      "A:6",
      "A:60",
      "A:61",
      "A:62",
      "A:63",
      "A:64",
      "A:65",
      "A:66",
      "A:67",
      "A:68",
      "A:69",
      "A:7",
      "A:70",
      "A:71",
      "A:72",
      "A:73",
      "A:74",
      "A:75",
      "A:76",
      "A:77",
      "A:78",
      "A:79",
      "A:8",
      "A:80",
      "A:81",
      "A:82",
      "A:83",
      "A:84",
      "A:85",
      "A:86",
      "A:87",
      "A:88",
      "A:89",
      "A:9",
      "A:90",
      "A:91",
      "A:92",
      "A:93",
      "A:94",
      "A:95",
      "A:96",
      "A:97",
      "A:98",
      "A:99"
    ],
    "A:11": [
      "A:10",
      "A:100",
      "A:101",
      "A:102",
      "A:103",
      "A:104",
      "A:105",
      "A:106",
      "A:107",
      "A:108",
      "A:109",
      "A:110",
      "A:111",
      "A:112",
      "A:113",
      "A:114",
      "A:115",
      "A:116",
      "A:117",
      "A:118",
      "A:119",
      "A:12",
      "A:120",
      "A:121",
      "A:122",
      "A:123",
      "A:124",
      "A:125",
      "A:126",
      "A:127",
      "A:128",
      "A:129",
      "A:13",
      "A:130",
      "A:131",
      "A:132",
      "A:133",
      "A:134",
      "A:135",
      "A:136",
      "A:137",
      "A:138",
      "A:139",
      "A:14",
      "A:140",
      "A:141",
      "A:142",
      "A:143",
      "A:144",
      "A:145",
      "A:146",
      "A:147",
      "A:148",
      "A:149",
      "A:15",
      "A:150",
      "A:151",
      "A:152",
      "A:153",
      "A:154",
      "A:155",
      "A:156",
      "A:157",
      "A:158",
      "A:159",
      "A:16",
      "A:160",
      "A:161",
      "A:162",
      "A:163",
      "A:164",
      "A:165",
      "A:166",
      "A:167",
      "A:168",
      "A:169",
      "A:17",
      "A:170",
      "A:171",
      "A:172",
      "A:173",
      "A:174",
      "A:175",
      "A:176",
      "A:177",
      "A:178",
      "A:179",
      "A:18",
      "A:180",
      "A:181",
      "A:182",
      "A:183",
      "A:184",
      "A:185",
      "A:186",
      "A:187",
      "A:188",
      "A:189",
      "A:19",
      "A:190",
      "A:191",
      "A:192",
      "A:193",
      "A:194",
      "A:195",
      "A:196",
      "A:197",
      "A:198",
      "A:199",
      "A:20",
      "A:200",
      "A:201",
      "A:202",
      "A:203",
      "A:204",
      "A:205",
      "A:206",
      "A:207",
      "A:208",
      "A:209",
      "A:21",
      "A:210",
      "A:211",
      "A:212",
      "A:213",
      "A:214",
      "A:215",
      "A:216",
      "A:217",
      "A:218",
      "A:219",
      "A:22",
      "A:220",
      "A:221",
      "A:222",
      "A:223",
      "A:224",
      "A:225",
      "A:226",
      "A:227",
      "A:228",
      "A:229",
      "A:23",
      "A:230",
      "A:231",
      "A:232",
      "A:233",
      "A:234",
      "A:235",
      "A:236",
      "A:237",
      "A:238",
      "A:239",
      "A:24",
      "A:240",
      "A:241",
      "A:242",
      "A:243",
      "A:244",
      "A:245",
      "A:246",
      "A:247",
      "A:248",
      "A:249",
      "A:25",
      "A:250",
      "A:251",
      "A:252",
      "A:253",
      "A:254",
      "A:255",
      "A:256",
      "A:257",
      "A:258",
      "A:259",
      "A:26",
      "A:260",
      "A:261",
      "A:262",
      "A:263",
      "A:264",
      "A:265",
      "A:266",
      "A:267",
      "A:268",
      "A:269",
      "A:27",
      "A:270",
      "A:271",
      "A:272",
      "A:273",
      "A:274",
      "A:275",
      "A:276",
      "A:277",
      "A:278",
      "A:279",
      "A:28",
      "A:280",
      "A:281",
      "A:282",
      "A:283",
      "A:284",
      "A:285",
      "A:286",
      "A:287",
      "A:288",
      "A:289",
      "A:29",
      "A:290",
      "A:291",
      "A:292",
      "A:293",
      "A:294",
      "A:295",
      "A:296",
      "A:297",
      "A:298",
      "A:299",
      "A:3",
      "A:30",
      "A:300",
      "A:301",
      "A:302",
      "A:303",
      "A:304",
      "A:305",
      "A:31",
      "A:32",
      "A:33",
      "A:34",
      "A:35",
      "A:36",
      "A:37",
      "A:38",
      "A:39",
      "A:4",
      "A:40",
      "A:41",
      "A:42",
      "A:43",
      "A:44",
      "A:45",
      "A:46",
      "A:47",
      "A:48",
      "A:49",
      "A:5",
      "A:50",
      "A:51",
      "A:52",
      "A:53",
      "A:54",
      "A:55",
      "A:56",
      "A:57",
      "A:58",
      "A:59",
      "A:6",
      "A:60",
      "A:61",
      "A:62",
      "A:63",
      "A:64",
      "A:65",
      "A:66",
      "A:67",
      "A:68",
      "A:69",
      "A:7",
      "A:70",
      "A:71",
      "A:72",
      "A:73",
      "A:74",
      "A:75",
      "A:76",
      "A:77",
      "A:78",
      "A:79",
      "A:8",
      "A:80",
      "A:81",
      "A:82",
      "A:83",
      "A:84",
      "A:85",
      "A:86",
      "A:87",
      "A:88",
      "A:89",
      "A:9",
      "A:90",
      "A:91",
      "A:92",
      "A:93",
      "A:94",
      "A:95",
      "A:96",
      "A:97",
      "A:98",
      "A:99"
    ],
    "A:12": [
      "A:10",
      "A:100",
      "A:101",
      "A:102",
      "A:103",
      "A:104",
      "A:105",
      "A:106",
      "A:107",
      "A:108",
      "A:109",
      "A:11",
      "A:110",
      "A:111",
      "A:112",
      "A:113",
      "A:114",
      "A:115",
      "A:116",
      "A:117",
      "A:118",
      "A:119",
      "A:120",
      "A:121",
      "A:122",
      "A:123",
      "A:124",
      "A:125",
      "A:126",
      "A:127",
      "A:128",
      "A:129",
      "A:13",
      "A:130",
      "A:131",
      "A:132",
      "A:133",
      "A:134",
      "A:135",
      "A:136",
      "A:137",
      "A:138",
      "A:139",
      "A:14",
      "A:140",
      "A:141",
      "A:142",
      "A:143",
      "A:144",
      "A:145",
      "A:146",
      "A:147",
      "A:148",
      "A:149",
      "A:15",
      "A:150",
      "A:151",
      "A:152",
      "A:153",
      "A:154",
      "A:155",
      "A:156",
      "A:157",
      "A:158",
      "A:159",
      "A:16",
      "A:160",
      "A:161",
      "A:162",
      "A:163",
      "A:164",
      "A:165",
      "A:166",
      "A:167",
      "A:168",
      "A:169",
      "A:17",
      "A:170",
      "A:171",
      "A:172",
      "A:173",
      "A:174",
      "A:175",
      "A:176",
      "A:177",
      "A:178",
      "A:179",
      "A:18",
      "A:180",
      "A:181",
      "A:182",
      "A:183",
      "A:184",
      "A:185",
      "A:186",
      "A:187",
      "A:188",
      "A:189",
      "A:19",
      "A:190",
      "A:191",
      "A:192",
      "A:193",
      "A:194",
      "A:195",
      "A:196",
      "A:197",
      "A:198",
      "A:199",
      "A:20",
      "A:200",
      "A:201",
      "A:202",
      "A:203",
      "A:204",
      "A:205",
      "A:206",
      "A:207",
      "A:208",
      "A:209",
      "A:21",
      "A:210",
      "A:211",
      "A:212",
      "A:213",
      "A:214",
      "A:215",
      "A:216",
      "A:217",
      "A:218",
      "A:219",
      "A:22",
      "A:220",
      "A:221",
      "A:222",
      "A:223",
      "A:224",
      "A:225",
      "A:226",
      "A:227",
      "A:228",
      "A:229",
      "A:23",
      "A:230",
      "A:231",
      "A:232",
      "A:233",
      "A:234",
      "A:235",
      "A:236",
      "A:237",
      "A:238",
      "A:239",
      "A:24",
      "A:240",
      "A:241",
      "A:242",
      "A:243",
      "A:244",
      "A:245",
      "A:246",
      "A:247",
      "A:248",
      "A:249",
      "A:25",
      "A:250",
      "A:251",
      "A:252",
      "A:253",
      "A:254",
      "A:255",
      "A:256",
      "A:257",
      "A:258",
      "A:259",
      "A:26",
      "A:260",
      "A:261",
      "A:262",
      "A:263",
      "A:264",
      "A:265",
      "A:266",
      "A:267",
      "A:268",
      "A:269",
      "A:27",
      "A:270",
      "A:271",
      "A:272",
      "A:273",
      "A:274",
      "A:275",
      "A:276",
      "A:277",
      "A:278",
      "A:279",
      "A:28",
      "A:280",
      "A:281",
      "A:282",
      "A:283",
      "A:284",
      "A:285",
      "A:286",
      "A:287",
      "A:288",
      "A:289",
      "A:29",
      "A:290",
      "A:291",
      "A:292",
      "A:293",
      "A:294",
      "A:295",
      "A:296",
      "A:297",
      "A:298",
      "A:299",
      "A:3",
      "A:30",
      "A:300",
      "A:301",
      "A:302",
      "A:303",
      "A:304",
      "A:305",
      "A:31",
      "A:32",
      "A:33",
      "A:34",
      "A:35",
      "A:36",
      "A:37",
      "A:38",
      "A:39",
      "A:4",
      "A:40",
      "A:41",
      "A:42",
      "A:43",
      "A:44",
      "A:45",
      "A:46",
      "A:47",
      "A:48",
      "A:49",
      "A:5",
      "A:50",
      "A:51",
      "A:52",
      "A:53",
      "A:54",
      "A:55",
      "A:56",
      "A:57",
      "A:58",
      "A:59",
      "A:6",
      "A:60",
      "A:61",
      "A:62",
      "A:63",
      "A:64",
      "A:65",
      "A:66",
      "A:67",
      "A:68",
      "A:69",
      "A:7",
      "A:70",
      "A:71",
      "A:72",
      "A:73",
      "A:74",
      "A:75",
      "A:76",
      "A:77",
      "A:78",
      "A:79",
      "A:8",
      "A:80",
      "A:81",
      "A:82",
      "A:83",
      "A:84",
      "A:85",
      "A:86",
      "A:87",
      "A:88",
      "A:89",
      "A:9",
      "A:90",
      "A:91",
      "A:92",
      "A:93",
      "A:94",
      "A:95",
      "A:96",
      "A:97",
      "A:98",
      "A:99"
    ],
    "A:13": [
      "A:10",
      "A:100",
      "A:101",
      "A:102",
      "A:103",
      "A:104",
      "A:105",
      "A:106",
      "A:107",
      "A:108",
      "A:109",
      "A:11",
      "A:110",
      "A:111",
      "A:112",
      "A:113",
      "A:114",
      "A:115",
      "A:116",
      "A:117",
      "A:118",
      "A:119",
      "A:12",
      "A:120",
      "A:121",
      "A:122",
      "A:123",
      "A:124",
      "A:125",
      "A:126",
      "A:127",
      "A:128",
      "A:129",
      "A:130",
      "A:131",
      "A:132",
      "A:133",
      "A:134",
      "A:135",
      "A:136",
      "A:137",
      "A:138",
      "A:139",
      "A:14",
      "A:140",
      "A:141",
      "A:142",
      "A:143",
      "A:144",
      "A:145",
      "A:146",
      "A:147",
      "A:148",
      "A:149",
      "A:15",
      "A:150",
      "A:151",
      "A:152",
      "A:153",
      "A:154",
      "A:155",
      "A:156",
      "A:157",
      "A:158",
      "A:159",
      "A:16",
      "A:160",
      "A:161",
      "A:162",
      "A:163",
      "A:164",
      "A:165",
      "A:166",
      "A:167",
      "A:168",
      "A:169",
      "A:17",
      "A:170",
      "A:171",
      "A:172",
      "A:173",
      "A:174",
      "A:175",
      "A:176",
      "A:177",
      "A:178",
      "A:179",
      "A:18",
      "A:180",
      "A:181",
      "A:182",
      "A:183",
      "A:184",
      "A:185",
      "A:186",
      "A:187",
      "A:188",
      "A:189",
      "A:19",
      "A:190",
      "A:191",
      "A:192",
      "A:193",
      "A:194",
      "A:195",
      "A:196",
      "A:197",
      "A:198",
      "A:199",
      "A:20",
      "A:200",
      "A:201",
      "A:202",
      "A:203",
      "A:204",
      "A:205",
      "A:206",
      "A:207",
      "A:208",
      "A:209",
      "A:21",
      "A:210",
      "A:211",
      "A:212",
      "A:213",
      "A:214",
      "A:215",
      "A:216",
      "A:217",
      "A:218",
      "A:219",
      "A:22",
      "A:220",
      "A:221",
      "A:222",
      "A:223",
      "A:224",
      "A:225",
      "A:226",
      "A:227",
      "A:228",
      "A:229",
      "A:23",
      "A:230",
      "A:231",
      "A:232",
      "A:233",
      "A:234",
      "A:235",
      "A:236",
      "A:237",
      "A:238",
      "A:239",
      "A:24",
      "A:240",
      "A:241",
      "A:242",
      "A:243",
      "A:244",
      "A:245",
      "A:246",
      "A:247",
      "A:248",
      "A:249",
      "A:25",
      "A:250",
      "A:251",
      "A:252",
      "A:253",
      "A:254",
      "A:255",
      "A:256",
      "A:257",
      "A:258",
      "A:259",
      "A:26",
      "A:260",
      "A:261",
      "A:262",
      "A:263",
      "A:264",
      "A:265",
      "A:266",
      "A:267",
      "A:268",
      "A:269",
      "A:27",
      "A:270",
      "A:271",
      "A:272",
      "A:273",
      "A:274",
      "A:275",
      "A:276",
      "A:277",
      "A:278",
      "A:279",
      "A:28",
      "A:280",
      "A:281",
      "A:282",
      "A:283",
      "A:284",
      "A:285",
      "A:286",
      "A:287",
      "A:288",
      "A:289",
      "A:29",
      "A:290",
      "A:291",
      "A:292",
      "A:293",
      "A:294",
      "A:295",
      "A:296",
      "A:297",
      "A:298",
      "A:299",
      "A:3",
      "A:30",
      "A:300",
      "A:301",
      "A:302",
      "A:303",
      "A:304",
      "A:305",
      "A:31",
      "A:32",
      "A:33",
      "A:34",
      "A:35",
      "A:36",
      "A:37",
      "A:38",
      "A:39",
      "A:4",
      "A:40",
      "A:41",
      "A:42",
      "A:43",
      "A:44",
      "A:45",
      "A:46",
      "A:47",
      "A:48",
      "A:49",
      "A:5",
      "A:50",
      "A:51",
      "A:52",
      "A:53",
      "A:54",
      "A:55",
      "A:56",
      "A:57",
      "A:58",
      "A:59",
      "A:6",
      "A:60",
      "A:61",
      "A:62",
      "A:63",
      "A:64",
      "A:65",
      "A:66",
      "A:67",
      "A:68",
      "A:69",
      "A:7",
      "A:70",
      "A:71",
      "A:72",
      "A:73",
      "A:74",
      "A:75",
      "A:76",
      "A:77",
      "A:78",
      "A:79",
      "A:8",
      "A:80",
      "A:81",
      "A:82",
      "A:83",
      "A:84",
      "A:85",
      "A:86",
      "A:87",
      "A:88",
      "A:89",
      "A:9",
      "A:90",
      "A:91",
      "A:92",
      "A:93",
      "A:94",
      "A:95",
      "A:96",
      "A:97",
      "A:98",
      "A:99"
    ],
    "A:14": [
      "A:10",
      "A:100",
      "A:101",
      "A:102",
      "A:103",
      "A:104",
      "A:105",
      "A:106",
      "A:107",
      "A:108",
      "A:109",
      "A:11",
      "A:110",
      "A:111",
      "A:112",
      "A:113",
      "A:114",
      "A:115",
      "A:116",
      "A:117",
      "A:118",
      "A:119",
      "A:12",
      "A:120",
      "A:121",
      "A:122",
      "A:123",
      "A:124",
      "A:125",
      "A:126",
      "A:127",
      "A:128",
      "A:129",
      "A:13",
      "A:130",
      "A:131",
      "A:132",
      "A:133",
      "A:134",
      "A:135",
      "A:136",
      "A:137",
      "A:138",
      "A:139",
      "A:140",
      "A:141",
      "A:142",
      "A:143",
      "A:144",
      "A:145",
      "A:146",
      "A:147",
      "A:148",
      "A:149",
      "A:15",
      "A:150",
      "A:151",
      "A:152",
      "A:153",
      "A:154",
      "A:155",
      "A:156",
      "A:157",
      "A:158",
      "A:159",
      "A:16",
      "A:160",
      "A:161",
      "A:162",
      "A:163",
      "A:164",
      "A:165",
      "A:166",
      "A:167",
      "A:168",
      "A:169",
      "A:17",
      "A:170",
      "A:171",
      "A:172",
      "A:173",
      "A:174",
      "A:175",
      "A:176",
      "A:177",
      "A:178",
      "A:179",
      "A:18",
      "A:180",
      "A:181",
      "A:182",
      "A:183",
      "A:184",
      "A:185",
      "A:186",
      "A:187",
      "A:188",
      "A:189",
      "A:19",
      "A:190",
      "A:191",
      "A:192",
      "A:193",
      "A:194",
      "A:195",
      "A:196",
      "A:197",
      "A:198",
      "A:199",
      "A:20",
      "A:200",
      "A:201",
      "A:202",
      "A:203",
      "A:204",
      "A:205",
      "A:206",
      "A:207",
      "A:208",
      "A:209",
      "A:21",
      "A:210",
      "A:211",
      "A:212",
      "A:213",
      "A:214",
      "A:215",
      "A:216",
      "A:217",
      "A:218",
      "A:219",
      "A:22",
      "A:220",
      "A:221",
      "A:222",
      "A:223",
      "A:224",
      "A:225",
      "A:226",
      "A:227",
      "A:228",
      "A:229",
      "A:23",
      "A:230",
      "A:231",
      "A:232",
      "A:233",
      "A:234",
      "A:235",
      "A:236",
      "A:237",
      "A:238",
      "A:239",
      "A:24",
      "A:240",
      "A:241",
      "A:242",
      "A:243",
      "A:244",
      "A:245",
      "A:246",
      "A:247",
      "A:248",
      "A:249",
      "A:25",
      "A:250",
      "A:251",
      "A:252",
      "A:253",
      "A:254",
      "A:255",
      "A:256",
      "A:257",
      "A:258",
      "A:259",
      "A:26",
      "A:260",
      "A:261",
      "A:262",
      "A:263",
      "A:264",
      "A:265",
      "A:266",
      "A:267",
      "A:268",
      "A:269",
      "A:27",
      "A:270",
      "A:271",
      "A:272",
      "A:273",
      "A:274",
      "A:275",
      "A:276",
      "A:277",
      "A:278",
      "A:279",
      "A:28",
      "A:280",
      "A:281",
      "A:282",
      "A:283",
      "A:284",
      "A:285",
      "A:286",
      "A:287",
      "A:288",
      "A:289",
      "A:29",
      "A:290",
      "A:291",
      "A:292",
      "A:293",
      "A:294",
      "A:295",
      "A:296",
      "A:297",
      "A:298",
      "A:299",
      "A:3",
      "A:30",
      "A:300",
      "A:301",
      "A:302",
      "A:303",
      "A:304",
      "A:305",
      "A:31",
      "A:32",
      "A:33",
      "A:34",
      "A:35",
      "A:36",
      "A:37",
      "A:38",
      "A:39",
      "A:4",
      "A:40",
      "A:41",
      "A:42",
      "A:43",
      "A:44",
      "A:45",
      "A:46",
      "A:47",
      "A:48",
      "A:49",
      "A:5",
      "A:50",
      "A:51",
      "A:52",
      "A:53",
      "A:54",
      "A:55",
      "A:56",
      "A:57",
      "A:58",
      "A:59",
      "A:6",
      "A:60",
      "A:61",
      "A:62",
      "A:63",
      "A:64",
      "A:65",
      "A:66",
      "A:67",
      "A:68",
      "A:69",
      "A:7",
      "A:70",
      "A:71",
      "A:72",
      "A:73",
      "A:74",
      "A:75",
      "A:76",
      "A:77",
      "A:78",
      "A:79",
      "A:8",
      "A:80",
      "A:81",
      "A:82",
      "A:83",
      "A:84",
      "A:85",
      "A:86",
      "A:87",
      "A:88",
      "A:89",
      "A:9",
      "A:90",
      "A:91",
      "A:92",
      "A:93",
      "A:94",
      "A:95",
      "A:96",
      "A:97",
      "A:98",
      "A:99"
    ],
    "A:15": [
      "A:10",
      "A:100",
      "A:101",
      "A:102",
      "A:103",
      "A:104",
      "A:105",
      "A:106",
      "A:107",
      "A:108",
      "A:109",
      "A:11",
      "A:110",
      "A:111",
      "A:112",
      "A:113",
      "A:114",
      "A:115",
      "A:116",
      "A:117",
      "A:118",
      "A:119",
      "A:12",
      "A:120",
      "A:121",
      "A:122",
      "A:123",
      "A:124",
      "A:125",
      "A:126",
      "A:127",
      "A:128",
      "A:129",
      "A:13",
      "A:130",
      "A:131",
      "A:132",
      "A:133",
      "A:134",
      "A:135",
      "A:136",
      "A:137",
      "A:138",
      "A:139",
      "A:14",
      "A:140",
      "A:141",
      "A:142",
      "A:143",
      "A:144",
      "A:145",
      "A:146",
      "A:147",
      "A:148",
      "A:149",
      "A:150",
      "A:151",
      "A:152",
      "A:153",
      "A:154",
      "A:155",
      "A:156",
      "A:157",
      "A:158",
      "A:159",
      "A:16",
      "A:160",
      "A:161",
      "A:162",
      "A:163",
      "A:164",
      "A:165",
      "A:166",
      "A:167",
      "A:168",
      "A:169",
      "A:17",
      "A:170",
      "A:171",
      "A:172",
      "A:173",
      "A:174",
      "A:175",
      "A:176",
      "A:177",
      "A:178",
      "A:179",
      "A:18",
      "A:180",
      "A:181",
      "A:182",
      "A:183",
      "A:184",
      "A:185",
      "A:186",
      "A:187",
      "A:188",
      "A:189",
      "A:19",
      "A:190",
      "A:191",
      "A:192",
      "A:193",
      "A:194",
      "A:195",
      "A:196",
      "A:197",
      "A:198",
      "A:199",
      "A:20",
      "A:200",
      "A:201",
      "A:202",
      "A:203",
      "A:204",
      "A:205",
      "A:206",
      "A:207",
      "A:208",
      "A:209",
      "A:21",
      "A:210",
      "A:211",
      "A:212",
      "A:213",
      "A:214",
      "A:215",
      "A:216",
      "A:217",
      "A:218",
      "A:219",
      "A:22",
      "A:220",
      "A:221",
      "A:222",
      "A:223",
      "A:224",
      "A:225",
      "A:226",
      "A:227",
      "A:228",
      "A:229",
      "A:23",
      "A:230",
      "A:231",
      "A:232",
      "A:233",
      "A:234",
      "A:235",
      "A:236",
      "A:237",
      "A:238",
      "A:239",
      "A:24",
      "A:240",
      "A:241",
      "A:242",
      "A:243",
      "A:244",
      "A:245",
      "A:246",
      "A:247",
      "A:248",
      "A:249",
      "A:25",
      "A:250",
      "A:251",
      "A:252",
      "A:253",
      "A:254",
      "A:255",
      "A:256",
      "A:257",
      "A:258",
      "A:259",
      "A:26",
      "A:260",
      "A:261",
      "A:262",
      "A:263",
      "A:264",
      "A:265",
      "A:266",
      "A:267",
      "A:268",
      "A:269",
      "A:27",
      "A:270",
      "A:271",
      "A:272",
      "A:273",
      "A:274",
      "A:275",
      "A:276",
      "A:277",
      "A:278",
      "A:279",
      "A:28",
      "A:280",
      "A:281",
      "A:282",
      "A:283",
      "A:284",
      "A:285",
      "A:286",
      "A:287",
      "A:288",
      "A:289",
      "A:29",
      "A:290",
      "A:291",
      "A:292",
      "A:293",
      "A:294",
      "A:295",
      "A:296",
      "A:297",
      "A:298",
      "A:299",
      "A:3",
      "A:30",
      "A:300",
      "A:301",
      "A:302",
      "A:303",
      "A:304",
      "A:305",
      "A:31",
      "A:32",
      "A:33",
      "A:34",
      "A:35",
      "A:36",
      "A:37",
      "A:38",
      "A:39",
      "A:4",
      "A:40",
      "A:41",
      "A:42",
      "A:43",
      "A:44",
      "A:45",
      "A:46",
      "A:47",
      "A:48",
      "A:49",
      "A:5",
      "A:50",
      "A:51",
      "A:52",
      "A:53",
      "A:54",
      "A:55",
      "A:56",
      "A:57",
      "A:58",
      "A:59",
      "A:6",
      "A:60",
      "A:61",
      "A:62",
      "A:63",
      "A:64",
      "A:65",
      "A:66",
      "A:67",
      "A:68",
      "A:69",
      "A:7",
      "A:70",
      "A:71",
      "A:72",
      "A:73",
      "A:74",
      "A:75",
      "A:76",
      "A:77",
      "A:78",
      "A:79",
      "A:8",
      "A:80",
      "A:81",
      "A:82",
      "A:83",
      "A:84",
      "A:85",
      "A:86",
      "A:87",
      "A:88",
      "A:89",
      "A:9",
      "A:90",
      "A:91",
      "A:92",
      "A:93",
      "A:94",
      "A:95",
      "A:96",
      "A:97",
      "A:98",
      "A:99"
    ],
    "A:16": [
      "A:10",
      "A:100",
      "A:101",
      "A:102",
      "A:103",
      "A:104",
      "A:105",
      "A:106",
      "A:107",
      "A:108",
      "A:109",
      "A:11",
      "A:110",
      "A:111",
      "A:112",
      "A:113",
      "A:114",
      "A:115",
      "A:116",
      "A:117",
      "A:118",
      "A:119",
      "A:12",
      "A:120",
      "A:121",
      "A:122",
      "A:123",
      "A:124",
      "A:125",
      "A:126",
      "A:127",
      "A:128",
      "A:129",
      "A:13",
      "A:130",
      "A:131",
      "A:132",
      "A:133",
      "A:134",
      "A:135",
      "A:136",
      "A:137",
      "A:138",
      "A:139",
      "A:14",
      "A:140",
      "A:141",
      "A:142",
      "A:143",
      "A:144",
      "A:145",
      "A:146",
      "A:147",
      "A:148",
      "A:149",
      "A:15",
      "A:150",
      "A:151",
      "A:152",
      "A:153",
      "A:154",
      "A:155",
      "A:156",
      "A:157",
      "A:158",
      "A:159",
      "A:160",
      "A:161",
      "A:162",
      "A:163",
      "A:164",
      "A:165",
      "A:166",
      "A:167",
      "A:168",
      "A:169",
      "A:17",
      "A:170",
      "A:171",
      "A:172",
      "A:173",
      "A:174",
      "A:175",
      "A:176",
      "A:177",
      "A:178",
      "A:179",
      "A:18",
      "A:180",
      "A:181",
      "A:182",
      "A:183",
      "A:184",
      "A:185",
      "A:186",
      "A:187",
      "A:188",
      "A:189",
      "A:19",
      "A:190",
      "A:191",
      "A:192",
      "A:193",
      "A:194",
      "A:195",
      "A:196",
      "A:197",
      "A:198",
      "A:199",
      "A:20",
      "A:200",
      "A:201",
      "A:202",
      "A:203",
      "A:204",
      "A:205",
      "A:206",
      "A:207",
      "A:208",
      "A:209",
      "A:21",
      "A:210",
      "A:211",
      "A:212",
      "A:213",
      "A:214",
      "A:215",
      "A:216",
      "A:217",
      "A:218",
      "A:219",
      "A:22",
      "A:220",
      "A:221",
      "A:222",
      "A:223",
      "A:224",
      "A:225",
      "A:226",
      "A:227",
      "A:228",
      "A:229",
      "A:23",
      "A:230",
      "A:231",
      "A:232",
      "A:233",
      "A:234",
      "A:235",
      "A:236",
      "A:237",
      "A:238",
      "A:239",
      "A:24",
      "A:240",
      "A:241",
      "A:242",
      "A:243",
      "A:244",
      "A:245",
      "A:246",
      "A:247",
      "A:248",
      "A:249",
      "A:25",
      "A:250",
      "A:251",
      "A:252",
      "A:253",
      "A:254",
      "A:255",
      "A:256",
      "A:257",
      "A:258",
      "A:259",
      "A:26",
      "A:260",
      "A:261",
      "A:262",
      "A:263",
      "A:264",
      "A:265",
      "A:266",
      "A:267",
      "A:268",
      "A:269",
      "A:27",
      "A:270",
      "A:271",
      "A:272",
      "A:273",
      "A:274",
      "A:275",
      "A:276",
      "A:277",
      "A:278",
      "A:279",
      "A:28",
      "A:280",
      "A:281",
      "A:282",
      "A:283",
      "A:284",
      "A:285",
      "A:286",
      "A:287",
      "A:288",
      "A:289",
      "A:29",
      "A:290",
      "A:291",
      "A:292",
      "A:293",
      "A:294",
      "A:295",
      "A:296",
      "A:297",
      "A:298",
      "A:299",
      "A:3",
      "A:30",
      "A:300",
      "A:301",
      "A:302",
      "A:303",
      "A:304",
      "A:305",
      "A:31",
      "A:32",
      "A:33",
      "A:34",
      "A:35",
      "A:36",
      "A:37",
      "A:38",
      "A:39",
      "A:4",
      "A:40",
      "A:41",
      "A:42",
      "A:43",
      "A:44",
      "A:45",
      "A:46",
      "A:47",
      "A:48",
      "A:49",
      "A:5",
      "A:50",
      "A:51",
      "A:52",
      "A:53",
      "A:54",
      "A:55",
      "A:56",
      "A:57",
      "A:58",
      "A:59",
      "A:6",
      "A:60",
      "A:61",
      "A:62",
      "A:63",
      "A:64",
      "A:65",
      "A:66",
      "A:67",
      "A:68",
      "A:69",
      "A:7",
      "A:70",
      "A:71",
      "A:72",
      "A:73",
      "A:74",
      "A:75",
      "A:76",
      "A:77",
      "A:78",
      "A:79",
      "A:8",
      "A:80",
      "A:81",
      "A:82",
      "A:83",
      "A:84",
      "A:85",
      "A:86",
      "A:87",
      "A:88",
      "A:89",
      "A:9",
      "A:90",
      "A:91",
      "A:92",
      "A:93",
      "A:94",
      "A:95",
      "A:96",
      "A:97",
      "A:98",
      "A:99"
    ],
    "A:17": [
      "A:10",
      "A:100",
      "A:101",
      "A:102",
      "A:103",
      "A:104",
      "A:105",
      "A:106",
      "A:107",
      "A:108",
      "A:109",
      "A:11",
      "A:110",
      "A:111",
      "A:112",
      "A:113",
      "A:114",
      "A:115",
      "A:116",
      "A:117",
      "A:118",
      "A:119",
      "A:12",
      "A:120",
      "A:121",
      "A:122",
      "A:123",
      "A:124",
      "A:125",
      "A:126",
      "A:127",
      "A:128",
      "A:129",
      "A:13",
      "A:130",
      "A:131",
      "A:132",
      "A:133",
      "A:134",
      "A:135",
      "A:136",
      "A:137",
      "A:138",
      "A:139",
      "A:14",
      "A:140",
      "A:141",
      "A:142",
      "A:143",
      "A:144",
      "A:145",
      "A:146",
      "A:147",
      "A:148",
      "A:149",
      "A:15",
      "A:150",
      "A:151",
      "A:152",
      "A:153",
      "A:154",
      "A:155",
      "A:156",
      "A:157",
      "A:158",
      "A:159",
      "A:16",
      "A:160",
      "A:161",
      "A:162",
      "A:163",
      "A:164",
      "A:165",
      "A:166",
      "A:167",
      "A:168",
      "A:169",
      "A:170",
      "A:171",
      "A:172",
      "A:173",
      "A:174",
      "A:175",
      "A:176",
      "A:177",
      "A:178",
      "A:179",
      "A:18",
      "A:180",
      "A:181",
      "A:182",
      "A:183",
      "A:184",
      "A:185",
      "A:186",
      "A:187",
      "A:188",
      "A:189",
      "A:19",
      "A:190",
      "A:191",
      "A:192",
      "A:193",
      "A:194",
      "A:195",
      "A:196",
      "A:197",
      "A:198",
      "A:199",
      "A:20",
      "A:200",
      "A:201",
      "A:202",
      "A:203",
      "A:204",
      "A:205",
      "A:206",
      "A:207",
      "A:208",
      "A:209",
      "A:21",
      "A:210",
      "A:211",
      "A:212",
      "A:213",
      "A:214",
      "A:215",
      "A:216",
      "A:217",
      "A:218",
      "A:219",
      "A:22",
      "A:220",
      "A:221",
      "A:222",
      "A:223",
      "A:224",
      "A:225",
      "A:226",
      "A:227",
      "A:228",
      "A:229",
      "A:23",
      "A:230",
      "A:231",
      "A:232",
      "A:233",
      "A:234",
      "A:235",
      "A:236",
      "A:237",
      "A:238",
      "A:239",
      "A:24",
      "A:240",
      "A:241",
      "A:242",
      "A:243",
      "A:244",
      "A:245",
      "A:246",
      "A:247",
      "A:248",
      "A:249",
      "A:25",
      "A:250",
      "A:251",
      "A:252",
      "A:253",
      "A:254",
      "A:255",
      "A:256",
      "A:257",
      "A:258",
      "A:259",
      "A:26",
      "A:260",
      "A:261",
      "A:262",
      "A:263",
      "A:264",
      "A:265",
      "A:266",
      "A:267",
      "A:268",
      "A:269",
      "A:27",
      "A:270",
      "A:271",
      "A:272",
      "A:273",
      "A:274",
      "A:275",
      "A:276",
      "A:277",
      "A:278",
      "A:279",
      "A:28",
      "A:280",
      "A:281",
      "A:282",
      "A:283",
      "A:284",
      "A:285",
      "A:286",
      "A:287",
      "A:288",
      "A:289",
      "A:29",
      "A:290",
      "A:291",
      "A:292",
      "A:293",
      "A:294",
      "A:295",
      "A:296",
      "A:297",
      "A:298",
      "A:299",
      "A:3",
      "A:30",
      "A:300",
      "A:301",
      "A:302",
      "A:303",
      "A:304",
      "A:305",
      "A:31",
      "A:32",
      "A:33",
      "A:34",
      "A:35",
      "A:36",
      "A:37",
      "A:38",
      "A:39",
      "A:4",
      "A:40",
      "A:41",
      "A:42",
      "A:43",
      "A:44",
      "A:45",
      "A:46",
      "A:47",
      "A:48",
      "A:49",
      "A:5",
      "A:50",
      "A:51",
      "A:52",
      "A:53",
      "A:54",
      "A:55",
      "A:56",
      "A:57",
      "A:58",
      "A:59",
      "A:6",
      "A:60",
      "A:61",
      "A:62",
      "A:63",
      "A:64",
      "A:65",
      "A:66",
      "A:67",
      "A:68",
      "A:69",
      "A:7",
      "A:70",
      "A:71",
      "A:72",
      "A:73",
      "A:74",
      "A:75",
      "A:76",
      "A:77",
      "A:78",
      "A:79",
      "A:8",
      "A:80",
      "A:81",
      "A:82",
      "A:83",
      "A:84",
      "A:85",
      "A:86",
      "A:87",
      "A:88",
      "A:89",
      "A:9",
      "A:90",
      "A:91",
      "A:92",
      "A:93",
      "A:94",
      "A:95",
      "A:96",
      "A:97",
      "A:98",
      "A:99"
    ],
    "A:18": [
      "A:10",
      "A:100",
      "A:101",
      "A:102",
      "A:103",
      "A:104",
      "A:105",
      "A:106",
      "A:107",
      "A:108",
      "A:109",
      "A:11",
      "A:110",
      "A:111",
      "A:112",
      "A:113",
      "A:114",
      "A:115",
      "A:116",
      "A:117",
      "A:118",
      "A:119",
      "A:12",
      "A:120",
      "A:121",
      "A:122",
      "A:123",
      "A:124",
      "A:125",
      "A:126",
      "A:127",
      "A:128",
      "A:129",
      "A:13",
      "A:130",
      "A:131",
      "A:132",
      "A:133",
      "A:134",
      "A:135",
      "A:136",
      "A:137",
      "A:138",
      "A:139",
      "A:14",
      "A:140",
      "A:141",
      "A:142",
      "A:143",
      "A:144",
      "A:145",
      "A:146",
      "A:147",
      "A:148",
      "A:149",
      "A:15",
      "A:150",
      "A:151",
      "A:152",
      "A:153",
      "A:154",
      "A:155",
      "A:156",
      "A:157",
      "A:158",
      "A:159",
      "A:16",
      "A:160",
      "A:161",
      "A:162",
      "A:163",
      "A:164",
      "A:165",
      "A:166",
      "A:167",
      "A:168",
      "A:169",
      "A:17",
      "A:170",
      "A:171",
      "A:172",
      "A:173",
      "A:174",
      "A:175",
      "A:176",
      "A:177",
      "A:178",
      "A:179",
      "A:180",
      "A:181",
      "A:182",
      "A:183",
      "A:184",
      "A:185",
      "A:186",
      "A:187",
      "A:188",
      "A:189",
      "A:19",
      "A:190",
      "A:191",
      "A:192",
      "A:193",
      "A:194",
      "A:195",
      "A:196",
      "A:197",
      "A:198",
      "A:199",
      "A:20",
      "A:200",
      "A:201",
      "A:202",
      "A:203",
      "A:204",
      "A:205",
      "A:206",
      "A:207",
      "A:208",
      "A:209",
      "A:21",
      "A:210",
      "A:211",
      "A:212",
      "A:213",
      "A:214",
      "A:215",
      "A:216",
      "A:217",
      "A:218",
      "A:219",
      "A:22",
      "A:220",
      "A:221",
      "A:222",
      "A:223",
      "A:224",
      "A:225",
      "A:226",
      "A:227",
      "A:228",
      "A:229",
      "A:23",
      "A:230",
      "A:231",
      "A:232",
      "A:233",
      "A:234",
      "A:235",
      "A:236",
      "A:237",
      "A:238",
      "A:239",
      "A:24",
      "A:240",
      "A:241",
      "A:242",
      "A:243",
      "A:244",
      "A:245",
      "A:246",
      "A:247",
      "A:248",
      "A:249",
      "A:25",
      "A:250",
      "A:251",
      "A:252",
      "A:253",
      "A:254",
      "A:255",
      "A:256",
      "A:257",
      "A:258",
      "A:259",
      "A:26",
      "A:260",
      "A:261",
      "A:262",
      "A:263",
      "A:264",
      "A:265",
      "A:266",
      "A:267",
      "A:268",
      "A:269",
      "A:27",
      "A:270",
      "A:271",
      "A:272",
      "A:273",
      "A:274",
      "A:275",
      "A:276",
      "A:277",
      "A:278",
      "A:279",
      "A:28",
      "A:280",
      "A:281",
      "A:282",
      "A:283",
      "A:284",
      "A:285",
      "A:286",
      "A:287",
      "A:288",
      "A:289",
      "A:29",
      "A:290",
      "A:291",
      "A:292",
      "A:293",
      "A:294",
      "A:295",
      "A:296",
      "A:297",
      "A:298",
      "A:299",
      "A:3",
      "A:30",
      "A:300",
      "A:301",
      "A:302",
      "A:303",
      "A:304",
      "A:305",
      "A:31",
      "A:32",
      "A:33",
      "A:34",
      "A:35",
      "A:36",
      "A:37",
      "A:38",
      "A:39",
      "A:4",
      "A:40",
      "A:41",
      "A:42",
      "A:43",
      "A:44",
      "A:45",
      "A:46",
      "A:47",
      "A:48",
      "A:49",
      "A:5",
      "A:50",
      "A:51",
      "A:52",
      "A:53",
      "A:54",
      "A:55",
      "A:56",
      "A:57",
      "A:58",
      "A:59",
      "A:6",
      "A:60",
      "A:61",
      "A:62",
      "A:63",
      "A:64",
      "A:65",
      "A:66",
      "A:67",
      "A:68",
      "A:69",
      "A:7",
      "A:70",
      "A:71",
      "A:72",
      "A:73",
      "A:74",
      "A:75",
      "A:76",
      "A:77",
      "A:78",
      "A:79",
      "A:8",
      "A:80",
      "A:81",
      "A:82",
      "A:83",
      "A:84",
      "A:85",
      "A:86",
      "A:87",
      "A:88",
      "A:89",
      "A:9",
      "A:90",
      "A:91",
      "A:92",
      "A:93",
      "A:94",
      "A:95",
      "A:96",
      "A:97",
      "A:98",
      "A:99"
    ],
    "A:19": [
      "A:10",
      "A:100",
      "A:101",
      "A:102",
      "A:103",
      "A:104",
      "A:105",
      "A:106",
      "A:107",
      "A:108",
      "A:109",
      "A:11",
      "A:110",
      "A:111",
      "A:112",
      "A:113",
      "A:114",
      "A:115",
      "A:116",
      "A:117",
      "A:118",
      "A:119",
      "A:12",
      "A:120",
      "A:121",
      "A:122",
      "A:123",
      "A:124",
      "A:125",
      "A:126",
      "A:127",
      "A:128",
      "A:129",
      "A:13",
      "A:130",
      "A:131",
      "A:132",
      "A:133",
      "A:134",
      "A:135",
      "A:136",
      "A:137",
      "A:138",
      "A:139",
      "A:14",
      "A:140",
      "A:141",
      "A:142",
      "A:143",
      "A:144",
      "A:145",
      "A:146",
      "A:147",
      "A:148",
      "A:149",
      "A:15",
      "A:150",
      "A:151",
      "A:152",
      "A:153",
      "A:154",
      "A:155",
      "A:156",
      "A:157",
      "A:158",
      "A:159",
      "A:16",
      "A:160",
      "A:161",
      "A:162",
      "A:163",
      "A:164",
      "A:165",
      "A:166",
      "A:167",
      "A:168",
      "A:169",
      "A:17",
      "A:170",
      "A:171",
      "A:172",
      "A:173",
      "A:174",
      "A:175",
      "A:176",
      "A:177",
      "A:178",
      "A:179",
      "A:18",
      "A:180",
      "A:181",
      "A:182",
      "A:183",
      "A:184",
      "A:185",
      "A:186",
      "A:187",
      "A:188",
      "A:189",
      "A:190",
      "A:191",
      "A:192",
      "A:193",
      "A:194",
      "A:195",
      "A:196",
      "A:197",
      "A:198",
      "A:199",
      "A:20",
      "A:200",
      "A:201",
      "A:202",
      "A:203",
      "A:204",
      "A:205",
      "A:206",
      "A:207",
      "A:208",
      "A:209",
      "A:21",
      "A:210",
      "A:211",
      "A:212",
      "A:213",
      "A:214",
      "A:215",
      "A:216",
      "A:217",
      "A:218",
      "A:219",
      "A:22",
      "A:220",
      "A:221",
      "A:222",
      "A:223",
      "A:224",
      "A:225",
      "A:226",
      "A:227",
      "A:228",
      "A:229",
      "A:23",
      "A:230",
      "A:231",
      "A:232",
      "A:233",
      "A:234",
      "A:235",
      "A:236",
      "A:237",
      "A:238",
      "A:239",
      "A:24",
      "A:240",
      "A:241",
      "A:242",
      "A:243",
      "A:244",
      "A:245",
      "A:246",
      "A:247",
      "A:248",
      "A:249",
      "A:25",
      "A:250",
      "A:251",
      "A:252",
      "A:253",
      "A:254",
      "A:255",
      "A:256",
      "A:257",
      "A:258",
      "A:259",
      "A:26",
      "A:260",
      "A:261",
      "A:262",
      "A:263",
      "A:264",
      "A:265",
      "A:266",
      "A:267",
      "A:268",
      "A:269",
      "A:27",
      "A:270",
      "A:271",
      "A:272",
      "A:273",
      "A:274",
      "A:275",
      "A:276",
      "A:277",
      "A:278",
      "A:279",
      "A:28",
      "A:280",
      "A:281",
      "A:282",
      "A:283",
      "A:284",
      "A:285",
      "A:286",
      "A:287",
      "A:288",
      "A:289",
      "A:29",
      "A:290",
      "A:291",
      "A:292",
      "A:293",
      "A:294",
      "A:295",
      "A:296",
      "A:297",
      "A:298",
      "A:299",
      "A:3",
      "A:30",
      "A:300",
      "A:301",
      "A:302",
      "A:303",
      "A:304",
      "A:305",
      "A:31",
      "A:32",
      "A:33",
      "A:34",
      "A:35",
      "A:36",
      "A:37",
      "A:38",
      "A:39",
      "A:4",
      "A:40",
      "A:41",
      "A:42",
      "A:43",
      "A:44",
      "A:45",
      "A:46",
      "A:47",
      "A:48",
      "A:49",
      "A:5",
      "A:50",
      "A:51",
      "A:52",
      "A:53",
      "A:54",
      "A:55",
      "A:56",
      "A:57",
      "A:58",
      "A:59",
      "A:6",
      "A:60",
      "A:61",
      "A:62",
      "A:63",
      "A:64",
      "A:65",
      "A:66",
      "A:67",
      "A:68",
      "A:69",
      "A:7",
      "A:70",
      "A:71",
      "A:72",
      "A:73",
      "A:74",
      "A:75",
      "A:76",
      "A:77",
      "A:78",
      "A:79",
      "A:8",
      "A:80",
      "A:81",
      "A:82",
      "A:83",
      "A:84",
      "A:85",
      "A:86",
      "A:87",
      "A:88",
      "A:89",
      "A:9",
      "A:90",
      "A:91",
      "A:92",
      "A:93",
      "A:94",
      "A:95",
      "A:96",
      "A:97",
      "A:98",
      "A:99"
    ],
    "A:20": [
      "A:10",
      "A:100",
      "A:101",
      "A:102",
      "A:103",
      "A:104",
      "A:105",
      "A:106",
      "A:107",
      "A:108",
      "A:109",
      "A:11",
      "A:110",
      "A:111",
      "A:112",
      "A:113",
      "A:114",
      "A:115",
      "A:116",
      "A:117",
      "A:118",
      "A:119",
      "A:12",
      "A:120",
      "A:121",
      "A:122",
      "A:123",
      "A:124",
      "A:125",
      "A:126",
      "A:127",
      "A:128",
      "A:129",
      "A:13",
      "A:130",
      "A:131",
      "A:132",
      "A:133",
      "A:134",
      "A:135",
      "A:136",
      "A:137",
      "A:138",
      "A:139",
      "A:14",
      "A:140",
      "A:141",
      "A:142",
      "A:143",
      "A:144",
      "A:145",
      "A:146",
      "A:147",
      "A:148",
      "A:149",
      "A:15",
      "A:150",
      "A:151",
      "A:152",
      "A:153",
      "A:154",
      "A:155",
      "A:156",
      "A:157",
      "A:158",
      "A:159",
      "A:16",
      "A:160",
      "A:161",
      "A:162",
      "A:163",
      "A:164",
      "A:165",
      "A:166",
      "A:167",
      "A:168",
      "A:169",
      "A:17",
      "A:170",
      "A:171",
      "A:172",
      "A:173",
      "A:174",
      "A:175",
      "A:176",
      "A:177",
      "A:178",
      "A:179",
      "A:18",
      "A:180",
      "A:181",
      "A:182",
      "A:183",
      "A:184",
      "A:185",
      "A:186",
      "A:187",
      "A:188",
      "A:189",
      "A:19",
      "A:190",
      "A:191",
      "A:192",
      "A:193",
      "A:194",
      "A:195",
      "A:196",
      "A:197",
      "A:198",
      "A:199",
      "A:200",
      "A:201",
      "A:202",
      "A:203",
      "A:204",
      "A:205",
      "A:206",
      "A:207",
      "A:208",
      "A:209",
      "A:21",
      "A:210",
      "A:211",
      "A:212",
      "A:213",
      "A:214",
      "A:215",
      "A:216",
      "A:217",
      "A:218",
      "A:219",
      "A:22",
      "A:220",
      "A:221",
      "A:222",
      "A:223",
      "A:224",
      "A:225",
      "A:226",
      "A:227",
      "A:228",
      "A:229",
      "A:23",
      "A:230",
      "A:231",
      "A:232",
      "A:233",
      "A:234",
      "A:235",
      "A:236",
      "A:237",
      "A:238",
      "A:239",
      "A:24",
      "A:240",
      "A:241",
      "A:242",
      "A:243",
      "A:244",
      "A:245",
      "A:246",
      "A:247",
      "A:248",
      "A:249",
      "A:25",
      "A:250",
      "A:251",
      "A:252",
      "A:253",
      "A:254",
      "A:255",
      "A:256",
      "A:257",
      "A:258",
      "A:259",
      "A:26",
      "A:260",
      "A:261",
      "A:262",
      "A:263",
      "A:264",
      "A:265",
      "A:266",
      "A:267",
      "A:268",
      "A:269",
      "A:27",
      "A:270",
      "A:271",
      "A:272",
      "A:273",
      "A:274",
      "A:275",
      "A:276",
      "A:277",
      "A:278",
      "A:279",
      "A:28",
      "A:280",
      "A:281",
      "A:282",
      "A:283",
      "A:284",
      "A:285",
      "A:286",
      "A:287",
      "A:288",
      "A:289",
      "A:29",
      "A:290",
      "A:291",
      "A:292",
      "A:293",
      "A:294",
      "A:295",
      "A:296",
      "A:297",
      "A:298",
      "A:299",
      "A:3",
      "A:30",
      "A:300",
      "A:301",
      "A:302",
      "A:303",
      "A:304",
      "A:305",
      "A:31",
      "A:32",
      "A:33",
      "A:34",
      "A:35",
      "A:36",
      "A:37",
      "A:38",
      "A:39",
      "A:4",
      "A:40",
      "A:41",
      "A:42",
      "A:43",
      "A:44",
      "A:45",
      "A:46",
      "A:47",
      "A:48",
      "A:49",
      "A:5",
      "A:50",
      "A:51",
      "A:52",
      "A:53",
      "A:54",
      "A:55",
      "A:56",
      "A:57",
      "A:58",
      "A:59",
      "A:6",
      "A:60",
      "A:61",
      "A:62",
      "A:63",
      "A:64",
      "A:65",
      "A:66",
      "A:67",
      "A:68",
      "A:69",
      "A:7",
      "A:70",
      "A:71",
      "A:72",
      "A:73",
      "A:74",
      "A:75",
      "A:76",
      "A:77",
      "A:78",
      "A:79",
      "A:8",
      "A:80",
      "A:81",
      "A:82",
      "A:83",
      "A:84",
      "A:85",
      "A:86",
      "A:87",
      "A:88",
      "A:89",
      "A:9",
      "A:90",
      "A:91",
      "A:92",
      "A:93",
      "A:94",
      "A:95",
      "A:96",
      "A:97",
      "A:98",
      "A:99"
    ],
    "A:21": [
      "A:10",
      "A:100",
      "A:101",
      "A:102",
      "A:103",
      "A:104",
      "A:105",
      "A:106",
      "A:107",
      "A:108",
      "A:109",
      "A:11",
      "A:110",
      "A:111",
      "A:112",
      "A:113",
      "A:114",
      "A:115",
      "A:116",
      "A:117",
      "A:118",
      "A:119",
      "A:12",
      "A:120",
      "A:121",
      "A:122",
      "A:123",
      "A:124",
      "A:125",
      "A:126",
      "A:127",
      "A:128",
      "A:129",
      "A:13",
      "A:130",
      "A:131",
      "A:132",
      "A:133",
      "A:134",
      "A:135",
      "A:136",
      "A:137",
      "A:138",
      "A:139",
      "A:14",
      "A:140",
      "A:141",
      "A:142",
      "A:143",
      "A:144",
      "A:145",
      "A:146",
      "A:147",
      "A:148",
      "A:149",
      "A:15",
      "A:150",
      "A:151",
      "A:152",
      "A:153",
      "A:154",
      "A:155",
      "A:156",
      "A:157",
      "A:158",
      "A:159",
      "A:16",
      "A:160",
      "A:161",
      "A:162",
      "A:163",
      "A:164",
      "A:165",
      "A:166",
      "A:167",
      "A:168",
      "A:169",
      "A:17",
      "A:170",
      "A:171",
      "A:172",
      "A:173",
      "A:174",
      "A:175",
      "A:176",
      "A:177",
      "A:178",
      "A:179",
      "A:18",
      "A:180",
      "A:181",
      "A:182",
      "A:183",
      "A:184",
      "A:185",
      "A:186",
      "A:187",
      "A:188",
      "A:189",
      "A:19",
      "A:190",
      "A:191",
      "A:192",
      "A:193",
      "A:194",
      "A:195",
      "A:196",
      "A:197",
      "A:198",
      "A:199",
      "A:20",
      "A:200",
      "A:201",
      "A:202",
      "A:203",
      "A:204",
      "A:205",
      "A:206",
      "A:207",
      "A:208",
      "A:209",
      "A:210",
      "A:211",
      "A:212",
      "A:213",
      "A:214",
      "A:215",
      "A:216",
      "A:217",
      "A:218",
      "A:219",
      "A:22",
      "A:220",
      "A:221",
      "A:222",
      "A:223",
      "A:224",
      "A:225",
      "A:226",
      "A:227",
      "A:228",
      "A:229",
      "A:23",
      "A:230",
      "A:231",
      "A:232",
      "A:233",
      "A:234",
      "A:235",
      "A:236",
      "A:237",
      "A:238",
      "A:239",
      "A:24",
      "A:240",
      "A:241",
      "A:242",
      "A:243",
      "A:244",
      "A:245",
      "A:246",
      "A:247",
      "A:248",
      "A:249",
      "A:25",
      "A:250",
      "A:251",
      "A:252",
      "A:253",
      "A:254",
      "A:255",
      "A:256",
      "A:257",
      "A:258",
      "A:259",
      "A:26",
      "A:260",
      "A:261",
      "A:262",
      "A:263",
      "A:264",
      "A:265",
      "A:266",
      "A:267",
      "A:268",
      "A:269",
      "A:27",
      "A:270",
      "A:271",
      "A:272",
      "A:273",
      "A:274",
      "A:275",
      "A:276",
      "A:277",
      "A:278",
      "A:279",
      "A:28",
      "A:280",
      "A:281",
      "A:282",
      "A:283",
      "A:284",
      "A:285",
      "A:286",
      "A:287",
      "A:288",
      "A:289",
      "A:29",
      "A:290",
      "A:291",
      "A:292",
      "A:293",
      "A:294",
      "A:295",
      "A:296",
      "A:297",
      "A:298",
      "A:299",
      "A:3",
      "A:30",
      "A:300",
      "A:301",
      "A:302",
      "A:303",
      "A:304",
      "A:305",
      "A:31",
      "A:32",
      "A:33",
      "A:34",
      "A:35",
      "A:36",
      "A:37",
      "A:38",
      "A:39",
      "A:4",
      "A:40",
      "A:41",
      "A:42",
      "A:43",
      "A:44",
      "A:45",
      "A:46",
      "A:47",
      "A:48",
      "A:49",
      "A:5",
      "A:50",
      "A:51",
      "A:52",
      "A:53",
      "A:54",
      "A:55",
      "A:56",
      "A:57",
      "A:58",
      "A:59",
      "A:6",
      "A:60",
      "A:61",
      "A:62",
      "A:63",
      "A:64",
      "A:65",
      "A:66",
      "A:67",
      "A:68",
      "A:69",
      "A:7",
      "A:70",
      "A:71",
      "A:72",
      "A:73",
      "A:74",
      "A:75",
      "A:76",
      "A:77",
      "A:78",
      "A:79",
      "A:8",
      "A:80",
      "A:81",
      "A:82",
      "A:83",
      "A:84",
      "A:85",
      "A:86",
      "A:87",
      "A:88",
      "A:89",
      "A:9",
      "A:90",
      "A:91",
      "A:92",
      "A:93",
      "A:94",
      "A:95",
      "A:96",
      "A:97",
      "A:98",
      "A:99"
    ],
    "A:22": [
      "A:10",
      "A:100",
      "A:101",
      "A:102",
      "A:103",
      "A:104",
      "A:105",
      "A:106",
      "A:107",
      "A:108",
      "A:109",
      "A:11",
      "A:110",
      "A:111",
      "A:112",
      "A:113",
      "A:114",
      "A:115",
      "A:116",
      "A:117",
      "A:118",
      "A:119",
      "A:12",
      "A:120",
      "A:121",
      "A:122",
      "A:123",
      "A:124",
      "A:125",
      "A:126",
      "A:127",
      "A:128",
      "A:129",
      "A:13",
      "A:130",
      "A:131",
      "A:132",
      "A:133",
      "A:134",
      "A:135",
      "A:136",
      "A:137",
      "A:138",
      "A:139",
      "A:14",
      "A:140",
      "A:141",
      "A:142",
      "A:143",
      "A:144",
      "A:145",
      "A:146",
      "A:147",
      "A:148",
      "A:149",
      "A:15",
      "A:150",
      "A:151",
      "A:152",
      "A:153",
      "A:154",
      "A:155",
      "A:156",
      "A:157",
      "A:158",
      "A:159",
      "A:16",
      "A:160",
      "A:161",
      "A:162",
      "A:163",
      "A:164",
      "A:165",
      "A:166",
      "A:167",
      "A:168",
      "A:169",
      "A:17",
      "A:170",
      "A:171",
      "A:172",
      "A:173",
      "A:174",
      "A:175",
      "A:176",
      "A:177",
      "A:178",
      "A:179",
      "A:18",
      "A:180",
      "A:181",
      "A:182",
      "A:183",
      "A:184",
      "A:185",
      "A:186",
      "A:187",
      "A:188",
      "A:189",
      "A:19",
      "A:190",
      "A:191",
      "A:192",
      "A:193",
      "A:194",
      "A:195",
      "A:196",
      "A:197",
      "A:198",
      "A:199",
      "A:20",
      "A:200",
      "A:201",
      "A:202",
      "A:203",
      "A:204",
      "A:205",
      "A:206",
      "A:207",
      "A:208",
      "A:209",
      "A:21",
      "A:210",
      "A:211",
      "A:212",
      "A:213",
      "A:214",
      "A:215",
      "A:216",
      "A:217",
      "A:218",
      "A:219",
      "A:220",
      "A:221",
      "A:222",
      "A:223",
      "A:224",
      "A:225",
      "A:226",
      "A:227",
      "A:228",
      "A:229",
      "A:23",
      "A:230",
      "A:231",
      "A:232",
      "A:233",
      "A:234",
      "A:235",
      "A:236",
      "A:237",
      "A:238",
      "A:239",
      "A:24",
      "A:240",
      "A:241",
      "A:242",
      "A:243",
      "A:244",
      "A:245",
      "A:246",
      "A:247",
      "A:248",
      "A:249",
      "A:25",
      "A:250",
      "A:251",
      "A:252",
      "A:253",
      "A:254",
      "A:255",
      "A:256",
      "A:257",
      "A:258",
      "A:259",
      "A:26",
      "A:260",
      "A:261",
      "A:262",
      "A:263",
      "A:264",
      "A:265",
      "A:266",
      "A:267",
      "A:268",
      "A:269",
      "A:27",
      "A:270",
      "A:271",
      "A:272",
      "A:273",
      "A:274",
      "A:275",
      "A:276",
      "A:277",
      "A:278",
      "A:279",
      "A:28",
      "A:280",
      "A:281",
      "A:282",
      "A:283",
      "A:284",
      "A:285",
      "A:286",
      "A:287",
      "A:288",
      "A:289",
      "A:29",
      "A:290",
      "A:291",
      "A:292",
      "A:293",
      "A:294",
      "A:295",
      "A:296",
      "A:297",
      "A:298",
      "A:299",
      "A:3",
      "A:30",
      "A:300",
      "A:301",
      "A:302",
      "A:303",
      "A:304",
      "A:305",
      "A:31",
      "A:32",
      "A:33",
      "A:34",
      "A:35",
      "A:36",
      "A:37",
      "A:38",
      "A:39",
      "A:4",
      "A:40",
      "A:41",
      "A:42",
      "A:43",
      "A:44",
      "A:45",
      "A:46",
      "A:47",
      "A:48",
      "A:49",
      "A:5",
      "A:50",
      "A:51",
      "A:52",
      "A:53",
      "A:54",
      "A:55",
      "A:56",
      "A:57",
      "A:58",
      "A:59",
      "A:6",
      "A:60",
      "A:61",
      "A:62",
      "A:63",
      "A:64",
      "A:65",
      "A:66",
      "A:67",
      "A:68",
      "A:69",
      "A:7",
      "A:70",
      "A:71",
      "A:72",
      "A:73",
      "A:74",
      "A:75",
      "A:76",
      "A:77",
      "A:78",
      "A:79",
      "A:8",
      "A:80",
      "A:81",
      "A:82",
      "A:83",
      "A:84",
      "A:85",
      "A:86",
      "A:87",
      "A:88",
      "A:89",
      "A:9",
      "A:90",
      "A:91",
      "A:92",
      "A:93",
      "A:94",
      "A:95",
      "A:96",
      "A:97",
      "A:98",
      "A:99"
    ],
    "A:23": [
      "A:10",
      "A:100",
      "A:101",
      "A:102",
      "A:103",
      "A:104",
      "A:105",
      "A:106",
      "A:107",
      "A:108",
      "A:109",
      "A:11",
      "A:110",
      "A:111",
      "A:112",
      "A:113",
      "A:114",
      "A:115",
      "A:116",
      "A:117",
      "A:118",
      "A:119",
      "A:12",
      "A:120",
      "A:121",
      "A:122",
      "A:123",
      "A:124",
      "A:125",
      "A:126",
      "A:127",
      "A:128",
      "A:129",
      "A:13",
      "A:130",
      "A:131",
      "A:132",
      "A:133",
      "A:134",
      "A:135",
      "A:136",
      "A:137",
      "A:138",
      "A:139",
      "A:14",
      "A:140",
      "A:141",
      "A:142",
      "A:143",
      "A:144",
      "A:145",
      "A:146",
      "A:147",
      "A:148",
      "A:149",
      "A:15",
      "A:150",
      "A:151",
      "A:152",
      "A:153",
      "A:154",
      "A:155",
      "A:156",
      "A:157",
      "A:158",
      "A:159",
      "A:16",
      "A:160",
      "A:161",
      "A:162",
      "A:163",
      "A:164",
      "A:165",
      "A:166",
      "A:167",
      "A:168",
      "A:169",
      "A:17",
      "A:170",
      "A:171",
      "A:172",
      "A:173",
      "A:174",
      "A:175",
      "A:176",
      "A:177",
      "A:178",
      "A:179",
      "A:18",
      "A:180",
      "A:181",
      "A:182",
      "A:183",
      "A:184",
      "A:185",
      "A:186",
      "A:187",
      "A:188",
      "A:189",
      "A:19",
      "A:190",
      "A:191",
      "A:192",
      "A:193",
      "A:194",
      "A:195",
      "A:196",
      "A:197",
      "A:198",
      "A:199",
      "A:20",
      "A:200",
      "A:201",
      "A:202",
      "A:203",
      "A:204",
      "A:205",
      "A:206",
      "A:207",
      "A:208",
      "A:209",
      "A:21",
      "A:210",
      "A:211",
      "A:212",
      "A:213",
      "A:214",
      "A:215",
      "A:216",
      "A:217",
      "A:218",
      "A:219",
      "A:22",
      "A:220",
      "A:221",
      "A:222",
      "A:223",
      "A:224",
      "A:225",
      "A:226",
      "A:227",
      "A:228",
      "A:229",
      "A:230",
      "A:231",
      "A:232",
      "A:233",
      "A:234",
      "A:235",
      "A:236",
      "A:237",
      "A:238",
      "A:239",
      "A:24",
      "A:240",
      "A:241",
      "A:242",
      "A:243",
      "A:244",
      "A:245",
      "A:246",
      "A:247",
      "A:248",
      "A:249",
      "A:25",
      "A:250",
      "A:251",
      "A:252",
      "A:253",
      "A:254",
      "A:255",
      "A:256",
      "A:257",
      "A:258",
      "A:259",
      "A:26",
      "A:260",
      "A:261",
      "A:262",
      "A:263",
      "A:264",
      "A:265",
      "A:266",
      "A:267",
      "A:268",
      "A:269",
      "A:27",
      "A:270",
      "A:271",
      "A:272",
      "A:273",
      "A:274",
      "A:275",
      "A:276",
      "A:277",
      "A:278",
      "A:279",
      "A:28",
      "A:280",
      "A:281",
      "A:282",
      "A:283",
      "A:284",
      "A:285",
      "A:286",
      "A:287",
      "A:288",
      "A:289",
      "A:29",
      "A:290",
      "A:291",
      "A:292",
      "A:293",
      "A:294",
      "A:295",
      "A:296",
      "A:297",
      "A:298",
      "A:299",
      "A:3",
      "A:30",
      "A:300",
      "A:301",
      "A:302",
      "A:303",
      "A:304",
      "A:305",
      "A:31",
      "A:32",
      "A:33",
      "A:34",
      "A:35",
      "A:36",
      "A:37",
      "A:38",
      "A:39",
      "A:4",
      "A:40",
      "A:41",
      "A:42",
      "A:43",
      "A:44",
      "A:45",
      "A:46",
      "A:47",
      "A:48",
      "A:49",
      "A:5",
      "A:50",
      "A:51",
      "A:52",
      "A:53",
      "A:54",
      "A:55",
      "A:56",
      "A:57",
      "A:58",
      "A:59",
      "A:6",
      "A:60",
      "A:61",
      "A:62",
      "A:63",
      "A:64",
      "A:65",
      "A:66",
      "A:67",
      "A:68",
      "A:69",
      "A:7",
      "A:70",
      "A:71",
      "A:72",
      "A:73",
      "A:74",
      "A:75",
      "A:76",
      "A:77",
      "A:78",
      "A:79",
      "A:8",
      "A:80",
      "A:81",
      "A:82",
      "A:83",
      "A:84",
      "A:85",
      "A:86",
      "A:87",
      "A:88",
      "A:89",
      "A:9",
      "A:90",
      "A:91",
      "A:92",
      "A:93",
      "A:94",
      "A:95",
      "A:96",
      "A:97",
      "A:98",
      "A:99"
    ],
    "A:24": [
      "A:10",
      "A:100",
      "A:101",
      "A:102",
      "A:103",
      "A:104",
      "A:105",
      "A:106",
      "A:107",
      "A:108",
      "A:109",
      "A:11",
      "A:110",
      "A:111",
      "A:112",
      "A:113",
      "A:114",
      "A:115",
      "A:116",
      "A:117",
      "A:118",
      "A:119",
      "A:12",
      "A:120",
      "A:121",
      "A:122",
      "A:123",
      "A:124",
      "A:125",
      "A:126",
      "A:127",
      "A:128",
      "A:129",
      "A:13",
      "A:130",
      "A:131",
      "A:132",
      "A:133",
      "A:134",
      "A:135",
      "A:136",
      "A:137",
      "A:138",
      "A:139",
      "A:14",
      "A:140",
      "A:141",
      "A:142",
      "A:143",
      "A:144",
      "A:145",
      "A:146",
      "A:147",
      "A:148",
      "A:149",
      "A:15",
      "A:150",
      "A:151",
      "A:152",
      "A:153",
      "A:154",
      "A:155",
      "A:156",
      "A:157",
      "A:158",
      "A:159",
      "A:16",
      "A:160",
      "A:161",
      "A:162",
      "A:163",
      "A:164",
      "A:165",
      "A:166",
      "A:167",
      "A:168",
      "A:169",
      "A:17",
      "A:170",
      "A:171",
      "A:172",
      "A:173",
      "A:174",
      "A:175",
      "A:176",
      "A:177",
      "A:178",
      "A:179",
      "A:18",
      "A:180",
      "A:181",
      "A:182",
      "A:183",
      "A:184",
      "A:185",
      "A:186",
      "A:187",
      "A:188",
      "A:189",
      "A:19",
      "A:190",
      "A:191",
      "A:192",
      "A:193",
      "A:194",
      "A:195",
      "A:196",
      "A:197",
      "A:198",
      "A:199",
      "A:20",
      "A:200",
      "A:201",
      "A:202",
      "A:203",
      "A:204",
      "A:205",
      "A:206",
      "A:207",
      "A:208",
      "A:209",
      "A:21",
      "A:210",
      "A:211",
      "A:212",
      "A:213",
      "A:214",
      "A:215",
      "A:216",
      "A:217",
      "A:218",
      "A:219",
      "A:22",
      "A:220",
      "A:221",
      "A:222",
      "A:223",
      "A:224",
      "A:225",
      "A:226",
      "A:227",
      "A:228",
      "A:229",
      "A:23",
      "A:230",
      "A:231",
      "A:232",
      "A:233",
      "A:234",
      "A:235",
      "A:236",
      "A:237",
      "A:238",
      "A:239",
      "A:240",
      "A:241",
      "A:242",
      "A:243",
      "A:244",
      "A:245",
      "A:246",
      "A:247",
      "A:248",
      "A:249",
      "A:25",
      "A:250",
      "A:251",
      "A:252",
      "A:253",
      "A:254",
      "A:255",
      "A:256",
      "A:257",
      "A:258",
      "A:259",
      "A:26",
      "A:260",
      "A:261",
      "A:262",
      "A:263",
      "A:264",
      "A:265",
      "A:266",
      "A:267",
      "A:268",
      "A:269",
      "A:27",
      "A:270",
      "A:271",
      "A:272",
      "A:273",
      "A:274",
      "A:275",
      "A:276",
      "A:277",
      "A:278",
      "A:279",
      "A:28",
      "A:280",
      "A:281",
      "A:282",
      "A:283",
      "A:284",
      "A:285",
      "A:286",
      "A:287",
      "A:288",
      "A:289",
      "A:29",
      "A:290",
      "A:291",
      "A:292",
      "A:293",
      "A:294",
      "A:295",
      "A:296",
      "A:297",
      "A:298",
      "A:299",
      "A:3",
      "A:30",
      "A:300",
      "A:301",
      "A:302",
      "A:303",
      "A:304",
      "A:305",
      "A:31",
      "A:32",
      "A:33",
      "A:34",
      "A:35",
      "A:36",
      "A:37",
      "A:38",
      "A:39",
      "A:4",
      "A:40",
      "A:41",
      "A:42",
      "A:43",
      "A:44",
      "A:45",
      "A:46",
      "A:47",
      "A:48",
      "A:49",
      "A:5",
      "A:50",
      "A:51",
      "A:52",
      "A:53",
      "A:54",
      "A:55",
      "A:56",
      "A:57",
      "A:58",
      "A:59",
      "A:6",
      "A:60",
      "A:61",
      "A:62",
      "A:63",
      "A:64",
      "A:65",
      "A:66",
      "A:67",
      "A:68",
      "A:69",
      "A:7",
      "A:70",
      "A:71",
      "A:72",
      "A:73",
      "A:74",
      "A:75",
      "A:76",
      "A:77",
      "A:78",
      "A:79",
      "A:8",
      "A:80",
      "A:81",
      "A:82",
      "A:83",
      "A:84",
      "A:85",
      "A:86",
      "A:87",
      "A:88",
      "A:89",
      "A:9",
      "A:90",
      "A:91",
      "A:92",
      "A:93",
      "A:94",
      "A:95",
      "A:96",
      "A:97",
      "A:98",
      "A:99"
    ],
    "A:25": [
      "A:10",
      "A:100",
      "A:101",
      "A:102",
      "A:103",
      "A:104",
      "A:105",
      "A:106",
      "A:107",
      "A:108",
      "A:109",
      "A:11",
      "A:110",
      "A:111",
      "A:112",
      "A:113",
      "A:114",
      "A:115",
      "A:116",
      "A:117",
      "A:118",
      "A:119",
      "A:12",
      "A:120",
      "A:121",
      "A:122",
      "A:123",
      "A:124",
      "A:125",
      "A:126",
      "A:127",
      "A:128",
      "A:129",
      "A:13",
      "A:130",
      "A:131",
      "A:132",
      "A:133",
      "A:134",
      "A:135",
      "A:136",
      "A:137",
      "A:138",
      "A:139",
      "A:14",
      "A:140",
      "A:141",
      "A:142",
      "A:143",
      "A:144",
      "A:145",
      "A:146",
      "A:147",
      "A:148",
      "A:149",
      "A:15",
      "A:150",
      "A:151",
      "A:152",
      "A:153",
      "A:154",
      "A:155",
      "A:156",
      "A:157",
      "A:158",
      "A:159",
      "A:16",
      "A:160",
      "A:161",
      "A:162",
      "A:163",
      "A:164",
      "A:165",
      "A:166",
      "A:167",
      "A:168",
      "A:169",
      "A:17",
      "A:170",
      "A:171",
      "A:172",
      "A:173",
      "A:174",
      "A:175",
      "A:176",
      "A:177",
      "A:178",
      "A:179",
      "A:18",
      "A:180",
      "A:181",
      "A:182",
      "A:183",
      "A:184",
      "A:185",
      "A:186",
      "A:187",
      "A:188",
      "A:189",
      "A:19",
      "A:190",
      "A:191",
      "A:192",
      "A:193",
      "A:194",
      "A:195",
      "A:196",
      "A:197",
      "A:198",
      "A:199",
      "A:20",
      "A:200",
      "A:201",
      "A:202",
      "A:203",
      "A:204",
      "A:205",
      "A:206",
      "A:207",
      "A:208",
      "A:209",
      "A:21",
      "A:210",
      "A:211",
      "A:212",
      "A:213",
      "A:214",
      "A:215",
      "A:216",
      "A:217",
      "A:218",
      "A:219",
      "A:22",
      "A:220",
      "A:221",
      "A:222",
      "A:223",
      "A:224",
      "A:225",
      "A:226",
      "A:227",
      "A:228",
      "A:229",
      "A:23",
      "A:230",
      "A:231",
      "A:232",
      "A:233",
      "A:234",
      "A:235",
      "A:236",
      "A:237",
      "A:238",
      "A:239",
      "A:24",
      "A:240",
      "A:241",
      "A:242",
      "A:243",
      "A:244",
      "A:245",
      "A:246",
      "A:247",
      "A:248",
      "A:249",
      "A:250",
      "A:251",
      "A:252",
      "A:253",
      "A:254",
      "A:255",
      "A:256",
      "A:257",
      "A:258",
      "A:259",
      "A:26",
      "A:260",
      "A:261",
      "A:262",
      "A:263",
      "A:264",
      "A:265",
      "A:266",
      "A:267",
      "A:268",
      "A:269",
      "A:27",
      "A:270",
      "A:271",
      "A:272",
      "A:273",
      "A:274",
      "A:275",
      "A:276",
      "A:277",
      "A:278",
      "A:279",
      "A:28",
      "A:280",
      "A:281",
      "A:282",
      "A:283",
      "A:284",
      "A:285",
      "A:286",
      "A:287",
      "A:288",
      "A:289",
      "A:29",
      "A:290",
      "A:291",
      "A:292",
      "A:293",
      "A:294",
      "A:295",
      "A:296",
      "A:297",
      "A:298",
      "A:299",
      "A:3",
      "A:30",
      "A:300",
      "A:301",
      "A:302",
      "A:303",
      "A:304",
      "A:305",
      "A:31",
      "A:32",
      "A:33",
      "A:34",
      "A:35",
      "A:36",
      "A:37",
      "A:38",
      "A:39",
      "A:4",
      "A:40",
      "A:41",
      "A:42",
      "A:43",
      "A:44",
      "A:45",
      "A:46",
      "A:47",
      "A:48",
      "A:49",
      "A:5",
      "A:50",
      "A:51",
      "A:52",
      "A:53",
      "A:54",
      "A:55",
      "A:56",
      "A:57",
      "A:58",
      "A:59",
      "A:6",
      "A:60",
      "A:61",
      "A:62",
      "A:63",
      "A:64",
      "A:65",
      "A:66",
      "A:67",
      "A:68",
      "A:69",
      "A:7",
      "A:70",
      "A:71",
      "A:72",
      "A:73",
      "A:74",
      "A:75",
      "A:76",
      "A:77",
      "A:78",
      "A:79",
      "A:8",
      "A:80",
      "A:81",
      "A:82",
      "A:83",
      "A:84",
      "A:85",
      "A:86",
      "A:87",
      "A:88",
      "A:89",
      "A:9",
      "A:90",
      "A:91",
      "A:92",
      "A:93",
      "A:94",
      "A:95",
      "A:96",
      "A:97",
      "A:98",
      "A:99"
    ],
    "A:26": [
      "A:10",
      "A:100",
      "A:101",
      "A:102",
      "A:103",
      "A:104",
      "A:105",
      "A:106",
      "A:107",
      "A:108",
      "A:109",
      "A:11",
      "A:110",
      "A:111",
      "A:112",
      "A:113",
      "A:114",
      "A:115",
      "A:116",
      "A:117",
      "A:118",
      "A:119",
      "A:12",
      "A:120",
      "A:121",
      "A:122",
      "A:123",
      "A:124",
      "A:125",
      "A:126",
      "A:127",
      "A:128",
      "A:129",
      "A:13",
      "A:130",
      "A:131",
      "A:132",
      "A:133",
      "A:134",
      "A:135",
      "A:136",
      "A:137",
      "A:138",
      "A:139",
      "A:14",
      "A:140",
      "A:141",
      "A:142",
      "A:143",
      "A:144",
      "A:145",
      "A:146",
      "A:147",
      "A:148",
      "A:149",
      "A:15",
      "A:150",
      "A:151",
      "A:152",
      "A:153",
      "A:154",
      "A:155",
      "A:156",
      "A:157",
      "A:158",
      "A:159",
      "A:16",
      "A:160",
      "A:161",
      "A:162",
      "A:163",
      "A:164",
      "A:165",
      "A:166",
      "A:167",
      "A:168",
      "A:169",
      "A:17",
      "A:170",
      "A:171",
      "A:172",
      "A:173",
      "A:174",
      "A:175",
      "A:176",
      "A:177",
      "A:178",
      "A:179",
      "A:18",
      "A:180",
      "A:181",
      "A:182",
      "A:183",
      "A:184",
      "A:185",
      "A:186",
      "A:187",
      "A:188",
      "A:189",
      "A:19",
      "A:190",
      "A:191",
      "A:192",
      "A:193",
      "A:194",
      "A:195",
      "A:196",
      "A:197",
      "A:198",
      "A:199",
      "A:20",
      "A:200",
      "A:201",
      "A:202",
      "A:203",
      "A:204",
      "A:205",
      "A:206",
      "A:207",
      "A:208",
      "A:209",
      "A:21",
      "A:210",
      "A:211",
      "A:212",
      "A:213",
      "A:214",
      "A:215",
      "A:216",
      "A:217",
      "A:218",
      "A:219",
      "A:22",
      "A:220",
      "A:221",
      "A:222",
      "A:223",
      "A:224",
      "A:225",
      "A:226",
      "A:227",
      "A:228",
      "A:229",
      "A:23",
      "A:230",
      "A:231",
      "A:232",
      "A:233",
      "A:234",
      "A:235",
      "A:236",
      "A:237",
      "A:238",
      "A:239",
      "A:24",
      "A:240",
      "A:241",
      "A:242",
      "A:243",
      "A:244",
      "A:245",
      "A:246",
      "A:247",
      "A:248",
      "A:249",
      "A:25",
      "A:250",
      "A:251",
      "A:252",
      "A:253",
      "A:254",
      "A:255",
      "A:256",
      "A:257",
      "A:258",
      "A:259",
      "A:260",
      "A:261",
      "A:262",
      "A:263",
      "A:264",
      "A:265",
      "A:266",
      "A:267",
      "A:268",
      "A:269",
      "A:27",
      "A:270",
      "A:271",
      "A:272",
      "A:273",
      "A:274",
      "A:275",
      "A:276",
      "A:277",
      "A:278",
      "A:279",
      "A:28",
      "A:280",
      "A:281",
      "A:282",
      "A:283",
      "A:284",
      "A:285",
      "A:286",
      "A:287",
      "A:288",
      "A:289",
      "A:29",
      "A:290",
      "A:291",
      "A:292",
      "A:293",
      "A:294",
      "A:295",
      "A:296",
      "A:297",
      "A:298",
      "A:299",
      "A:3",
      "A:30",
      "A:300",
      "A:301",
      "A:302",
      "A:303",
      "A:304",
      "A:305",
      "A:31",
      "A:32",
      "A:33",
      "A:34",
      "A:35",
      "A:36",
      "A:37",
      "A:38",
      "A:39",
      "A:4",
      "A:40",
      "A:41",
      "A:42",
      "A:43",
      "A:44",
      "A:45",
      "A:46",
      "A:47",
      "A:48",
      "A:49",
      "A:5",
      "A:50",
      "A:51",
      "A:52",
      "A:53",
      "A:54",
      "A:55",
      "A:56",
      "A:57",
      "A:58",
      "A:59",
      "A:6",
      "A:60",
      "A:61",
      "A:62",
      "A:63",
      "A:64",
      "A:65",
      "A:66",
      "A:67",
      "A:68",
      "A:69",
      "A:7",
      "A:70",
      "A:71",
      "A:72",
      "A:73",
      "A:74",
      "A:75",
      "A:76",
      "A:77",
      "A:78",
      "A:79",
      "A:8",
      "A:80",
      "A:81",
      "A:82",
      "A:83",
      "A:84",
      "A:85",
      "A:86",
      "A:87",
      "A:88",
      "A:89",
      "A:9",
      "A:90",
      "A:91",
      "A:92",
      "A:93",
      "A:94",
      "A:95",
      "A:96",
      "A:97",
      "A:98",
      "A:99"
    ],
    "A:27": [
      "A:10",
      "A:100",
      "A:101",
      "A:102",
      "A:103",
      "A:104",
      "A:105",
      "A:106",
      "A:107",
      "A:108",
      "A:109",
      "A:11",
      "A:110",
      "A:111",
      "A:112",
      "A:113",
      "A:114",
      "A:115",
      "A:116",
      "A:117",
      "A:118",
      "A:119",
      "A:12",
      "A:120",
      "A:121",
      "A:122",
      "A:123",
      "A:124",
      "A:125",
      "A:126",
      "A:127",
      "A:128",
      "A:129",
      "A:13",
      "A:130",
      "A:131",
      "A:132",
      "A:133",
      "A:134",
      "A:135",
      "A:136",
      "A:137",
      "A:138",
      "A:139",
      "A:14",
      "A:140",
      "A:141",
      "A:142",
      "A:143",
      "A:144",
      "A:145",
      "A:146",
      "A:147",
      "A:148",
      "A:149",
      "A:15",
      "A:150",
      "A:151",
      "A:152",
      "A:153",
      "A:154",
      "A:155",
      "A:156",
      "A:157",
      "A:158",
      "A:159",
      "A:16",
      "A:160",
      "A:161",
      "A:162",
      "A:163",
      "A:164",
      "A:165",
      "A:166",
      "A:167",
      "A:168",
      "A:169",
      "A:17",
      "A:170",
      "A:171",
      "A:172",
      "A:173",
      "A:174",
      "A:175",
      "A:176",
      "A:177",
      "A:178",
      "A:179",
      "A:18",
      "A:180",
      "A:181",
      "A:182",
      "A:183",
      "A:184",
      "A:185",
      "A:186",
      "A:187",
      "A:188",
      "A:189",
      "A:19",
      "A:190",
      "A:191",
      "A:192",
      "A:193",
      "A:194",
      "A:195",
      "A:196",
      "A:197",
      "A:198",
      "A:199",
      "A:20",
      "A:200",
      "A:201",
      "A:202",
      "A:203",
      "A:204",
      "A:205",
      "A:206",
      "A:207",
      "A:208",
      "A:209",
      "A:21",
      "A:210",
      "A:211",
      "A:212",
      "A:213",
      "A:214",
      "A:215",
      "A:216",
      "A:217",
      "A:218",
      "A:219",
      "A:22",
      "A:220",
      "A:221",
      "A:222",
      "A:223",
      "A:224",
      "A:225",
      "A:226",
      "A:227",
      "A:228",
      "A:229",
      "A:23",
      "A:230",
      "A:231",
      "A:232",
      "A:233",
      "A:234",
      "A:235",
      "A:236",
      "A:237",
      "A:238",
      "A:239",
      "A:24",
      "A:240",
      "A:241",
      "A:242",
      "A:243",
      "A:244",
      "A:245",
      "A:246",
      "A:247",
      "A:248",
      "A:249",
      "A:25",
      "A:250",
      "A:251",
      "A:252",
      "A:253",
      "A:254",
      "A:255",
      "A:256",
      "A:257",
      "A:258",
      "A:259",
      "A:26",
      "A:260",
      "A:261",
      "A:262",
      "A:263",
      "A:264",
      "A:265",
      "A:266",
      "A:267",
      "A:268",
      "A:269",
      "A:270",
      "A:271",
      "A:272",
      "A:273",
      "A:274",
      "A:275",
      "A:276",
      "A:277",
      "A:278",
      "A:279",
      "A:28",
      "A:280",
      "A:281",
      "A:282",
      "A:283",
      "A:284",
      "A:285",
      "A:286",
      "A:287",
      "A:288",
      "A:289",
      "A:29",
      "A:290",
      "A:291",
      "A:292",
      "A:293",
      "A:294",
      "A:295",
      "A:296",
      "A:297",
      "A:298",
      "A:299",
      "A:3",
      "A:30",
      "A:300",
      "A:301",
      "A:302",
      "A:303",
      "A:304",
      "A:305",
      "A:31",
      "A:32",
      "A:33",
      "A:34",
      "A:35",
      "A:36",
      "A:37",
      "A:38",
      "A:39",
      "A:4",
      "A:40",
      "A:41",
      "A:42",
      "A:43",
      "A:44",
      "A:45",
      "A:46",
      "A:47",
      "A:48",
      "A:49",
      "A:5",
      "A:50",
      "A:51",
      "A:52",
      "A:53",
      "A:54",
      "A:55",
      "A:56",
      "A:57",
      "A:58",
      "A:59",
      "A:6",
      "A:60",
      "A:61",
      "A:62",
      "A:63",
      "A:64",
      "A:65",
      "A:66",
      "A:67",
      "A:68",
      "A:69",
      "A:7",
      "A:70",
      "A:71",
      "A:72",
      "A:73",
      "A:74",
      "A:75",
      "A:76",
      "A:77",
      "A:78",
      "A:79",
      "A:8",
      "A:80",
      "A:81",
      "A:82",
      "A:83",
      "A:84",
      "A:85",
      "A:86",
      "A:87",
      "A:88",
      "A:89",
      "A:9",
      "A:90",
      "A:91",
      "A:92",
      "A:93",
      "A:94",
      "A:95",
      "A:96",
      "A:97",
      "A:98",
      "A:99"
    ],
    "A:28": [
      "A:10",
      "A:100",
      "A:101",
      "A:102",
      "A:103",
      "A:104",
      "A:105",
      "A:106",
      "A:107",
      "A:108",
      "A:109",
      "A:11",
      "A:110",
      "A:111",
      "A:112",
      "A:113",
      "A:114",
      "A:115",
      "A:116",
      "A:117",
      "A:118",
      "A:119",
      "A:12",
      "A:120",
      "A:121",
      "A:122",
      "A:123",
      "A:124",
      "A:125",
      "A:126",
      "A:127",
      "A:128",
      "A:129",
      "A:13",
      "A:130",
      "A:131",
      "A:132",
      "A:133",
      "A:134",
      "A:135",
      "A:136",
      "A:137",
      "A:138",
      "A:139",
      "A:14",
      "A:140",
      "A:141",
      "A:142",
      "A:143",
      "A:144",
      "A:145",
      "A:146",
      "A:147",
      "A:148",
      "A:149",
      "A:15",
      "A:150",
      "A:151",
      "A:152",
      "A:153",
      "A:154",
      "A:155",
      "A:156",
      "A:157",
      "A:158",
      "A:159",
      "A:16",
      "A:160",
      "A:161",
      "A:162",
      "A:163",
      "A:164",
      "A:165",
      "A:166",
      "A:167",
      "A:168",
      "A:169",
      "A:17",
      "A:170",
      "A:171",
      "A:172",
      "A:173",
      "A:174",
      "A:175",
      "A:176",
      "A:177",
      "A:178",
      "A:179",
      "A:18",
      "A:180",
      "A:181",
      "A:182",
      "A:183",
      "A:184",
      "A:185",
      "A:186",
      "A:187",
      "A:188",
      "A:189",
      "A:19",
      "A:190",
      "A:191",
      "A:192",
      "A:193",
      "A:194",
      "A:195",
      "A:196",
      "A:197",
      "A:198",
      "A:199",
      "A:20",
      "A:200",
      "A:201",
      "A:202",
      "A:203",
      "A:204",
      "A:205",
      "A:206",
      "A:207",
      "A:208",
      "A:209",
      "A:21",
      "A:210",
      "A:211",
      "A:212",
      "A:213",
      "A:214",
      "A:215",
      "A:216",
      "A:217",
      "A:218",
      "A:219",
      "A:22",
      "A:220",
      "A:221",
      "A:222",
      "A:223",
      "A:224",
      "A:225",
      "A:226",
      "A:227",
      "A:228",
      "A:229",
      "A:23",
      "A:230",
      "A:231",
      "A:232",
      "A:233",
      "A:234",
      "A:235",
      "A:236",
      "A:237",
      "A:238",
      "A:239",
      "A:24",
      "A:240",
      "A:241",
      "A:242",
      "A:243",
      "A:244",
      "A:245",
      "A:246",
      "A:247",
      "A:248",
      "A:249",
      "A:25",
      "A:250",
      "A:251",
      "A:252",
      "A:253",
      "A:254",
      "A:255",
      "A:256",
      "A:257",
      "A:258",
      "A:259",
      "A:26",
      "A:260",
      "A:261",
      "A:262",
      "A:263",
      "A:264",
      "A:265",
      "A:266",
      "A:267",
      "A:268",
      "A:269",
      "A:27",
      "A:270",
      "A:271",
      "A:272",
      "A:273",
      "A:274",
      "A:275",
      "A:276",
      "A:277",
      "A:278",
      "A:279",
      "A:280",
      "A:281",
      "A:282",
      "A:283",
      "A:284",
      "A:285",
      "A:286",
      "A:287",
      "A:288",
      "A:289",
      "A:29",
      "A:290",
      "A:291",
      "A:292",
      "A:293",
      "A:294",
      "A:295",
      "A:296",
      "A:297",
      "A:298",
      "A:299",
      "A:3",
      "A:30",
      "A:300",
      "A:301",
      "A:302",
      "A:303",
      "A:304",
      "A:305",
      "A:31",
      "A:32",
      "A:33",
      "A:34",
      "A:35",
      "A:36",
      "A:37",
      "A:38",
      "A:39",
      "A:4",
      "A:40",
      "A:41",
      "A:42",
      "A:43",
      "A:44",
      "A:45",
      "A:46",
      "A:47",
      "A:48",
      "A:49",
      "A:5",
      "A:50",
      "A:51",
      "A:52",
      "A:53",
      "A:54",
      "A:55",
      "A:56",
      "A:57",
      "A:58",
      "A:59",
      "A:6",
      "A:60",
      "A:61",
      "A:62",
      "A:63",
      "A:64",
      "A:65",
      "A:66",
      "A:67",
      "A:68",
      "A:69",
      "A:7",
      "A:70",
      "A:71",
      "A:72",
      "A:73",
      "A:74",
      "A:75",
      "A:76",
      "A:77",
      "A:78",
      "A:79",
      "A:8",
      "A:80",
      "A:81",
      "A:82",
      "A:83",
      "A:84",
      "A:85",
      "A:86",
      "A:87",
      "A:88",
      "A:89",
      "A:9",
      "A:90",
      "A:91",
      "A:92",
      "A:93",
      "A:94",
      "A:95",
      "A:96",
      "A:97",
      "A:98",
      "A:99"
    ],
    "A:29": [
      "A:10",
      "A:100",
      "A:101",
      "A:102",
      "A:103",
      "A:104",
      "A:105",
      "A:106",
      "A:107",
      "A:108",
      "A:109",
      "A:11",
      "A:110",
      "A:111",
      "A:112",
      "A:113",
      "A:114",
      "A:115",
      "A:116",
      "A:117",
      "A:118",
      "A:119",
      "A:12",
      "A:120",
      "A:121",
      "A:122",
      "A:123",
      "A:124",
      "A:125",
      "A:126",
      "A:127",
      "A:128",
      "A:129",
      "A:13",
      "A:130",
      "A:131",
      "A:132",
      "A:133",
      "A:134",
      "A:135",
      "A:136",
      "A:137",
      "A:138",
      "A:139",
      "A:14",
      "A:140",
      "A:141",
      "A:142",
      "A:143",
      "A:144",
      "A:145",
      "A:146",
      "A:147",
      "A:148",
      "A:149",
      "A:15",
      "A:150",
      "A:151",
      "A:152",
      "A:153",
      "A:154",
      "A:155",
      "A:156",
      "A:157",
      "A:158",
      "A:159",
      "A:16",
      "A:160",
      "A:161",
      "A:162",
      "A:163",
      "A:164",
      "A:165",
      "A:166",
      "A:167",
      "A:168",
      "A:169",
      "A:17",
      "A:170",
      "A:171",
      "A:172",
      "A:173",
      "A:174",
      "A:175",
      "A:176",
      "A:177",
      "A:178",
      "A:179",
      "A:18",
      "A:180",
      "A:181",
      "A:182",
      "A:183",
      "A:184",
      "A:185",
      "A:186",
      "A:187",
      "A:188",
      "A:189",
      "A:19",
      "A:190",
      "A:191",
      "A:192",
      "A:193",
      "A:194",
      "A:195",
      "A:196",
      "A:197",
      "A:198",
      "A:199",
      "A:20",
      "A:200",
      "A:201",
      "A:202",
      "A:203",
      "A:204",
      "A:205",
      "A:206",
      "A:207",
      "A:208",
      "A:209",
      "A:21",
      "A:210",
      "A:211",
      "A:212",
      "A:213",
      "A:214",
      "A:215",
      "A:216",
      "A:217",
      "A:218",
      "A:219",
      "A:22",
      "A:220",
      "A:221",
      "A:222",
      "A:223",
      "A:224",
      "A:225",
      "A:226",
      "A:227",
      "A:228",
      "A:229",
      "A:23",
      "A:230",
      "A:231",
      "A:232",
      "A:233",
      "A:234",
      "A:235",
      "A:236",
      "A:237",
      "A:238",
      "A:239",
      "A:24",
      "A:240",
      "A:241",
      "A:242",
      "A:243",
      "A:244",
      "A:245",
      "A:246",
      "A:247",
      "A:248",
      "A:249",
      "A:25",
      "A:250",
      "A:251",
      "A:252",
      "A:253",
      "A:254",
      "A:255",
      "A:256",
      "A:257",
      "A:258",
      "A:259",
      "A:26",
      "A:260",
      "A:261",
      "A:262",
      "A:263",
      "A:264",
      "A:265",
      "A:266",
      "A:267",
      "A:268",
      "A:269",
      "A:27",
      "A:270",
      "A:271",
      "A:272",
      "A:273",
      "A:274",
      "A:275",
      "A:276",
      "A:277",
      "A:278",
      "A:279",
      "A:28",
      "A:280",
      "A:281",
      "A:282",
      "A:283",
      "A:284",
      "A:285",
      "A:286",
      "A:287",
      "A:288",
      "A:289",
      "A:290",
      "A:291",
      "A:292",
      "A:293",
      "A:294",
      "A:295",
      "A:296",
      "A:297",
      "A:298",
      "A:299",
      "A:3",
      "A:30",
      "A:300",
      "A:301",
      "A:302",
      "A:303",
      "A:304",
      "A:305",
      "A:31",
      "A:32",
      "A:33",
      "A:34",
      "A:35",
      "A:36",
      "A:37",
      "A:38",
      "A:39",
      "A:4",
      "A:40",
      "A:41",
      "A:42",
      "A:43",
      "A:44",
      "A:45",
      "A:46",
      "A:47",
      "A:48",
      "A:49",
      "A:5",
      "A:50",
      "A:51",
      "A:52",
      "A:53",
      "A:54",
      "A:55",
      "A:56",
      "A:57",
      "A:58",
      "A:59",
      "A:6",
      "A:60",
      "A:61",
      "A:62",
      "A:63",
      "A:64",
      "A:65",
      "A:66",
      "A:67",
      "A:68",
      "A:69",
      "A:7",
      "A:70",
      "A:71",
      "A:72",
      "A:73",
      "A:74",
      "A:75",
      "A:76",
      "A:77",
      "A:78",
      "A:79",
      "A:8",
      "A:80",
      "A:81",
      "A:82",
      "A:83",
      "A:84",
      "A:85",
      "A:86",
      "A:87",
      "A:88",
      "A:89",
      "A:9",
      "A:90",
      "A:91",
      "A:92",
      "A:93",
      "A:94",
      "A:95",
      "A:96",
      "A:97",
      "A:98",
      "A:99"
    ],
    "A:30": [
      "A:10",
      "A:100",
      "A:101",
      "A:102",
      "A:103",
      "A:104",
      "A:105",
      "A:106",
      "A:107",
      "A:108",
      "A:109",
      "A:11",
      "A:110",
      "A:111",
      "A:112",
      "A:113",
      "A:114",
      "A:115",
      "A:116",
      "A:117",
      "A:118",
      "A:119",
      "A:12",
      "A:120",
      "A:121",
      "A:122",
      "A:123",
      "A:124",
      "A:125",
      "A:126",
      "A:127",
      "A:128",
      "A:129",
      "A:13",
      "A:130",
      "A:131",
      "A:132",
      "A:133",
      "A:134",
      "A:135",
      "A:136",
      "A:137",
      "A:138",
      "A:139",
      "A:14",
      "A:140",
      "A:141",
      "A:142",
      "A:143",
      "A:144",
      "A:145",
      "A:146",
      "A:147",
      "A:148",
      "A:149",
      "A:15",
      "A:150",
      "A:151",
      "A:152",
      "A:153",
      "A:154",
      "A:155",
      "A:156",
      "A:157",
      "A:158",
      "A:159",
      "A:16",
      "A:160",
      "A:161",
      "A:162",
      "A:163",
      "A:164",
      "A:165",
      "A:166",
      "A:167",
      "A:168",
      "A:169",
      "A:17",
      "A:170",
      "A:171",
      "A:172",
      "A:173",
      "A:174",
      "A:175",
      "A:176",
      "A:177",
      "A:178",
      "A:179",
      "A:18",
      "A:180",
      "A:181",
      "A:182",
      "A:183",
      "A:184",
      "A:185",
      "A:186",
      "A:187",
      "A:188",
      "A:189",
      "A:19",
      "A:190",
      "A:191",
      "A:192",
      "A:193",
      "A:194",
      "A:195",
      "A:196",
      "A:197",
      "A:198",
      "A:199",
      "A:20",
      "A:200",
      "A:201",
      "A:202",
      "A:203",
      "A:204",
      "A:205",
      "A:206",
      "A:207",
      "A:208",
      "A:209",
      "A:21",
      "A:210",
      "A:211",
      "A:212",
      "A:213",
      "A:214",
      "A:215",
      "A:216",
      "A:217",
      "A:218",
      "A:219",
      "A:22",
      "A:220",
      "A:221",
      "A:222",
      "A:223",
      "A:224",
      "A:225",
      "A:226",
      "A:227",
      "A:228",
      "A:229",
      "A:23",
      "A:230",
      "A:231",
      "A:232",
      "A:233",
      "A:234",
      "A:235",
      "A:236",
      "A:237",
      "A:238",
      "A:239",
      "A:24",
      "A:240",
      "A:241",
      "A:242",
      "A:243",
      "A:244",
      "A:245",
      "A:246",
      "A:247",
      "A:248",
      "A:249",
      "A:25",
      "A:250",
      "A:251",
      "A:252",
      "A:253",
      "A:254",
      "A:255",
      "A:256",
      "A:257",
      "A:258",
      "A:259",
      "A:26",
      "A:260",
      "A:261",
      "A:262",
      "A:263",
      "A:264",
      "A:265",
      "A:266",
      "A:267",
      "A:268",
      "A:269",
      "A:27",
      "A:270",
      "A:271",
      "A:272",
      "A:273",
      "A:274",
      "A:275",
      "A:276",
      "A:277",
      "A:278",
      "A:279",
      "A:28",
      "A:280",
      "A:281",
      "A:282",
      "A:283",
      "A:284",
      "A:285",
      "A:286",
      "A:287",
      "A:288",
      "A:289",
      "A:29",
      "A:290",
      "A:291",
      "A:292",
      "A:293",
      "A:294",
      "A:295",
      "A:296",
      "A:297",
      "A:298",
      "A:299",
      "A:3",
      "A:300",
      "A:301",
      "A:302",
      "A:303",
      "A:304",
      "A:305",
      "A:31",
      "A:32",
      "A:33",
      "A:34",
      "A:35",
      "A:36",
      "A:37",
      "A:38",
      "A:39",
      "A:4",
      "A:40",
      "A:41",
      "A:42",
      "A:43",
      "A:44",
      "A:45",
      "A:46",
      "A:47",
      "A:48",
      "A:49",
      "A:5",
      "A:50",
      "A:51",
      "A:52",
      "A:53",
      "A:54",
      "A:55",
      "A:56",
      "A:57",
      "A:58",
      "A:59",
      "A:6",
      "A:60",
      "A:61",
      "A:62",
      "A:63",
      "A:64",
      "A:65",
      "A:66",
      "A:67",
      "A:68",
      "A:69",
      "A:7",
      "A:70",
      "A:71",
      "A:72",
      "A:73",
      "A:74",
      "A:75",
      "A:76",
      "A:77",
      "A:78",
      "A:79",
      "A:8",
      "A:80",
      "A:81",
      "A:82",
      "A:83",
      "A:84",
      "A:85",
      "A:86",
      "A:87",
      "A:88",
      "A:89",
      "A:9",
      "A:90",
      "A:91",
      "A:92",
      "A:93",
      "A:94",
      "A:95",
      "A:96",
      "A:97",
      "A:98",
      "A:99"
    ],
    "A:31": [
      "A:10",
      "A:100",
      "A:101",
      "A:102",
      "A:103",
      "A:104",
      "A:105",
      "A:106",
      "A:107",
      "A:108",
      "A:109",
      "A:11",
      "A:110",
      "A:111",
      "A:112",
      "A:113",
      "A:114",
      "A:115",
      "A:116",
      "A:117",
      "A:118",
      "A:119",
      "A:12",
      "A:120",
      "A:121",
      "A:122",
      "A:123",
      "A:124",
      "A:125",
      "A:126",
      "A:127",
      "A:128",
      "A:129",
      "A:13",
      "A:130",
      "A:131",
      "A:132",
      "A:133",
      "A:134",
      "A:135",
      "A:136",
      "A:137",
      "A:138",
      "A:139",
      "A:14",
      "A:140",
      "A:141",
      "A:142",
      "A:143",
      "A:144",
      "A:145",
      "A:146",
      "A:147",
      "A:148",
      "A:149",
      "A:15",
      "A:150",
      "A:151",
      "A:152",
      "A:153",
      "A:154",
      "A:155",
      "A:156",
      "A:157",
      "A:158",
      "A:159",
      "A:16",
      "A:160",
      "A:161",
      "A:162",
      "A:163",
      "A:164",
      "A:165",
      "A:166",
      "A:167",
      "A:168",
      "A:169",
      "A:17",
      "A:170",
      "A:171",
      "A:172",
      "A:173",
      "A:174",
      "A:175",
      "A:176",
      "A:177",
      "A:178",
      "A:179",
      "A:18",
      "A:180",
      "A:181",
      "A:182",
      "A:183",
      "A:184",
      "A:185",
      "A:186",
      "A:187",
      "A:188",
      "A:189",
      "A:19",
      "A:190",
      "A:191",
      "A:192",
      "A:193",
      "A:194",
      "A:195",
      "A:196",
      "A:197",
      "A:198",
      "A:199",
      "A:20",
      "A:200",
      "A:201",
      "A:202",
      "A:203",
      "A:204",
      "A:205",
      "A:206",
      "A:207",
      "A:208",
      "A:209",
      "A:21",
      "A:210",
      "A:211",
      "A:212",
      "A:213",
      "A:214",
      "A:215",
      "A:216",
      "A:217",
      "A:218",
      "A:219",
      "A:22",
      "A:220",
      "A:221",
      "A:222",
      "A:223",
      "A:224",
      "A:225",
      "A:226",
      "A:227",
      "A:228",
      "A:229",
      "A:23",
      "A:230",
      "A:231",
      "A:232",
      "A:233",
      "A:234",
      "A:235",
      "A:236",
      "A:237",
      "A:238",
      "A:239",
      "A:24",
      "A:240",
      "A:241",
      "A:242",
      "A:243",
      "A:244",
      "A:245",
      "A:246",
      "A:247",
      "A:248",
      "A:249",
      "A:25",
      "A:250",
      "A:251",
      "A:252",
      "A:253",
      "A:254",
      "A:255",
      "A:256",
      "A:257",
      "A:258",
      "A:259",
      "A:26",
      "A:260",
      "A:261",
      "A:262",
      "A:263",
      "A:264",
      "A:265",
      "A:266",
      "A:267",
      "A:268",
      "A:269",
      "A:27",
      "A:270",
      "A:271",
      "A:272",
      "A:273",
      "A:274",
      "A:275",
      "A:276",
      "A:277",
      "A:278",
      "A:279",
      "A:28",
      "A:280",
      "A:281",
      "A:282",
      "A:283",
      "A:284",
      "A:285",
      "A:286",
      "A:287",
      "A:288",
      "A:289",
      "A:29",
      "A:290",
      "A:291",
      "A:292",
      "A:293",
      "A:294",
      "A:295",
      "A:296",
      "A:297",
      "A:298",
      "A:299",
      "A:3",
      "A:30",
      "A:300",
      "A:301",
      "A:302",
      "A:303",
      "A:304",
      "A:305",
      "A:32",
      "A:33",
      "A:34",
      "A:35",
      "A:36",
      "A:37",
      "A:38",
      "A:39",
      "A:4",
      "A:40",
      "A:41",
      "A:42",
      "A:43",
      "A:44",
      "A:45",
      "A:46",
      "A:47",
      "A:48",
      "A:49",
      "A:5",
      "A:50",
      "A:51",
      "A:52",
      "A:53",
      "A:54",
      "A:55",
      "A:56",
      "A:57",
      "A:58",
      "A:59",
      "A:6",
      "A:60",
      "A:61",
      "A:62",
      "A:63",
      "A:64",
      "A:65",
      "A:66",
      "A:67",
      "A:68",
      "A:69",
      "A:7",
      "A:70",
      "A:71",
      "A:72",
      "A:73",
      "A:74",
      "A:75",
      "A:76",
      "A:77",
      "A:78",
      "A:79",
      "A:8",
      "A:80",
      "A:81",
      "A:82",
      "A:83",
      "A:84",
      "A:85",
      "A:86",
      "A:87",
      "A:88",
      "A:89",
      "A:9",
      "A:90",
      "A:91",
      "A:92",
      "A:93",
      "A:94",
      "A:95",
      "A:96",
      "A:97",
      "A:98",
      "A:99"
    ],
    "A:32": [
      "A:10",
      "A:100",
      "A:101",
      "A:102",
      "A:103",
      "A:104",
      "A:105",
      "A:106",
      "A:107",
      "A:108",
      "A:109",
      "A:11",
      "A:110",
      "A:111",
      "A:112",
      "A:113",
      "A:114",
      "A:115",
      "A:116",
      "A:117",
      "A:118",
      "A:119",
      "A:12",
      "A:120",
      "A:121",
      "A:122",
      "A:123",
      "A:124",
      "A:125",
      "A:126",
      "A:127",
      "A:128",
      "A:129",
      "A:13",
      "A:130",
      "A:131",
      "A:132",
      "A:133",
      "A:134",
      "A:135",
      "A:136",
      "A:137",
      "A:138",
      "A:139",
      "A:14",
      "A:140",
      "A:141",
      "A:142",
      "A:143",
      "A:144",
      "A:145",
      "A:146",
      "A:147",
      "A:148",
      "A:149",
      "A:15",
      "A:150",
      "A:151",
      "A:152",
      "A:153",
      "A:154",
      "A:155",
      "A:156",
      "A:157",
      "A:158",
      "A:159",
      "A:16",
      "A:160",
      "A:161",
      "A:162",
      "A:163",
      "A:164",
      "A:165",
      "A:166",
      "A:167",
      "A:168",
      "A:169",
      "A:17",
      "A:170",
      "A:171",
      "A:172",
      "A:173",
      "A:174",
      "A:175",
      "A:176",
      "A:177",
      "A:178",
      "A:179",
      "A:18",
      "A:180",
      "A:181",
      "A:182",
      "A:183",
      "A:184",
      "A:185",
      "A:186",
      "A:187",
      "A:188",
      "A:189",
      "A:19",
      "A:190",
      "A:191",
      "A:192",
      "A:193",
      "A:194",
      "A:195",
      "A:196",
      "A:197",
      "A:198",
      "A:199",
      "A:20",
      "A:200",
      "A:201",
      "A:202",
      "A:203",
      "A:204",
      "A:205",
      "A:206",
      "A:207",
      "A:208",
      "A:209",
      "A:21",
      "A:210",
      "A:211",
      "A:212",
      "A:213",
      "A:214",
      "A:215",
      "A:216",
      "A:217",
      "A:218",
      "A:219",
      "A:22",
      "A:220",
      "A:221",
      "A:222",
      "A:223",
      "A:224",
      "A:225",
      "A:226",
      "A:227",
      "A:228",
      "A:229",
      "A:23",
      "A:230",
      "A:231",
      "A:232",
      "A:233",
      "A:234",
      "A:235",
      "A:236",
      "A:237",
      "A:238",
      "A:239",
      "A:24",
      "A:240",
      "A:241",
      "A:242",
      "A:243",
      "A:244",
      "A:245",
      "A:246",
      "A:247",
      "A:248",
      "A:249",
      "A:25",
      "A:250",
      "A:251",
      "A:252",
      "A:253",
      "A:254",
      "A:255",
      "A:256",
      "A:257",
      "A:258",
      "A:259",
      "A:26",
      "A:260",
      "A:261",
      "A:262",
      "A:263",
      "A:264",
      "A:265",
      "A:266",
      "A:267",
      "A:268",
      "A:269",
      "A:27",
      "A:270",
      "A:271",
      "A:272",
      "A:273",
      "A:274",
      "A:275",
      "A:276",
      "A:277",
      "A:278",
      "A:279",
      "A:28",
      "A:280",
      "A:281",
      "A:282",
      "A:283",
      "A:284",
      "A:285",
      "A:286",
      "A:287",
      "A:288",
      "A:289",
      "A:29",
      "A:290",
      "A:291",
      "A:292",
      "A:293",
      "A:294",
      "A:295",
      "A:296",
      "A:297",
      "A:298",
      "A:299",
      "A:3",
      "A:30",
      "A:300",
      "A:301",
      "A:302",
      "A:303",
      "A:304",
      "A:305",
      "A:31",
      "A:33",
      "A:34",
      "A:35",
      "A:36",
      "A:37",
      "A:38",
      "A:39",
      "A:4",
      "A:40",
      "A:41",
      "A:42",
      "A:43",
      "A:44",
      "A:45",
      "A:46",
      "A:47",
      "A:48",
      "A:49",
      "A:5",
      "A:50",
      "A:51",
      "A:52",
      "A:53",
      "A:54",
      "A:55",
      "A:56",
      "A:57",
      "A:58",
      "A:59",
      "A:6",
      "A:60",
      "A:61",
      "A:62",
      "A:63",
      "A:64",
      "A:65",
      "A:66",
      "A:67",
      "A:68",
      "A:69",
      "A:7",
      "A:70",
      "A:71",
      "A:72",
      "A:73",
      "A:74",
      "A:75",
      "A:76",
      "A:77",
      "A:78",
      "A:79",
      "A:8",
      "A:80",
      "A:81",
      "A:82",
      "A:83",
      "A:84",
      "A:85",
      "A:86",
      "A:87",
      "A:88",
      "A:89",
      "A:9",
      "A:90",
      "A:91",
      "A:92",
      "A:93",
      "A:94",
      "A:95",
      "A:96",
      "A:97",
      "A:98",
      "A:99"
    ],
    "A:33": [
      "A:10",
      "A:100",
      "A:101",
      "A:102",
      "A:103",
      "A:104",
      "A:105",
      "A:106",
      "A:107",
      "A:108",
      "A:109",
      "A:11",
      "A:110",
      "A:111",
      "A:112",
      "A:113",
      "A:114",
      "A:115",
      "A:116",
      "A:117",
      "A:118",
      "A:119",
      "A:12",
      "A:120",
      "A:121",
      "A:122",
      "A:123",
      "A:124",
      "A:125",
      "A:126",
      "A:127",
      "A:128",
      "A:129",
      "A:13",
      "A:130",
      "A:131",
      "A:132",
      "A:133",
      "A:134",
      "A:135",
      "A:136",
      "A:137",
      "A:138",
      "A:139",
      "A:14",
      "A:140",
      "A:141",
      "A:142",
      "A:143",
      "A:144",
      "A:145",
      "A:146",
      "A:147",
      "A:148",
      "A:149",
      "A:15",
      "A:150",
      "A:151",
      "A:152",
      "A:153",
      "A:154",
      "A:155",
      "A:156",
      "A:157",
      "A:158",
      "A:159",
      "A:16",
      "A:160",
      "A:161",
      "A:162",
      "A:163",
      "A:164",
      "A:165",
      "A:166",
      "A:167",
      "A:168",
      "A:169",
      "A:17",
      "A:170",
      "A:171",
      "A:172",
      "A:173",
      "A:174",
      "A:175",
      "A:176",
      "A:177",
      "A:178",
      "A:179",
      "A:18",
      "A:180",
      "A:181",
      "A:182",
      "A:183",
      "A:184",
      "A:185",
      "A:186",
      "A:187",
      "A:188",
      "A:189",
      "A:19",
      "A:190",
      "A:191",
      "A:192",
      "A:193",
      "A:194",
      "A:195",
      "A:196",
      "A:197",
      "A:198",
      "A:199",
      "A:20",
      "A:200",
      "A:201",
      "A:202",
      "A:203",
      "A:204",
      "A:205",
      "A:206",
      "A:207",
      "A:208",
      "A:209",
      "A:21",
      "A:210",
      "A:211",
      "A:212",
      "A:213",
      "A:214",
      "A:215",
      "A:216",
      "A:217",
      "A:218",
      "A:219",
      "A:22",
      "A:220",
      "A:221",
      "A:222",
      "A:223",
      "A:224",
      "A:225",
      "A:226",
      "A:227",
      "A:228",
      "A:229",
      "A:23",
      "A:230",
      "A:231",
      "A:232",
      "A:233",
      "A:234",
      "A:235",
      "A:236",
      "A:237",
      "A:238",
      "A:239",
      "A:24",
      "A:240",
      "A:241",
      "A:242",
      "A:243",
      "A:244",
      "A:245",
      "A:246",
      "A:247",
      "A:248",
      "A:249",
      "A:25",
      "A:250",
      "A:251",
      "A:252",
      "A:253",
      "A:254",
      "A:255",
      "A:256",
      "A:257",
      "A:258",
      "A:259",
      "A:26",
      "A:260",
      "A:261",
      "A:262",
      "A:263",
      "A:264",
      "A:265",
      "A:266",
      "A:267",
      "A:268",
      "A:269",
      "A:27",
      "A:270",
      "A:271",
      "A:272",
      "A:273",
      "A:274",
      "A:275",
      "A:276",
      "A:277",
      "A:278",
      "A:279",
      "A:28",
      "A:280",
      "A:281",
      "A:282",
      "A:283",
      "A:284",
      "A:285",
      "A:286",
      "A:287",
      "A:288",
      "A:289",
      "A:29",
      "A:290",
      "A:291",
      "A:292",
      "A:293",
      "A:294",
      "A:295",
      "A:296",
      "A:297",
      "A:298",
      "A:299",
      "A:3",
      "A:30",
      "A:300",
      "A:301",
      "A:302",
      "A:303",
      "A:304",
      "A:305",
      "A:31",
      "A:32",
      "A:34",
      "A:35",
      "A:36",
      "A:37",
      "A:38",
      "A:39",
      "A:4",
      "A:40",
      "A:41",
      "A:42",
      "A:43",
      "A:44",
      "A:45",
      "A:46",
      "A:47",
      "A:48",
      "A:49",
      "A:5",
      "A:50",
      "A:51",
      "A:52",
      "A:53",
      "A:54",
      "A:55",
      "A:56",
      "A:57",
      "A:58",
      "A:59",
      "A:6",
      "A:60",
      "A:61",
      "A:62",
      "A:63",
      "A:64",
      "A:65",
      "A:66",
      "A:67",
      "A:68",
      "A:69",
      "A:7",
      "A:70",
      "A:71",
      "A:72",
      "A:73",
      "A:74",
      "A:75",
      "A:76",
      "A:77",
      "A:78",
      "A:79",
      "A:8",
      "A:80",
      "A:81",
      "A:82",
      "A:83",
      "A:84",
      "A:85",
      "A:86",
      "A:87",
      "A:88",
      "A:89",
      "A:9",
      "A:90",
      "A:91",
      "A:92",
      "A:93",
      "A:94",
      "A:95",
      "A:96",
      "A:97",
      "A:98",
      "A:99"
    ],
    "A:34": [
      "A:10",
      "A:100",
      "A:101",
      "A:102",
      "A:103",
      "A:104",
      "A:105",
      "A:106",
      "A:107",
      "A:108",
      "A:109",
      "A:11",
      "A:110",
      "A:111",
      "A:112",
      "A:113",
      "A:114",
      "A:115",
      "A:116",
      "A:117",
      "A:118",
      "A:119",
      "A:12",
      "A:120",
      "A:121",
      "A:122",
      "A:123",
      "A:124",
      "A:125",
      "A:126",
      "A:127",
      "A:128",
      "A:129",
      "A:13",
      "A:130",
      "A:131",
      "A:132",
      "A:133",
      "A:134",
      "A:135",
      "A:136",
      "A:137",
      "A:138",
      "A:139",
      "A:14",
      "A:140",
      "A:141",
      "A:142",
      "A:143",
      "A:144",
      "A:145",
      "A:146",
      "A:147",
      "A:148",
      "A:149",
      "A:15",
      "A:150",
      "A:151",
      "A:152",
      "A:153",
      "A:154",
      "A:155",
      "A:156",
      "A:157",
      "A:158",
      "A:159",
      "A:16",
      "A:160",
      "A:161",
      "A:162",
      "A:163",
      "A:164",
      "A:165",
      "A:166",
      "A:167",
      "A:168",
      "A:169",
      "A:17",
      "A:170",
      "A:171",
      "A:172",
      "A:173",
      "A:174",
      "A:175",
      "A:176",
      "A:177",
      "A:178",
      "A:179",
      "A:18",
      "A:180",
      "A:181",
      "A:182",
      "A:183",
      "A:184",
      "A:185",
      "A:186",
      "A:187",
      "A:188",
      "A:189",
      "A:19",
      "A:190",
      "A:191",
      "A:192",
      "A:193",
      "A:194",
      "A:195",
      "A:196",
      "A:197",
      "A:198",
      "A:199",
      "A:20",
      "A:200",
      "A:201",
      "A:202",
      "A:203",
      "A:204",
      "A:205",
      "A:206",
      "A:207",
      "A:208",
      "A:209",
      "A:21",
      "A:210",
      "A:211",
      "A:212",
      "A:213",
      "A:214",
      "A:215",
      "A:216",
      "A:217",
      "A:218",
      "A:219",
      "A:22",
      "A:220",
      "A:221",
      "A:222",
      "A:223",
      "A:224",
      "A:225",
      "A:226",
      "A:227",
      "A:228",
      "A:229",
      "A:23",
      "A:230",
      "A:231",
      "A:232",
      "A:233",
      "A:234",
      "A:235",
      "A:236",
      "A:237",
      "A:238",
      "A:239",
      "A:24",
      "A:240",
      "A:241",
      "A:242",
      "A:243",
      "A:244",
      "A:245",
      "A:246",
      "A:247",
      "A:248",
      "A:249",
      "A:25",
      "A:250",
      "A:251",
      "A:252",
      "A:253",
      "A:254",
      "A:255",
      "A:256",
      "A:257",
      "A:258",
      "A:259",
      "A:26",
      "A:260",
      "A:261",
      "A:262",
      "A:263",
      "A:264",
      "A:265",
      "A:266",
      "A:267",
      "A:268",
      "A:269",
      "A:27",
      "A:270",
      "A:271",
      "A:272",
      "A:273",
      "A:274",
      "A:275",
      "A:276",
      "A:277",
      "A:278",
      "A:279",
      "A:28",
      "A:280",
      "A:281",
      "A:282",
      "A:283",
      "A:284",
      "A:285",
      "A:286",
      "A:287",
      "A:288",
      "A:289",
      "A:29",
      "A:290",
      "A:291",
      "A:292",
      "A:293",
      "A:294",
      "A:295",
      "A:296",
      "A:297",
      "A:298",
      "A:299",
      "A:3",
      "A:30",
      "A:300",
      "A:301",
      "A:302",
      "A:303",
      "A:304",
      "A:305",
      "A:31",
      "A:32",
      "A:33",
      "A:35",
      "A:36",
      "A:37",
      "A:38",
      "A:39",
      "A:4",
      "A:40",
      "A:41",
      "A:42",
      "A:43",
      "A:44",
      "A:45",
      "A:46",
      "A:47",
      "A:48",
      "A:49",
      "A:5",
      "A:50",
      "A:51",
      "A:52",
      "A:53",
      "A:54",
      "A:55",
      "A:56",
      "A:57",
      "A:58",
      "A:59",
      "A:6",
      "A:60",
      "A:61",
      "A:62",
      "A:63",
      "A:64",
      "A:65",
      "A:66",
      "A:67",
      "A:68",
      "A:69",
      "A:7",
      "A:70",
      "A:71",
      "A:72",
      "A:73",
      "A:74",
      "A:75",
      "A:76",
      "A:77",
      "A:78",
      "A:79",
      "A:8",
      "A:80",
      "A:81",
      "A:82",
      "A:83",
      "A:84",
      "A:85",
      "A:86",
      "A:87",
      "A:88",
      "A:89",
      "A:9",
      "A:90",
      "A:91",
      "A:92",
      "A:93",
      "A:94",
      "A:95",
      "A:96",
      "A:97",
      "A:98",
      "A:99"
    ],
    "A:35": [
      "A:10",
      "A:100",
      "A:101",
      "A:102",
      "A:103",
      "A:104",
      "A:105",
      "A:106",
      "A:107",
      "A:108",
      "A:109",
      "A:11",
      "A:110",
      "A:111",
      "A:112",
      "A:113",
      "A:114",
      "A:115",
      "A:116",
      "A:117",
      "A:118",
      "A:119",
      "A:12",
      "A:120",
      "A:121",
      "A:122",
      "A:123",
      "A:124",
      "A:125",
      "A:126",
      "A:127",
      "A:128",
      "A:129",
      "A:13",
      "A:130",
      "A:131",
      "A:132",
      "A:133",
      "A:134",
      "A:135",
      "A:136",
      "A:137",
      "A:138",
      "A:139",
      "A:14",
      "A:140",
      "A:141",
      "A:142",
      "A:143",
      "A:144",
      "A:145",
      "A:146",
      "A:147",
      "A:148",
      "A:149",
      "A:15",
      "A:150",
      "A:151",
      "A:152",
      "A:153",
      "A:154",
      "A:155",
      "A:156",
      "A:157",
      "A:158",
      "A:159",
      "A:16",
      "A:160",
      "A:161",
      "A:162",
      "A:163",
      "A:164",
      "A:165",
      "A:166",
      "A:167",
      "A:168",
      "A:169",
      "A:17",
      "A:170",
      "A:171",
      "A:172",
      "A:173",
      "A:174",
      "A:175",
      "A:176",
      "A:177",
      "A:178",
      "A:179",
      "A:18",
      "A:180",
      "A:181",
      "A:182",
      "A:183",
      "A:184",
      "A:185",
      "A:186",
      "A:187",
      "A:188",
      "A:189",
      "A:19",
      "A:190",
      "A:191",
      "A:192",
      "A:193",
      "A:194",
      "A:195",
      "A:196",
      "A:197",
      "A:198",
      "A:199",
      "A:20",
      "A:200",
      "A:201",
      "A:202",
      "A:203",
      "A:204",
      "A:205",
      "A:206",
      "A:207",
      "A:208",
      "A:209",
      "A:21",
      "A:210",
      "A:211",
      "A:212",
      "A:213",
      "A:214",
      "A:215",
      "A:216",
      "A:217",
      "A:218",
      "A:219",
      "A:22",
      "A:220",
      "A:221",
      "A:222",
      "A:223",
      "A:224",
      "A:225",
      "A:226",
      "A:227",
      "A:228",
      "A:229",
      "A:23",
      "A:230",
      "A:231",
      "A:232",
      "A:233",
      "A:234",
      "A:235",
      "A:236",
      "A:237",
      "A:238",
      "A:239",
      "A:24",
      "A:240",
      "A:241",
      "A:242",
      "A:243",
      "A:244",
      "A:245",
      "A:246",
      "A:247",
      "A:248",
      "A:249",
      "A:25",
      "A:250",
      "A:251",
      "A:252",
      "A:253",
      "A:254",
      "A:255",
      "A:256",
      "A:257",
      "A:258",
      "A:259",
      "A:26",
      "A:260",
      "A:261",
      "A:262",
      "A:263",
      "A:264",
      "A:265",
      "A:266",
      "A:267",
      "A:268",
      "A:269",
      "A:27",
      "A:270",
      "A:271",
      "A:272",
      "A:273",
      "A:274",
      "A:275",
      "A:276",
      "A:277",
      "A:278",
      "A:279",
      "A:28",
      "A:280",
      "A:281",
      "A:282",
      "A:283",
      "A:284",
      "A:285",
      "A:286",
      "A:287",
      "A:288",
      "A:289",
      "A:29",
      "A:290",
      "A:291",
      "A:292",
      "A:293",
      "A:294",
      "A:295",
      "A:296",
      "A:297",
      "A:298",
      "A:299",
      "A:3",
      "A:30",
      "A:300",
      "A:301",
      "A:302",
      "A:303",
      "A:304",
      "A:305",
      "A:31",
      "A:32",
      "A:33",
      "A:34",
      "A:36",
      "A:37",
      "A:38",
      "A:39",
      "A:4",
      "A:40",
      "A:41",
      "A:42",
      "A:43",
      "A:44",
      "A:45",
      "A:46",
      "A:47",
      "A:48",
      "A:49",
      "A:5",
      "A:50",
      "A:51",
      "A:52",
      "A:53",
      "A:54",
      "A:55",
      "A:56",
      "A:57",
      "A:58",
      "A:59",
      "A:6",
      "A:60",
      "A:61",
      "A:62",
      "A:63",
      "A:64",
      "A:65",
      "A:66",
      "A:67",
      "A:68",
      "A:69",
      "A:7",
      "A:70",
      "A:71",
      "A:72",
      "A:73",
      "A:74",
      "A:75",
      "A:76",
      "A:77",
      "A:78",
      "A:79",
      "A:8",
      "A:80",
      "A:81",
      "A:82",
      "A:83",
      "A:84",
      "A:85",
      "A:86",
      "A:87",
      "A:88",
      "A:89",
      "A:9",
      "A:90",
      "A:91",
      "A:92",
      "A:93",
      "A:94",
      "A:95",
      "A:96",
      "A:97",
      "A:98",
      "A:99"
    ],
    "A:36": [
      "A:10",
      "A:100",
      "A:101",
      "A:102",
      "A:103",
      "A:104",
      "A:105",
      "A:106",
      "A:107",
      "A:108",
      "A:109",
      "A:11",
      "A:110",
      "A:111",
      "A:112",
      "A:113",
      "A:114",
      "A:115",
      "A:116",
      "A:117",
      "A:118",
      "A:119",
      "A:12",
      "A:120",
      "A:121",
      "A:122",
      "A:123",
      "A:124",
      "A:125",
      "A:126",
      "A:127",
      "A:128",
      "A:129",
      "A:13",
      "A:130",
      "A:131",
      "A:132",
      "A:133",
      "A:134",
      "A:135",
      "A:136",
      "A:137",
      "A:138",
      "A:139",
      "A:14",
      "A:140",
      "A:141",
      "A:142",
      "A:143",
      "A:144",
      "A:145",
      "A:146",
      "A:147",
      "A:148",
      "A:149",
      "A:15",
      "A:150",
      "A:151",
      "A:152",
      "A:153",
      "A:154",
      "A:155",
      "A:156",
      "A:157",
      "A:158",
      "A:159",
      "A:16",
      "A:160",
      "A:161",
      "A:162",
      "A:163",
      "A:164",
      "A:165",
      "A:166",
      "A:167",
      "A:168",
      "A:169",
      "A:17",
      "A:170",
      "A:171",
      "A:172",
      "A:173",
      "A:174",
      "A:175",
      "A:176",
      "A:177",
      "A:178",
      "A:179",
      "A:18",
      "A:180",
      "A:181",
      "A:182",
      "A:183",
      "A:184",
      "A:185",
      "A:186",
      "A:187",
      "A:188",
      "A:189",
      "A:19",
      "A:190",
      "A:191",
      "A:192",
      "A:193",
      "A:194",
      "A:195",
      "A:196",
      "A:197",
      "A:198",
      "A:199",
      "A:20",
      "A:200",
      "A:201",
      "A:202",
      "A:203",
      "A:204",
      "A:205",
      "A:206",
      "A:207",
      "A:208",
      "A:209",
      "A:21",
      "A:210",
      "A:211",
      "A:212",
      "A:213",
      "A:214",
      "A:215",
      "A:216",
      "A:217",
      "A:218",
      "A:219",
      "A:22",
      "A:220",
      "A:221",
      "A:222",
      "A:223",
      "A:224",
      "A:225",
      "A:226",
      "A:227",
      "A:228",
      "A:229",
      "A:23",
      "A:230",
      "A:231",
      "A:232",
      "A:233",
      "A:234",
      "A:235",
      "A:236",
      "A:237",
      "A:238",
      "A:239",
      "A:24",
      "A:240",
      "A:241",
      "A:242",
      "A:243",
      "A:244",
      "A:245",
      "A:246",
      "A:247",
      "A:248",
      "A:249",
      "A:25",
      "A:250",
      "A:251",
      "A:252",
      "A:253",
      "A:254",
      "A:255",
      "A:256",
      "A:257",
      "A:258",
      "A:259",
      "A:26",
      "A:260",
      "A:261",
      "A:262",
      "A:263",
      "A:264",
      "A:265",
      "A:266",
      "A:267",
      "A:268",
      "A:269",
      "A:27",
      "A:270",
      "A:271",
      "A:272",
      "A:273",
      "A:274",
      "A:275",
      "A:276",
      "A:277",
      "A:278",
      "A:279",
      "A:28",
      "A:280",
      "A:281",
      "A:282",
      "A:283",
      "A:284",
      "A:285",
      "A:286",
      "A:287",
      "A:288",
      "A:289",
      "A:29",
      "A:290",
      "A:291",
      "A:292",
      "A:293",
      "A:294",
      "A:295",
      "A:296",
      "A:297",
      "A:298",
      "A:299",
      "A:3",
      "A:30",
      "A:300",
      "A:301",
      "A:302",
      "A:303",
      "A:304",
      "A:305",
      "A:31",
      "A:32",
      "A:33",
      "A:34",
      "A:35",
      "A:37",
      "A:38",
      "A:39",
      "A:4",
      "A:40",
      "A:41",
      "A:42",
      "A:43",
      "A:44",
      "A:45",
      "A:46",
      "A:47",
      "A:48",
      "A:49",
      "A:5",
      "A:50",
      "A:51",
      "A:52",
      "A:53",
      "A:54",
      "A:55",
      "A:56",
      "A:57",
      "A:58",
      "A:59",
      "A:6",
      "A:60",
      "A:61",
      "A:62",
      "A:63",
      "A:64",
      "A:65",
      "A:66",
      "A:67",
      "A:68",
      "A:69",
      "A:7",
      "A:70",
      "A:71",
      "A:72",
      "A:73",
      "A:74",
      "A:75",
      "A:76",
      "A:77",
      "A:78",
      "A:79",
      "A:8",
      "A:80",
      "A:81",
      "A:82",
      "A:83",
      "A:84",
      "A:85",
      "A:86",
      "A:87",
      "A:88",
      "A:89",
      "A:9",
      "A:90",
      "A:91",
      "A:92",
      "A:93",
      "A:94",
      "A:95",
      "A:96",
      "A:97",
      "A:98",
      "A:99"
    ],
    "A:37": [
      "A:10",
      "A:100",
      "A:101",
      "A:102",
      "A:103",
      "A:104",
      "A:105",
      "A:106",
      "A:107",
      "A:108",
      "A:109",
      "A:11",
      "A:110",
      "A:111",
      "A:112",
      "A:113",
      "A:114",
      "A:115",
      "A:116",
      "A:117",
      "A:118",
      "A:119",
      "A:12",
      "A:120",
      "A:121",
      "A:122",
      "A:123",
      "A:124",
      "A:125",
      "A:126",
      "A:127",
      "A:128",
      "A:129",
      "A:13",
      "A:130",
      "A:131",
      "A:132",
      "A:133",
      "A:134",
      "A:135",
      "A:136",
      "A:137",
      "A:138",
      "A:139",
      "A:14",
      "A:140",
      "A:141",
      "A:142",
      "A:143",
      "A:144",
      "A:145",
      "A:146",
      "A:147",
      "A:148",
      "A:149",
      "A:15",
      "A:150",
      "A:151",
      "A:152",
      "A:153",
      "A:154",
      "A:155",
      "A:156",
      "A:157",
      "A:158",
      "A:159",
      "A:16",
      "A:160",
      "A:161",
      "A:162",
      "A:163",
      "A:164",
      "A:165",
      "A:166",
      "A:167",
      "A:168",
      "A:169",
      "A:17",
      "A:170",
      "A:171",
      "A:172",
      "A:173",
      "A:174",
      "A:175",
      "A:176",
      "A:177",
      "A:178",
      "A:179",
      "A:18",
      "A:180",
      "A:181",
      "A:182",
      "A:183",
      "A:184",
      "A:185",
      "A:186",
      "A:187",
      "A:188",
      "A:189",
      "A:19",
      "A:190",
      "A:191",
      "A:192",
      "A:193",
      "A:194",
      "A:195",
      "A:196",
      "A:197",
      "A:198",
      "A:199",
      "A:20",
      "A:200",
      "A:201",
      "A:202",
      "A:203",
      "A:204",
      "A:205",
      "A:206",
      "A:207",
      "A:208",
      "A:209",
      "A:21",
      "A:210",
      "A:211",
      "A:212",
      "A:213",
      "A:214",
      "A:215",
      "A:216",
      "A:217",
      "A:218",
      "A:219",
      "A:22",
      "A:220",
      "A:221",
      "A:222",
      "A:223",
      "A:224",
      "A:225",
      "A:226",
      "A:227",
      "A:228",
      "A:229",
      "A:23",
      "A:230",
      "A:231",
      "A:232",
      "A:233",
      "A:234",
      "A:235",
      "A:236",
      "A:237",
      "A:238",
      "A:239",
      "A:24",
      "A:240",
      "A:241",
      "A:242",
      "A:243",
      "A:244",
      "A:245",
      "A:246",
      "A:247",
      "A:248",
      "A:249",
      "A:25",
      "A:250",
      "A:251",
      "A:252",
      "A:253",
      "A:254",
      "A:255",
      "A:256",
      "A:257",
      "A:258",
      "A:259",
      "A:26",
      "A:260",
      "A:261",
      "A:262",
      "A:263",
      "A:264",
      "A:265",
      "A:266",
      "A:267",
      "A:268",
      "A:269",
      "A:27",
      "A:270",
      "A:271",
      "A:272",
      "A:273",
      "A:274",
      "A:275",
      "A:276",
      "A:277",
      "A:278",
      "A:279",
      "A:28",
      "A:280",
      "A:281",
      "A:282",
      "A:283",
      "A:284",
      "A:285",
      "A:286",
      "A:287",
      "A:288",
      "A:289",
      "A:29",
      "A:290",
      "A:291",
      "A:292",
      "A:293",
      "A:294",
      "A:295",
      "A:296",
      "A:297",
      "A:298",
      "A:299",
      "A:3",
      "A:30",
      "A:300",
      "A:301",
      "A:302",
      "A:303",
      "A:304",
      "A:305",
      "A:31",
      "A:32",
      "A:33",
      "A:34",
      "A:35",
      "A:36",
      "A:38",
      "A:39",
      "A:4",
      "A:40",
      "A:41",
      "A:42",
      "A:43",
      "A:44",
      "A:45",
      "A:46",
      "A:47",
      "A:48",
      "A:49",
      "A:5",
      "A:50",
      "A:51",
      "A:52",
      "A:53",
      "A:54",
      "A:55",
      "A:56",
      "A:57",
      "A:58",
      "A:59",
      "A:6",
      "A:60",
      "A:61",
      "A:62",
      "A:63",
      "A:64",
      "A:65",
      "A:66",
      "A:67",
      "A:68",
      "A:69",
      "A:7",
      "A:70",
      "A:71",
      "A:72",
      "A:73",
      "A:74",
      "A:75",
      "A:76",
      "A:77",
      "A:78",
      "A:79",
      "A:8",
      "A:80",
      "A:81",
      "A:82",
      "A:83",
      "A:84",
      "A:85",
      "A:86",
      "A:87",
      "A:88",
      "A:89",
      "A:9",
      "A:90",
      "A:91",
      "A:92",
      "A:93",
      "A:94",
      "A:95",
      "A:96",
      "A:97",
      "A:98",
      "A:99"
    ],
    "A:38": [
      "A:10",
      "A:100",
      "A:101",
      "A:102",
      "A:103",
      "A:104",
      "A:105",
      "A:106",
      "A:107",
      "A:108",
      "A:109",
      "A:11",
      "A:110",
      "A:111",
      "A:112",
      "A:113",
      "A:114",
      "A:115",
      "A:116",
      "A:117",
      "A:118",
      "A:119",
      "A:12",
      "A:120",
      "A:121",
      "A:122",
      "A:123",
      "A:124",
      "A:125",
      "A:126",
      "A:127",
      "A:128",
      "A:129",
      "A:13",
      "A:130",
      "A:131",
      "A:132",
      "A:133",
      "A:134",
      "A:135",
      "A:136",
      "A:137",
      "A:138",
      "A:139",
      "A:14",
      "A:140",
      "A:141",
      "A:142",
      "A:143",
      "A:144",
      "A:145",
      "A:146",
      "A:147",
      "A:148",
      "A:149",
      "A:15",
      "A:150",
      "A:151",
      "A:152",
      "A:153",
      "A:154",
      "A:155",
      "A:156",
      "A:157",
      "A:158",
      "A:159",
      "A:16",
      "A:160",
      "A:161",
      "A:162",
      "A:163",
      "A:164",
      "A:165",
      "A:166",
      "A:167",
      "A:168",
      "A:169",
      "A:17",
      "A:170",
      "A:171",
      "A:172",
      "A:173",
      "A:174",
      "A:175",
      "A:176",
      "A:177",
      "A:178",
      "A:179",
      "A:18",
      "A:180",
      "A:181",
      "A:182",
      "A:183",
      "A:184",
      "A:185",
      "A:186",
      "A:187",
      "A:188",
      "A:189",
      "A:19",
      "A:190",
      "A:191",
      "A:192",
      "A:193",
      "A:194",
      "A:195",
      "A:196",
      "A:197",
      "A:198",
      "A:199",
      "A:20",
      "A:200",
      "A:201",
      "A:202",
      "A:203",
      "A:204",
      "A:205",
      "A:206",
      "A:207",
      "A:208",
      "A:209",
      "A:21",
      "A:210",
      "A:211",
      "A:212",
      "A:213",
      "A:214",
      "A:215",
      "A:216",
      "A:217",
      "A:218",
      "A:219",
      "A:22",
      "A:220",
      "A:221",
      "A:222",
      "A:223",
      "A:224",
      "A:225",
      "A:226",
      "A:227",
      "A:228",
      "A:229",
      "A:23",
      "A:230",
      "A:231",
      "A:232",
      "A:233",
      "A:234",
      "A:235",
      "A:236",
      "A:237",
      "A:238",
      "A:239",
      "A:24",
      "A:240",
      "A:241",
      "A:242",
      "A:243",
      "A:244",
      "A:245",
      "A:246",
      "A:247",
      "A:248",
      "A:249",
      "A:25",
      "A:250",
      "A:251",
      "A:252",
      "A:253",
      "A:254",
      "A:255",
      "A:256",
      "A:257",
      "A:258",
      "A:259",
      "A:26",
      "A:260",
      "A:261",
      "A:262",
      "A:263",
      "A:264",
      "A:265",
      "A:266",
      "A:267",
      "A:268",
      "A:269",
      "A:27",
      "A:270",
      "A:271",
      "A:272",
      "A:273",
      "A:274",
      "A:275",
      "A:276",
      "A:277",
      "A:278",
      "A:279",
      "A:28",
      "A:280",
      "A:281",
      "A:282",
      "A:283",
      "A:284",
      "A:285",
      "A:286",
      "A:287",
      "A:288",
      "A:289",
      "A:29",
      "A:290",
      "A:291",
      "A:292",
      "A:293",
      "A:294",
      "A:295",
      "A:296",
      "A:297",
      "A:298",
      "A:299",
      "A:3",
      "A:30",
      "A:300",
      "A:301",
      "A:302",
      "A:303",
      "A:304",
      "A:305",
      "A:31",
      "A:32",
      "A:33",
      "A:34",
      "A:35",
      "A:36",
      "A:37",
      "A:39",
      "A:4",
      "A:40",
      "A:41",
      "A:42",
      "A:43",
      "A:44",
      "A:45",
      "A:46",
      "A:47",
      "A:48",
      "A:49",
      "A:5",
      "A:50",
      "A:51",
      "A:52",
      "A:53",
      "A:54",
      "A:55",
      "A:56",
      "A:57",
      "A:58",
      "A:59",
      "A:6",
      "A:60",
      "A:61",
      "A:62",
      "A:63",
      "A:64",
      "A:65",
      "A:66",
      "A:67",
      "A:68",
      "A:69",
      "A:7",
      "A:70",
      "A:71",
      "A:72",
      "A:73",
      "A:74",
      "A:75",
      "A:76",
      "A:77",
      "A:78",
      "A:79",
      "A:8",
      "A:80",
      "A:81",
      "A:82",
      "A:83",
      "A:84",
      "A:85",
      "A:86",
      "A:87",
      "A:88",
      "A:89",
      "A:9",
      "A:90",
      "A:91",
      "A:92",
      "A:93",
      "A:94",
      "A:95",
      "A:96",
      "A:97",
      "A:98",
      "A:99"
    ],
    "A:39": [
      "A:10",
      "A:100",
      "A:101",
      "A:102",
      "A:103",
      "A:104",
      "A:105",
      "A:106",
      "A:107",
      "A:108",
      "A:109",
      "A:11",
      "A:110",
      "A:111",
      "A:112",
      "A:113",
      "A:114",
      "A:115",
      "A:116",
      "A:117",
      "A:118",
      "A:119",
      "A:12",
      "A:120",
      "A:121",
      "A:122",
      "A:123",
      "A:124",
      "A:125",
      "A:126",
      "A:127",
      "A:128",
      "A:129",
      "A:13",
      "A:130",
      "A:131",
      "A:132",
      "A:133",
      "A:134",
      "A:135",
      "A:136",
      "A:137",
      "A:138",
      "A:139",
      "A:14",
      "A:140",
      "A:141",
      "A:142",
      "A:143",
      "A:144",
      "A:145",
      "A:146",
      "A:147",
      "A:148",
      "A:149",
      "A:15",
      "A:150",
      "A:151",
      "A:152",
      "A:153",
      "A:154",
      "A:155",
      "A:156",
      "A:157",
      "A:158",
      "A:159",
      "A:16",
      "A:160",
      "A:161",
      "A:162",
      "A:163",
      "A:164",
      "A:165",
      "A:166",
      "A:167",
      "A:168",
      "A:169",
      "A:17",
      "A:170",
      "A:171",
      "A:172",
      "A:173",
      "A:174",
      "A:175",
      "A:176",
      "A:177",
      "A:178",
      "A:179",
      "A:18",
      "A:180",
      "A:181",
      "A:182",
      "A:183",
      "A:184",
      "A:185",
      "A:186",
      "A:187",
      "A:188",
      "A:189",
      "A:19",
      "A:190",
      "A:191",
      "A:192",
      "A:193",
      "A:194",
      "A:195",
      "A:196",
      "A:197",
      "A:198",
      "A:199",
      "A:20",
      "A:200",
      "A:201",
      "A:202",
      "A:203",
      "A:204",
      "A:205",
      "A:206",
      "A:207",
      "A:208",
      "A:209",
      "A:21",
      "A:210",
      "A:211",
      "A:212",
      "A:213",
      "A:214",
      "A:215",
      "A:216",
      "A:217",
      "A:218",
      "A:219",
      "A:22",
      "A:220",
      "A:221",
      "A:222",
      "A:223",
      "A:224",
      "A:225",
      "A:226",
      "A:227",
      "A:228",
      "A:229",
      "A:23",
      "A:230",
      "A:231",
      "A:232",
      "A:233",
      "A:234",
      "A:235",
      "A:236",
      "A:237",
      "A:238",
      "A:239",
      "A:24",
      "A:240",
      "A:241",
      "A:242",
      "A:243",
      "A:244",
      "A:245",
      "A:246",
      "A:247",
      "A:248",
      "A:249",
      "A:25",
      "A:250",
      "A:251",
      "A:252",
      "A:253",
      "A:254",
      "A:255",
      "A:256",
      "A:257",
      "A:258",
      "A:259",
      "A:26",
      "A:260",
      "A:261",
      "A:262",
      "A:263",
      "A:264",
      "A:265",
      "A:266",
      "A:267",
      "A:268",
      "A:269",
      "A:27",
      "A:270",
      "A:271",
      "A:272",
      "A:273",
      "A:274",
      "A:275",
      "A:276",
      "A:277",
      "A:278",
      "A:279",
      "A:28",
      "A:280",
      "A:281",
      "A:282",
      "A:283",
      "A:284",
      "A:285",
      "A:286",
      "A:287",
      "A:288",
      "A:289",
      "A:29",
      "A:290",
      "A:291",
      "A:292",
      "A:293",
      "A:294",
      "A:295",
      "A:296",
      "A:297",
      "A:298",
      "A:299",
      "A:3",
      "A:30",
      "A:300",
      "A:301",
      "A:302",
      "A:303",
      "A:304",
      "A:305",
      "A:31",
      "A:32",
      "A:33",
      "A:34",
      "A:35",
      "A:36",
      "A:37",
      "A:38",
      "A:4",
      "A:40",
      "A:41",
      "A:42",
      "A:43",
      "A:44",
      "A:45",
      "A:46",
      "A:47",
      "A:48",
      "A:49",
      "A:5",
      "A:50",
      "A:51",
      "A:52",
      "A:53",
      "A:54",
      "A:55",
      "A:56",
      "A:57",
      "A:58",
      "A:59",
      "A:6",
      "A:60",
      "A:61",
      "A:62",
      "A:63",
      "A:64",
      "A:65",
      "A:66",
      "A:67",
      "A:68",
      "A:69",
      "A:7",
      "A:70",
      "A:71",
      "A:72",
      "A:73",
      "A:74",
      "A:75",
      "A:76",
      "A:77",
      "A:78",
      "A:79",
      "A:8",
      "A:80",
      "A:81",
      "A:82",
      "A:83",
      "A:84",
      "A:85",
      "A:86",
      "A:87",
      "A:88",
      "A:89",
      "A:9",
      "A:90",
      "A:91",
      "A:92",
      "A:93",
      "A:94",
      "A:95",
      "A:96",
      "A:97",
      "A:98",
      "A:99"
    ],
    "A:40": [
      "A:10",
      "A:100",
      "A:101",
      "A:102",
      "A:103",
      "A:104",
      "A:105",
      "A:106",
      "A:107",
      "A:108",
      "A:109",
      "A:11",
      "A:110",
      "A:111",
      "A:112",
      "A:113",
      "A:114",
      "A:115",
      "A:116",
      "A:117",
      "A:118",
      "A:119",
      "A:12",
      "A:120",
      "A:121",
      "A:122",
      "A:123",
      "A:124",
      "A:125",
      "A:126",
      "A:127",
      "A:128",
      "A:129",
      "A:13",
      "A:130",
      "A:131",
      "A:132",
      "A:133",
      "A:134",
      "A:135",
      "A:136",
      "A:137",
      "A:138",
      "A:139",
      "A:14",
      "A:140",
      "A:141",
      "A:142",
      "A:143",
      "A:144",
      "A:145",
      "A:146",
      "A:147",
      "A:148",
      "A:149",
      "A:15",
      "A:150",
      "A:151",
      "A:152",
      "A:153",
      "A:154",
      "A:155",
      "A:156",
      "A:157",
      "A:158",
      "A:159",
      "A:16",
      "A:160",
      "A:161",
      "A:162",
      "A:163",
      "A:164",
      "A:165",
      "A:166",
      "A:167",
      "A:168",
      "A:169",
      "A:17",
      "A:170",
      "A:171",
      "A:172",
      "A:173",
      "A:174",
      "A:175",
      "A:176",
      "A:177",
      "A:178",
      "A:179",
      "A:18",
      "A:180",
      "A:181",
      "A:182",
      "A:183",
      "A:184",
      "A:185",
      "A:186",
      "A:187",
      "A:188",
      "A:189",
      "A:19",
      "A:190",
      "A:191",
      "A:192",
      "A:193",
      "A:194",
      "A:195",
      "A:196",
      "A:197",
      "A:198",
      "A:199",
      "A:20",
      "A:200",
      "A:201",
      "A:202",
      "A:203",
      "A:204",
      "A:205",
      "A:206",
      "A:207",
      "A:208",
      "A:209",
      "A:21",
      "A:210",
      "A:211",
      "A:212",
      "A:213",
      "A:214",
      "A:215",
      "A:216",
      "A:217",
      "A:218",
      "A:219",
      "A:22",
      "A:220",
      "A:221",
      "A:222",
      "A:223",
      "A:224",
      "A:225",
      "A:226",
      "A:227",
      "A:228",
      "A:229",
      "A:23",
      "A:230",
      "A:231",
      "A:232",
      "A:233",
      "A:234",
      "A:235",
      "A:236",
      "A:237",
      "A:238",
      "A:239",
      "A:24",
      "A:240",
      "A:241",
      "A:242",
      "A:243",
      "A:244",
      "A:245",
      "A:246",
      "A:247",
      "A:248",
      "A:249",
      "A:25",
      "A:250",
      "A:251",
      "A:252",
      "A:253",
      "A:254",
      "A:255",
      "A:256",
      "A:257",
      "A:258",
      "A:259",
      "A:26",
      "A:260",
      "A:261",
      "A:262",
      "A:263",
      "A:264",
      "A:265",
      "A:266",
      "A:267",
      "A:268",
      "A:269",
      "A:27",
      "A:270",
      "A:271",
      "A:272",
      "A:273",
      "A:274",
      "A:275",
      "A:276",
      "A:277",
      "A:278",
      "A:279",
      "A:28",
      "A:280",
      "A:281",
      "A:282",
      "A:283",
      "A:284",
      "A:285",
      "A:286",
      "A:287",
      "A:288",
      "A:289",
      "A:29",
      "A:290",
      "A:291",
      "A:292",
      "A:293",
      "A:294",
      "A:295",
      "A:296",
      "A:297",
      "A:298",
      "A:299",
      "A:3",
      "A:30",
      "A:300",
      "A:301",
      "A:302",
      "A:303",
      "A:304",
      "A:305",
      "A:31",
      "A:32",
      "A:33",
      "A:34",
      "A:35",
      "A:36",
      "A:37",
      "A:38",
      "A:39",
      "A:4",
      "A:41",
      "A:42",
      "A:43",
      "A:44",
      "A:45",
      "A:46",
      "A:47",
      "A:48",
      "A:49",
      "A:5",
      "A:50",
      "A:51",
      "A:52",
      "A:53",
      "A:54",
      "A:55",
      "A:56",
      "A:57",
      "A:58",
      "A:59",
      "A:6",
      "A:60",
      "A:61",
      "A:62",
      "A:63",
      "A:64",
      "A:65",
      "A:66",
      "A:67",
      "A:68",
      "A:69",
      "A:7",
      "A:70",
      "A:71",
      "A:72",
      "A:73",
      "A:74",
      "A:75",
      "A:76",
      "A:77",
      "A:78",
      "A:79",
      "A:8",
      "A:80",
      "A:81",
      "A:82",
      "A:83",
      "A:84",
      "A:85",
      "A:86",
      "A:87",
      "A:88",
      "A:89",
      "A:9",
      "A:90",
      "A:91",
      "A:92",
      "A:93",
      "A:94",
      "A:95",
      "A:96",
      "A:97",
      "A:98",
      "A:99"
    ],
    "A:41": [
      "A:10",
      "A:100",
      "A:101",
      "A:102",
      "A:103",
      "A:104",
      "A:105",
      "A:106",
      "A:107",
      "A:108",
      "A:109",
      "A:11",
      "A:110",
      "A:111",
      "A:112",
      "A:113",
      "A:114",
      "A:115",
      "A:116",
      "A:117",
      "A:118",
      "A:119",
      "A:12",
      "A:120",
      "A:121",
      "A:122",
      "A:123",
      "A:124",
      "A:125",
      "A:126",
      "A:127",
      "A:128",
      "A:129",
      "A:13",
      "A:130",
      "A:131",
      "A:132",
      "A:133",
      "A:134",
      "A:135",
      "A:136",
      "A:137",
      "A:138",
      "A:139",
      "A:14",
      "A:140",
      "A:141",
      "A:142",
      "A:143",
      "A:144",
      "A:145",
      "A:146",
      "A:147",
      "A:148",
      "A:149",
      "A:15",
      "A:150",
      "A:151",
      "A:152",
      "A:153",
      "A:154",
      "A:155",
      "A:156",
      "A:157",
      "A:158",
      "A:159",
      "A:16",
      "A:160",
      "A:161",
      "A:162",
      "A:163",
      "A:164",
      "A:165",
      "A:166",
      "A:167",
      "A:168",
      "A:169",
      "A:17",
      "A:170",
      "A:171",
      "A:172",
      "A:173",
      "A:174",
      "A:175",
      "A:176",
      "A:177",
      "A:178",
      "A:179",
      "A:18",
      "A:180",
      "A:181",
      "A:182",
      "A:183",
      "A:184",
      "A:185",
      "A:186",
      "A:187",
      "A:188",
      "A:189",
      "A:19",
      "A:190",
      "A:191",
      "A:192",
      "A:193",
      "A:194",
      "A:195",
      "A:196",
      "A:197",
      "A:198",
      "A:199",
      "A:20",
      "A:200",
      "A:201",
      "A:202",
      "A:203",
      "A:204",
      "A:205",
      "A:206",
      "A:207",
      "A:208",
      "A:209",
      "A:21",
      "A:210",
      "A:211",
      "A:212",
      "A:213",
      "A:214",
      "A:215",
      "A:216",
      "A:217",
      "A:218",
      "A:219",
      "A:22",
      "A:220",
      "A:221",
      "A:222",
      "A:223",
      "A:224",
      "A:225",
      "A:226",
      "A:227",
      "A:228",
      "A:229",
      "A:23",
      "A:230",
      "A:231",
      "A:232",
      "A:233",
      "A:234",
      "A:235",
      "A:236",
      "A:237",
      "A:238",
      "A:239",
      "A:24",
      "A:240",
      "A:241",
      "A:242",
      "A:243",
      "A:244",
      "A:245",
      "A:246",
      "A:247",
      "A:248",
      "A:249",
      "A:25",
      "A:250",
      "A:251",
      "A:252",
      "A:253",
      "A:254",
      "A:255",
      "A:256",
      "A:257",
      "A:258",
      "A:259",
      "A:26",
      "A:260",
      "A:261",
      "A:262",
      "A:263",
      "A:264",
      "A:265",
      "A:266",
      "A:267",
      "A:268",
      "A:269",
      "A:27",
      "A:270",
      "A:271",
      "A:272",
      "A:273",
      "A:274",
      "A:275",
      "A:276",
      "A:277",
      "A:278",
      "A:279",
      "A:28",
      "A:280",
      "A:281",
      "A:282",
      "A:283",
      "A:284",
      "A:285",
      "A:286",
      "A:287",
      "A:288",
      "A:289",
      "A:29",
      "A:290",
      "A:291",
      "A:292",
      "A:293",
      "A:294",
      "A:295",
      "A:296",
      "A:297",
      "A:298",
      "A:299",
      "A:3",
      "A:30",
      "A:300",
      "A:301",
      "A:302",
      "A:303",
      "A:304",
      "A:305",
      "A:31",
      "A:32",
      "A:33",
      "A:34",
      "A:35",
      "A:36",
      "A:37",
      "A:38",
      "A:39",
      "A:4",
      "A:40",
      "A:42",
      "A:43",
      "A:44",
      "A:45",
      "A:46",
      "A:47",
      "A:48",
      "A:49",
      "A:5",
      "A:50",
      "A:51",
      "A:52",
      "A:53",
      "A:54",
      "A:55",
      "A:56",
      "A:57",
      "A:58",
      "A:59",
      "A:6",
      "A:60",
      "A:61",
      "A:62",
      "A:63",
      "A:64",
      "A:65",
      "A:66",
      "A:67",
      "A:68",
      "A:69",
      "A:7",
      "A:70",
      "A:71",
      "A:72",
      "A:73",
      "A:74",
      "A:75",
      "A:76",
      "A:77",
      "A:78",
      "A:79",
      "A:8",
      "A:80",
      "A:81",
      "A:82",
      "A:83",
      "A:84",
      "A:85",
      "A:86",
      "A:87",
      "A:88",
      "A:89",
      "A:9",
      "A:90",
      "A:91",
      "A:92",
      "A:93",
      "A:94",
      "A:95",
      "A:96",
      "A:97",
      "A:98",
      "A:99"
    ],
    "A:42": [
      "A:10",
      "A:100",
      "A:101",
      "A:102",
      "A:103",
      "A:104",
      "A:105",
      "A:106",
      "A:107",
      "A:108",
      "A:109",
      "A:11",
      "A:110",
      "A:111",
      "A:112",
      "A:113",
      "A:114",
      "A:115",
      "A:116",
      "A:117",
      "A:118",
      "A:119",
      "A:12",
      "A:120",
      "A:121",
      "A:122",
      "A:123",
      "A:124",
      "A:125",
      "A:126",
      "A:127",
      "A:128",
      "A:129",
      "A:13",
      "A:130",
      "A:131",
      "A:132",
      "A:133",
      "A:134",
      "A:135",
      "A:136",
      "A:137",
      "A:138",
      "A:139",
      "A:14",
      "A:140",
      "A:141",
      "A:142",
      "A:143",
      "A:144",
      "A:145",
      "A:146",
      "A:147",
      "A:148",
      "A:149",
      "A:15",
      "A:150",
      "A:151",
      "A:152",
      "A:153",
      "A:154",
      "A:155",
      "A:156",
      "A:157",
      "A:158",
      "A:159",
      "A:16",
      "A:160",
      "A:161",
      "A:162",
      "A:163",
      "A:164",
      "A:165",
      "A:166",
      "A:167",
      "A:168",
      "A:169",
      "A:17",
      "A:170",
      "A:171",
      "A:172",
      "A:173",
      "A:174",
      "A:175",
      "A:176",
      "A:177",
      "A:178",
      "A:179",
      "A:18",
      "A:180",
      "A:181",
      "A:182",
      "A:183",
      "A:184",
      "A:185",
      "A:186",
      "A:187",
      "A:188",
      "A:189",
      "A:19",
      "A:190",
      "A:191",
      "A:192",
      "A:193",
      "A:194",
      "A:195",
      "A:196",
      "A:197",
      "A:198",
      "A:199",
      "A:20",
      "A:200",
      "A:201",
      "A:202",
      "A:203",
      "A:204",
      "A:205",
      "A:206",
      "A:207",
      "A:208",
      "A:209",
      "A:21",
      "A:210",
      "A:211",
      "A:212",
      "A:213",
      "A:214",
      "A:215",
      "A:216",
      "A:217",
      "A:218",
      "A:219",
      "A:22",
      "A:220",
      "A:221",
      "A:222",
      "A:223",
      "A:224",
      "A:225",
      "A:226",
      "A:227",
      "A:228",
      "A:229",
      "A:23",
      "A:230",
      "A:231",
      "A:232",
      "A:233",
      "A:234",
      "A:235",
      "A:236",
      "A:237",
      "A:238",
      "A:239",
      "A:24",
      "A:240",
      "A:241",
      "A:242",
      "A:243",
      "A:244",
      "A:245",
      "A:246",
      "A:247",
      "A:248",
      "A:249",
      "A:25",
      "A:250",
      "A:251",
      "A:252",
      "A:253",
      "A:254",
      "A:255",
      "A:256",
      "A:257",
      "A:258",
      "A:259",
      "A:26",
      "A:260",
      "A:261",
      "A:262",
      "A:263",
      "A:264",
      "A:265",
      "A:266",
      "A:267",
      "A:268",
      "A:269",
      "A:27",
      "A:270",
      "A:271",
      "A:272",
      "A:273",
      "A:274",
      "A:275",
      "A:276",
      "A:277",
      "A:278",
      "A:279",
      "A:28",
      "A:280",
      "A:281",
      "A:282",
      "A:283",
      "A:284",
      "A:285",
      "A:286",
      "A:287",
      "A:288",
      "A:289",
      "A:29",
      "A:290",
      "A:291",
      "A:292",
      "A:293",
      "A:294",
      "A:295",
      "A:296",
      "A:297",
      "A:298",
      "A:299",
      "A:3",
      "A:30",
      "A:300",
      "A:301",
      "A:302",
      "A:303",
      "A:304",
      "A:305",
      "A:31",
      "A:32",
      "A:33",
      "A:34",
      "A:35",
      "A:36",
      "A:37",
      "A:38",
      "A:39",
      "A:4",
      "A:40",
      "A:41",
      "A:43",
      "A:44",
      "A:45",
      "A:46",
      "A:47",
      "A:48",
      "A:49",
      "A:5",
      "A:50",
      "A:51",
      "A:52",
      "A:53",
      "A:54",
      "A:55",
      "A:56",
      "A:57",
      "A:58",
      "A:59",
      "A:6",
      "A:60",
      "A:61",
      "A:62",
      "A:63",
      "A:64",
      "A:65",
      "A:66",
      "A:67",
      "A:68",
      "A:69",
      "A:7",
      "A:70",
      "A:71",
      "A:72",
      "A:73",
      "A:74",
      "A:75",
      "A:76",
      "A:77",
      "A:78",
      "A:79",
      "A:8",
      "A:80",
      "A:81",
      "A:82",
      "A:83",
      "A:84",
      "A:85",
      "A:86",
      "A:87",
      "A:88",
      "A:89",
      "A:9",
      "A:90",
      "A:91",
      "A:92",
      "A:93",
      "A:94",
      "A:95",
      "A:96",
      "A:97",
      "A:98",
      "A:99"
    ],
    "A:43": [
      "A:10",
      "A:100",
      "A:101",
      "A:102",
      "A:103",
      "A:104",
      "A:105",
      "A:106",
      "A:107",
      "A:108",
      "A:109",
      "A:11",
      "A:110",
      "A:111",
      "A:112",
      "A:113",
      "A:114",
      "A:115",
      "A:116",
      "A:117",
      "A:118",
      "A:119",
      "A:12",
      "A:120",
      "A:121",
      "A:122",
      "A:123",
      "A:124",
      "A:125",
      "A:126",
      "A:127",
      "A:128",
      "A:129",
      "A:13",
      "A:130",
      "A:131",
      "A:132",
      "A:133",
      "A:134",
      "A:135",
      "A:136",
      "A:137",
      "A:138",
      "A:139",
      "A:14",
      "A:140",
      "A:141",
      "A:142",
      "A:143",
      "A:144",
      "A:145",
      "A:146",
      "A:147",
      "A:148",
      "A:149",
      "A:15",
      "A:150",
      "A:151",
      "A:152",
      "A:153",
      "A:154",
      "A:155",
      "A:156",
      "A:157",
      "A:158",
      "A:159",
      "A:16",
      "A:160",
      "A:161",
      "A:162",
      "A:163",
      "A:164",
      "A:165",
      "A:166",
      "A:167",
      "A:168",
      "A:169",
      "A:17",
      "A:170",
      "A:171",
      "A:172",
      "A:173",
      "A:174",
      "A:175",
      "A:176",
      "A:177",
      "A:178",
      "A:179",
      "A:18",
      "A:180",
      "A:181",
      "A:182",
      "A:183",
      "A:184",
      "A:185",
      "A:186",
      "A:187",
      "A:188",
      "A:189",
      "A:19",
      "A:190",
      "A:191",
      "A:192",
      "A:193",
      "A:194",
      "A:195",
      "A:196",
      "A:197",
      "A:198",
      "A:199",
      "A:20",
      "A:200",
      "A:201",
      "A:202",
      "A:203",
      "A:204",
      "A:205",
      "A:206",
      "A:207",
      "A:208",
      "A:209",
      "A:21",
      "A:210",
      "A:211",
      "A:212",
      "A:213",
      "A:214",
      "A:215",
      "A:216",
      "A:217",
      "A:218",
      "A:219",
      "A:22",
      "A:220",
      "A:221",
      "A:222",
      "A:223",
      "A:224",
      "A:225",
      "A:226",
      "A:227",
      "A:228",
      "A:229",
      "A:23",
      "A:230",
      "A:231",
      "A:232",
      "A:233",
      "A:234",
      "A:235",
      "A:236",
      "A:237",
      "A:238",
      "A:239",
      "A:24",
      "A:240",
      "A:241",
      "A:242",
      "A:243",
      "A:244",
      "A:245",
      "A:246",
      "A:247",
      "A:248",
      "A:249",
      "A:25",
      "A:250",
      "A:251",
      "A:252",
      "A:253",
      "A:254",
      "A:255",
      "A:256",
      "A:257",
      "A:258",
      "A:259",
      "A:26",
      "A:260",
      "A:261",
      "A:262",
      "A:263",
      "A:264",
      "A:265",
      "A:266",
      "A:267",
      "A:268",
      "A:269",
      "A:27",
      "A:270",
      "A:271",
      "A:272",
      "A:273",
      "A:274",
      "A:275",
      "A:276",
      "A:277",
      "A:278",
      "A:279",
      "A:28",
      "A:280",
      "A:281",
      "A:282",
      "A:283",
      "A:284",
      "A:285",
      "A:286",
      "A:287",
      "A:288",
      "A:289",
      "A:29",
      "A:290",
      "A:291",
      "A:292",
      "A:293",
      "A:294",
      "A:295",
      "A:296",
      "A:297",
      "A:298",
      "A:299",
      "A:3",
      "A:30",
      "A:300",
      "A:301",
      "A:302",
      "A:303",
      "A:304",
      "A:305",
      "A:31",
      "A:32",
      "A:33",
      "A:34",
      "A:35",
      "A:36",
      "A:37",
      "A:38",
      "A:39",
      "A:4",
      "A:40",
      "A:41",
      "A:42",
      "A:44",
      "A:45",
      "A:46",
      "A:47",
      "A:48",
      "A:49",
      "A:5",
      "A:50",
      "A:51",
      "A:52",
      "A:53",
      "A:54",
      "A:55",
      "A:56",
      "A:57",
      "A:58",
      "A:59",
      "A:6",
      "A:60",
      "A:61",
      "A:62",
      "A:63",
      "A:64",
      "A:65",
      "A:66",
      "A:67",
      "A:68",
      "A:69",
      "A:7",
      "A:70",
      "A:71",
      "A:72",
      "A:73",
      "A:74",
      "A:75",
      "A:76",
      "A:77",
      "A:78",
      "A:79",
      "A:8",
      "A:80",
      "A:81",
      "A:82",
      "A:83",
      "A:84",
      "A:85",
      "A:86",
      "A:87",
      "A:88",
      "A:89",
      "A:9",
      "A:90",
      "A:91",
      "A:92",
      "A:93",
      "A:94",
      "A:95",
      "A:96",
      "A:97",
      "A:98",
      "A:99"
    ],
    "A:44": [
      "A:10",
      "A:100",
      "A:101",
      "A:102",
      "A:103",
      "A:104",
      "A:105",
      "A:106",
      "A:107",
      "A:108",
      "A:109",
      "A:11",
      "A:110",
      "A:111",
      "A:112",
      "A:113",
      "A:114",
      "A:115",
      "A:116",
      "A:117",
      "A:118",
      "A:119",
      "A:12",
      "A:120",
      "A:121",
      "A:122",
      "A:123",
      "A:124",
      "A:125",
      "A:126",
      "A:127",
      "A:128",
      "A:129",
      "A:13",
      "A:130",
      "A:131",
      "A:132",
      "A:133",
      "A:134",
      "A:135",
      "A:136",
      "A:137",
      "A:138",
      "A:139",
      "A:14",
      "A:140",
      "A:141",
      "A:142",
      "A:143",
      "A:144",
      "A:145",
      "A:146",
      "A:147",
      "A:148",
      "A:149",
      "A:15",
      "A:150",
      "A:151",
      "A:152",
      "A:153",
      "A:154",
      "A:155",
      "A:156",
      "A:157",
      "A:158",
      "A:159",
      "A:16",
      "A:160",
      "A:161",
      "A:162",
      "A:163",
      "A:164",
      "A:165",
      "A:166",
      "A:167",
      "A:168",
      "A:169",
      "A:17",
      "A:170",
      "A:171",
      "A:172",
      "A:173",
      "A:174",
      "A:175",
      "A:176",
      "A:177",
      "A:178",
      "A:179",
      "A:18",
      "A:180",
      "A:181",
      "A:182",
      "A:183",
      "A:184",
      "A:185",
      "A:186",
      "A:187",
      "A:188",
      "A:189",
      "A:19",
      "A:190",
      "A:191",
      "A:192",
      "A:193",
      "A:194",
      "A:195",
      "A:196",
      "A:197",
      "A:198",
      "A:199",
      "A:20",
      "A:200",
      "A:201",
      "A:202",
      "A:203",
      "A:204",
      "A:205",
      "A:206",
      "A:207",
      "A:208",
      "A:209",
      "A:21",
      "A:210",
      "A:211",
      "A:212",
      "A:213",
      "A:214",
      "A:215",
      "A:216",
      "A:217",
      "A:218",
      "A:219",
      "A:22",
      "A:220",
      "A:221",
      "A:222",
      "A:223",
      "A:224",
      "A:225",
      "A:226",
      "A:227",
      "A:228",
      "A:229",
      "A:23",
      "A:230",
      "A:231",
      "A:232",
      "A:233",
      "A:234",
      "A:235",
      "A:236",
      "A:237",
      "A:238",
      "A:239",
      "A:24",
      "A:240",
      "A:241",
      "A:242",
      "A:243",
      "A:244",
      "A:245",
      "A:246",
      "A:247",
      "A:248",
      "A:249",
      "A:25",
      "A:250",
      "A:251",
      "A:252",
      "A:253",
      "A:254",
      "A:255",
      "A:256",
      "A:257",
      "A:258",
      "A:259",
      "A:26",
      "A:260",
      "A:261",
      "A:262",
      "A:263",
      "A:264",
      "A:265",
      "A:266",
      "A:267",
      "A:268",
      "A:269",
      "A:27",
      "A:270",
      "A:271",
      "A:272",
      "A:273",
      "A:274",
      "A:275",
      "A:276",
      "A:277",
      "A:278",
      "A:279",
      "A:28",
      "A:280",
      "A:281",
      "A:282",
      "A:283",
      "A:284",
      "A:285",
      "A:286",
      "A:287",
      "A:288",
      "A:289",
      "A:29",
      "A:290",
      "A:291",
      "A:292",
      "A:293",
      "A:294",
      "A:295",
      "A:296",
      "A:297",
      "A:298",
      "A:299",
      "A:3",
      "A:30",
      "A:300",
      "A:301",
      "A:302",
      "A:303",
      "A:304",
      "A:305",
      "A:31",
      "A:32",
      "A:33",
      "A:34",
      "A:35",
      "A:36",
      "A:37",
      "A:38",
      "A:39",
      "A:4",
      "A:40",
      "A:41",
      "A:42",
      "A:43",
      "A:45",
      "A:46",
      "A:47",
      "A:48",
      "A:49",
      "A:5",
      "A:50",
      "A:51",
      "A:52",
      "A:53",
      "A:54",
      "A:55",
      "A:56",
      "A:57",
      "A:58",
      "A:59",
      "A:6",
      "A:60",
      "A:61",
      "A:62",
      "A:63",
      "A:64",
      "A:65",
      "A:66",
      "A:67",
      "A:68",
      "A:69",
      "A:7",
      "A:70",
      "A:71",
      "A:72",
      "A:73",
      "A:74",
      "A:75",
      "A:76",
      "A:77",
      "A:78",
      "A:79",
      "A:8",
      "A:80",
      "A:81",
      "A:82",
      "A:83",
      "A:84",
      "A:85",
      "A:86",
      "A:87",
      "A:88",
      "A:89",
      "A:9",
      "A:90",
      "A:91",
      "A:92",
      "A:93",
      "A:94",
      "A:95",
      "A:96",
      "A:97",
      "A:98",
      "A:99"
    ],
    "A:45": [
      "A:10",
      "A:100",
      "A:101",
      "A:102",
      "A:103",
      "A:104",
      "A:105",
      "A:106",
      "A:107",
      "A:108",
      "A:109",
      "A:11",
      "A:110",
      "A:111",
      "A:112",
      "A:113",
      "A:114",
      "A:115",
      "A:116",
      "A:117",
      "A:118",
      "A:119",
      "A:12",
      "A:120",
      "A:121",
      "A:122",
      "A:123",
      "A:124",
      "A:125",
      "A:126",
      "A:127",
      "A:128",
      "A:129",
      "A:13",
      "A:130",
      "A:131",
      "A:132",
      "A:133",
      "A:134",
      "A:135",
      "A:136",
      "A:137",
      "A:138",
      "A:139",
      "A:14",
      "A:140",
      "A:141",
      "A:142",
      "A:143",
      "A:144",
      "A:145",
      "A:146",
      "A:147",
      "A:148",
      "A:149",
      "A:15",
      "A:150",
      "A:151",
      "A:152",
      "A:153",
      "A:154",
      "A:155",
      "A:156",
      "A:157",
      "A:158",
      "A:159",
      "A:16",
      "A:160",
      "A:161",
      "A:162",
      "A:163",
      "A:164",
      "A:165",
      "A:166",
      "A:167",
      "A:168",
      "A:169",
      "A:17",
      "A:170",
      "A:171",
      "A:172",
      "A:173",
      "A:174",
      "A:175",
      "A:176",
      "A:177",
      "A:178",
      "A:179",
      "A:18",
      "A:180",
      "A:181",
      "A:182",
      "A:183",
      "A:184",
      "A:185",
      "A:186",
      "A:187",
      "A:188",
      "A:189",
      "A:19",
      "A:190",
      "A:191",
      "A:192",
      "A:193",
      "A:194",
      "A:195",
      "A:196",
      "A:197",
      "A:198",
      "A:199",
      "A:20",
      "A:200",
      "A:201",
      "A:202",
      "A:203",
      "A:204",
      "A:205",
      "A:206",
      "A:207",
      "A:208",
      "A:209",
      "A:21",
      "A:210",
      "A:211",
      "A:212",
      "A:213",
      "A:214",
      "A:215",
      "A:216",
      "A:217",
      "A:218",
      "A:219",
      "A:22",
      "A:220",
      "A:221",
      "A:222",
      "A:223",
      "A:224",
      "A:225",
      "A:226",
      "A:227",
      "A:228",
      "A:229",
      "A:23",
      "A:230",
      "A:231",
      "A:232",
      "A:233",
      "A:234",
      "A:235",
      "A:236",
      "A:237",
      "A:238",
      "A:239",
      "A:24",
      "A:240",
      "A:241",
      "A:242",
      "A:243",
      "A:244",
      "A:245",
      "A:246",
      "A:247",
      "A:248",
      "A:249",
      "A:25",
      "A:250",
      "A:251",
      "A:252",
      "A:253",
      "A:254",
      "A:255",
      "A:256",
      "A:257",
      "A:258",
      "A:259",
      "A:26",
      "A:260",
      "A:261",
      "A:262",
      "A:263",
      "A:264",
      "A:265",
      "A:266",
      "A:267",
      "A:268",
      "A:269",
      "A:27",
      "A:270",
      "A:271",
      "A:272",
      "A:273",
      "A:274",
      "A:275",
      "A:276",
      "A:277",
      "A:278",
      "A:279",
      "A:28",
      "A:280",
      "A:281",
      "A:282",
      "A:283",
      "A:284",
      "A:285",
      "A:286",
      "A:287",
      "A:288",
      "A:289",
      "A:29",
      "A:290",
      "A:291",
      "A:292",
      "A:293",
      "A:294",
      "A:295",
      "A:296",
      "A:297",
      "A:298",
      "A:299",
      "A:3",
      "A:30",
      "A:300",
      "A:301",
      "A:302",
      "A:303",
      "A:304",
      "A:305",
      "A:31",
      "A:32",
      "A:33",
      "A:34",
      "A:35",
      "A:36",
      "A:37",
      "A:38",
      "A:39",
      "A:4",
      "A:40",
      "A:41",
      "A:42",
      "A:43",
      "A:44",
      "A:46",
      "A:47",
      "A:48",
      "A:49",
      "A:5",
      "A:50",
      "A:51",
      "A:52",
      "A:53",
      "A:54",
      "A:55",
      "A:56",
      "A:57",
      "A:58",
      "A:59",
      "A:6",
      "A:60",
      "A:61",
      "A:62",
      "A:63",
      "A:64",
      "A:65",
      "A:66",
      "A:67",
      "A:68",
      "A:69",
      "A:7",
      "A:70",
      "A:71",
      "A:72",
      "A:73",
      "A:74",
      "A:75",
      "A:76",
      "A:77",
      "A:78",
      "A:79",
      "A:8",
      "A:80",
      "A:81",
      "A:82",
      "A:83",
      "A:84",
      "A:85",
      "A:86",
      "A:87",
      "A:88",
      "A:89",
      "A:9",
      "A:90",
      "A:91",
      "A:92",
      "A:93",
      "A:94",
      "A:95",
      "A:96",
      "A:97",
      "A:98",
      "A:99"
    ],
    "A:46": [
      "A:10",
      "A:100",
      "A:101",
      "A:102",
      "A:103",
      "A:104",
      "A:105",
      "A:106",
      "A:107",
      "A:108",
      "A:109",
      "A:11",
      "A:110",
      "A:111",
      "A:112",
      "A:113",
      "A:114",
      "A:115",
      "A:116",
      "A:117",
      "A:118",
      "A:119",
      "A:12",
      "A:120",
      "A:121",
      "A:122",
      "A:123",
      "A:124",
      "A:125",
      "A:126",
      "A:127",
      "A:128",
      "A:129",
      "A:13",
      "A:130",
      "A:131",
      "A:132",
      "A:133",
      "A:134",
      "A:135",
      "A:136",
      "A:137",
      "A:138",
      "A:139",
      "A:14",
      "A:140",
      "A:141",
      "A:142",
      "A:143",
      "A:144",
      "A:145",
      "A:146",
      "A:147",
      "A:148",
      "A:149",
      "A:15",
      "A:150",
      "A:151",
      "A:152",
      "A:153",
      "A:154",
      "A:155",
      "A:156",
      "A:157",
      "A:158",
      "A:159",
      "A:16",
      "A:160",
      "A:161",
      "A:162",
      "A:163",
      "A:164",
      "A:165",
      "A:166",
      "A:167",
      "A:168",
      "A:169",
      "A:17",
      "A:170",
      "A:171",
      "A:172",
      "A:173",
      "A:174",
      "A:175",
      "A:176",
      "A:177",
      "A:178",
      "A:179",
      "A:18",
      "A:180",
      "A:181",
      "A:182",
      "A:183",
      "A:184",
      "A:185",
      "A:186",
      "A:187",
      "A:188",
      "A:189",
      "A:19",
      "A:190",
      "A:191",
      "A:192",
      "A:193",
      "A:194",
      "A:195",
      "A:196",
      "A:197",
      "A:198",
      "A:199",
      "A:20",
      "A:200",
      "A:201",
      "A:202",
      "A:203",
      "A:204",
      "A:205",
      "A:206",
      "A:207",
      "A:208",
      "A:209",
      "A:21",
      "A:210",
      "A:211",
      "A:212",
      "A:213",
      "A:214",
      "A:215",
      "A:216",
      "A:217",
      "A:218",
      "A:219",
      "A:22",
      "A:220",
      "A:221",
      "A:222",
      "A:223",
      "A:224",
      "A:225",
      "A:226",
      "A:227",
      "A:228",
      "A:229",
      "A:23",
      "A:230",
      "A:231",
      "A:232",
      "A:233",
      "A:234",
      "A:235",
      "A:236",
      "A:237",
      "A:238",
      "A:239",
      "A:24",
      "A:240",
      "A:241",
      "A:242",
      "A:243",
      "A:244",
      "A:245",
      "A:246",
      "A:247",
      "A:248",
      "A:249",
      "A:25",
      "A:250",
      "A:251",
      "A:252",
      "A:253",
      "A:254",
      "A:255",
      "A:256",
      "A:257",
      "A:258",
      "A:259",
      "A:26",
      "A:260",
      "A:261",
      "A:262",
      "A:263",
      "A:264",
      "A:265",
      "A:266",
      "A:267",
      "A:268",
      "A:269",
      "A:27",
      "A:270",
      "A:271",
      "A:272",
      "A:273",
      "A:274",
      "A:275",
      "A:276",
      "A:277",
      "A:278",
      "A:279",
      "A:28",
      "A:280",
      "A:281",
      "A:282",
      "A:283",
      "A:284",
      "A:285",
      "A:286",
      "A:287",
      "A:288",
      "A:289",
      "A:29",
      "A:290",
      "A:291",
      "A:292",
      "A:293",
      "A:294",
      "A:295",
      "A:296",
      "A:297",
      "A:298",
      "A:299",
      "A:3",
      "A:30",
      "A:300",
      "A:301",
      "A:302",
      "A:303",
      "A:304",
      "A:305",
      "A:31",
      "A:32",
      "A:33",
      "A:34",
      "A:35",
      "A:36",
      "A:37",
      "A:38",
      "A:39",
      "A:4",
      "A:40",
      "A:41",
      "A:42",
      "A:43",
      "A:44",
      "A:45",
      "A:47",
      "A:48",
      "A:49",
      "A:5",
      "A:50",
      "A:51",
      "A:52",
      "A:53",
      "A:54",
      "A:55",
      "A:56",
      "A:57",
      "A:58",
      "A:59",
      "A:6",
      "A:60",
      "A:61",
      "A:62",
      "A:63",
      "A:64",
      "A:65",
      "A:66",
      "A:67",
      "A:68",
      "A:69",
      "A:7",
      "A:70",
      "A:71",
      "A:72",
      "A:73",
      "A:74",
      "A:75",
      "A:76",
      "A:77",
      "A:78",
      "A:79",
      "A:8",
      "A:80",
      "A:81",
      "A:82",
      "A:83",
      "A:84",
      "A:85",
      "A:86",
      "A:87",
      "A:88",
      "A:89",
      "A:9",
      "A:90",
      "A:91",
      "A:92",
      "A:93",
      "A:94",
      "A:95",
      "A:96",
      "A:97",
      "A:98",
      "A:99"
    ],
    "A:47": [
      "A:10",
      "A:100",
      "A:101",
      "A:102",
      "A:103",
      "A:104",
      "A:105",
      "A:106",
      "A:107",
      "A:108",
      "A:109",
      "A:11",
      "A:110",
      "A:111",
      "A:112",
      "A:113",
      "A:114",
      "A:115",
      "A:116",
      "A:117",
      "A:118",
      "A:119",
      "A:12",
      "A:120",
      "A:121",
      "A:122",
      "A:123",
      "A:124",
      "A:125",
      "A:126",
      "A:127",
      "A:128",
      "A:129",
      "A:13",
      "A:130",
      "A:131",
      "A:132",
      "A:133",
      "A:134",
      "A:135",
      "A:136",
      "A:137",
      "A:138",
      "A:139",
      "A:14",
      "A:140",
      "A:141",
      "A:142",
      "A:143",
      "A:144",
      "A:145",
      "A:146",
      "A:147",
      "A:148",
      "A:149",
      "A:15",
      "A:150",
      "A:151",
      "A:152",
      "A:153",
      "A:154",
      "A:155",
      "A:156",
      "A:157",
      "A:158",
      "A:159",
      "A:16",
      "A:160",
      "A:161",
      "A:162",
      "A:163",
      "A:164",
      "A:165",
      "A:166",
      "A:167",
      "A:168",
      "A:169",
      "A:17",
      "A:170",
      "A:171",
      "A:172",
      "A:173",
      "A:174",
      "A:175",
      "A:176",
      "A:177",
      "A:178",
      "A:179",
      "A:18",
      "A:180",
      "A:181",
      "A:182",
      "A:183",
      "A:184",
      "A:185",
      "A:186",
      "A:187",
      "A:188",
      "A:189",
      "A:19",
      "A:190",
      "A:191",
      "A:192",
      "A:193",
      "A:194",
      "A:195",
      "A:196",
      "A:197",
      "A:198",
      "A:199",
      "A:20",
      "A:200",
      "A:201",
      "A:202",
      "A:203",
      "A:204",
      "A:205",
      "A:206",
      "A:207",
      "A:208",
      "A:209",
      "A:21",
      "A:210",
      "A:211",
      "A:212",
      "A:213",
      "A:214",
      "A:215",
      "A:216",
      "A:217",
      "A:218",
      "A:219",
      "A:22",
      "A:220",
      "A:221",
      "A:222",
      "A:223",
      "A:224",
      "A:225",
      "A:226",
      "A:227",
      "A:228",
      "A:229",
      "A:23",
      "A:230",
      "A:231",
      "A:232",
      "A:233",
      "A:234",
      "A:235",
      "A:236",
      "A:237",
      "A:238",
      "A:239",
      "A:24",
      "A:240",
      "A:241",
      "A:242",
      "A:243",
      "A:244",
      "A:245",
      "A:246",
      "A:247",
      "A:248",
      "A:249",
      "A:25",
      "A:250",
      "A:251",
      "A:252",
      "A:253",
      "A:254",
      "A:255",
      "A:256",
      "A:257",
      "A:258",
      "A:259",
      "A:26",
      "A:260",
      "A:261",
      "A:262",
      "A:263",
      "A:264",
      "A:265",
      "A:266",
      "A:267",
      "A:268",
      "A:269",
      "A:27",
      "A:270",
      "A:271",
      "A:272",
      "A:273",
      "A:274",
      "A:275",
      "A:276",
      "A:277",
      "A:278",
      "A:279",
      "A:28",
      "A:280",
      "A:281",
      "A:282",
      "A:283",
      "A:284",
      "A:285",
      "A:286",
      "A:287",
      "A:288",
      "A:289",
      "A:29",
      "A:290",
      "A:291",
      "A:292",
      "A:293",
      "A:294",
      "A:295",
      "A:296",
      "A:297",
      "A:298",
      "A:299",
      "A:3",
      "A:30",
      "A:300",
      "A:301",
      "A:302",
      "A:303",
      "A:304",
      "A:305",
      "A:31",
      "A:32",
      "A:33",
      "A:34",
      "A:35",
      "A:36",
      "A:37",
      "A:38",
      "A:39",
      "A:4",
      "A:40",
      "A:41",
      "A:42",
      "A:43",
      "A:44",
      "A:45",
      "A:46",
      "A:48",
      "A:49",
      "A:5",
      "A:50",
      "A:51",
      "A:52",
      "A:53",
      "A:54",
      "A:55",
      "A:56",
      "A:57",
      "A:58",
      "A:59",
      "A:6",
      "A:60",
      "A:61",
      "A:62",
      "A:63",
      "A:64",
      "A:65",
      "A:66",
      "A:67",
      "A:68",
      "A:69",
      "A:7",
      "A:70",
      "A:71",
      "A:72",
      "A:73",
      "A:74",
      "A:75",
      "A:76",
      "A:77",
      "A:78",
      "A:79",
      "A:8",
      "A:80",
      "A:81",
      "A:82",
      "A:83",
      "A:84",
      "A:85",
      "A:86",
      "A:87",
      "A:88",
      "A:89",
      "A:9",
      "A:90",
      "A:91",
      "A:92",
      "A:93",
      "A:94",
      "A:95",
      "A:96",
      "A:97",
      "A:98",
      "A:99"
    ],
    "A:48": [
      "A:10",
      "A:100",
      "A:101",
      "A:102",
      "A:103",
      "A:104",
      "A:105",
      "A:106",
      "A:107",
      "A:108",
      "A:109",
      "A:11",
      "A:110",
      "A:111",
      "A:112",
      "A:113",
      "A:114",
      "A:115",
      "A:116",
      "A:117",
      "A:118",
      "A:119",
      "A:12",
      "A:120",
      "A:121",
      "A:122",
      "A:123",
      "A:124",
      "A:125",
      "A:126",
      "A:127",
      "A:128",
      "A:129",
      "A:13",
      "A:130",
      "A:131",
      "A:132",
      "A:133",
      "A:134",
      "A:135",
      "A:136",
      "A:137",
      "A:138",
      "A:139",
      "A:14",
      "A:140",
      "A:141",
      "A:142",
      "A:143",
      "A:144",
      "A:145",
      "A:146",
      "A:147",
      "A:148",
      "A:149",
      "A:15",
      "A:150",
      "A:151",
      "A:152",
      "A:153",
      "A:154",
      "A:155",
      "A:156",
      "A:157",
      "A:158",
      "A:159",
      "A:16",
      "A:160",
      "A:161",
      "A:162",
      "A:163",
      "A:164",
      "A:165",
      "A:166",
      "A:167",
      "A:168",
      "A:169",
      "A:17",
      "A:170",
      "A:171",
      "A:172",
      "A:173",
      "A:174",
      "A:175",
      "A:176",
      "A:177",
      "A:178",
      "A:179",
      "A:18",
      "A:180",
      "A:181",
      "A:182",
      "A:183",
      "A:184",
      "A:185",
      "A:186",
      "A:187",
      "A:188",
      "A:189",
      "A:19",
      "A:190",
      "A:191",
      "A:192",
      "A:193",
      "A:194",
      "A:195",
      "A:196",
      "A:197",
      "A:198",
      "A:199",
      "A:20",
      "A:200",
      "A:201",
      "A:202",
      "A:203",
      "A:204",
      "A:205",
      "A:206",
      "A:207",
      "A:208",
      "A:209",
      "A:21",
      "A:210",
      "A:211",
      "A:212",
      "A:213",
      "A:214",
      "A:215",
      "A:216",
      "A:217",
      "A:218",
      "A:219",
      "A:22",
      "A:220",
      "A:221",
      "A:222",
      "A:223",
      "A:224",
      "A:225",
      "A:226",
      "A:227",
      "A:228",
      "A:229",
      "A:23",
      "A:230",
      "A:231",
      "A:232",
      "A:233",
      "A:234",
      "A:235",
      "A:236",
      "A:237",
      "A:238",
      "A:239",
      "A:24",
      "A:240",
      "A:241",
      "A:242",
      "A:243",
      "A:244",
      "A:245",
      "A:246",
      "A:247",
      "A:248",
      "A:249",
      "A:25",
      "A:250",
      "A:251",
      "A:252",
      "A:253",
      "A:254",
      "A:255",
      "A:256",
      "A:257",
      "A:258",
      "A:259",
      "A:26",
      "A:260",
      "A:261",
      "A:262",
      "A:263",
      "A:264",
      "A:265",
      "A:266",
      "A:267",
      "A:268",
      "A:269",
      "A:27",
      "A:270",
      "A:271",
      "A:272",
      "A:273",
      "A:274",
      "A:275",
      "A:276",
      "A:277",
      "A:278",
      "A:279",
      "A:28",
      "A:280",
      "A:281",
      "A:282",
      "A:283",
      "A:284",
      "A:285",
      "A:286",
      "A:287",
      "A:288",
      "A:289",
      "A:29",
      "A:290",
      "A:291",
      "A:292",
      "A:293",
      "A:294",
      "A:295",
      "A:296",
      "A:297",
      "A:298",
      "A:299",
      "A:3",
      "A:30",
      "A:300",
      "A:301",
      "A:302",
      "A:303",
      "A:304",
      "A:305",
      "A:31",
      "A:32",
      "A:33",
      "A:34",
      "A:35",
      "A:36",
      "A:37",
      "A:38",
      "A:39",
      "A:4",
      "A:40",
      "A:41",
      "A:42",
      "A:43",
      "A:44",
      "A:45",
      "A:46",
      "A:47",
      "A:49",
      "A:5",
      "A:50",
      "A:51",
      "A:52",
      "A:53",
      "A:54",
      "A:55",
      "A:56",
      "A:57",
      "A:58",
      "A:59",
      "A:6",
      "A:60",
      "A:61",
      "A:62",
      "A:63",
      "A:64",
      "A:65",
      "A:66",
      "A:67",
      "A:68",
      "A:69",
      "A:7",
      "A:70",
      "A:71",
      "A:72",
      "A:73",
      "A:74",
      "A:75",
      "A:76",
      "A:77",
      "A:78",
      "A:79",
      "A:8",
      "A:80",
      "A:81",
      "A:82",
      "A:83",
      "A:84",
      "A:85",
      "A:86",
      "A:87",
      "A:88",
      "A:89",
      "A:9",
      "A:90",
      "A:91",
      "A:92",
      "A:93",
      "A:94",
      "A:95",
      "A:96",
      "A:97",
      "A:98",
      "A:99"
    ],
    "A:49": [
      "A:10",
      "A:100",
      "A:101",
      "A:102",
      "A:103",
      "A:104",
      "A:105",
      "A:106",
      "A:107",
      "A:108",
      "A:109",
      "A:11",
      "A:110",
      "A:111",
      "A:112",
      "A:113",
      "A:114",
      "A:115",
      "A:116",
      "A:117",
      "A:118",
      "A:119",
      "A:12",
      "A:120",
      "A:121",
      "A:122",
      "A:123",
      "A:124",
      "A:125",
      "A:126",
      "A:127",
      "A:128",
      "A:129",
      "A:13",
      "A:130",
      "A:131",
      "A:132",
      "A:133",
      "A:134",
      "A:135",
      "A:136",
      "A:137",
      "A:138",
      "A:139",
      "A:14",
      "A:140",
      "A:141",
      "A:142",
      "A:143",
      "A:144",
      "A:145",
      "A:146",
      "A:147",
      "A:148",
      "A:149",
      "A:15",
      "A:150",
      "A:151",
      "A:152",
      "A:153",
      "A:154",
      "A:155",
      "A:156",
      "A:157",
      "A:158",
      "A:159",
      "A:16",
      "A:160",
      "A:161",
      "A:162",
      "A:163",
      "A:164",
      "A:165",
      "A:166",
      "A:167",
      "A:168",
      "A:169",
      "A:17",
      "A:170",
      "A:171",
      "A:172",
      "A:173",
      "A:174",
      "A:175",
      "A:176",
      "A:177",
      "A:178",
      "A:179",
      "A:18",
      "A:180",
      "A:181",
      "A:182",
      "A:183",
      "A:184",
      "A:185",
      "A:186",
      "A:187",
      "A:188",
      "A:189",
      "A:19",
      "A:190",
      "A:191",
      "A:192",
      "A:193",
      "A:194",
      "A:195",
      "A:196",
      "A:197",
      "A:198",
      "A:199",
      "A:20",
      "A:200",
      "A:201",
      "A:202",
      "A:203",
      "A:204",
      "A:205",
      "A:206",
      "A:207",
      "A:208",
      "A:209",
      "A:21",
      "A:210",
      "A:211",
      "A:212",
      "A:213",
      "A:214",
      "A:215",
      "A:216",
      "A:217",
      "A:218",
      "A:219",
      "A:22",
      "A:220",
      "A:221",
      "A:222",
      "A:223",
      "A:224",
      "A:225",
      "A:226",
      "A:227",
      "A:228",
      "A:229",
      "A:23",
      "A:230",
      "A:231",
      "A:232",
      "A:233",
      "A:234",
      "A:235",
      "A:236",
      "A:237",
      "A:238",
      "A:239",
      "A:24",
      "A:240",
      "A:241",
      "A:242",
      "A:243",
      "A:244",
      "A:245",
      "A:246",
      "A:247",
      "A:248",
      "A:249",
      "A:25",
      "A:250",
      "A:251",
      "A:252",
      "A:253",
      "A:254",
      "A:255",
      "A:256",
      "A:257",
      "A:258",
      "A:259",
      "A:26",
      "A:260",
      "A:261",
      "A:262",
      "A:263",
      "A:264",
      "A:265",
      "A:266",
      "A:267",
      "A:268",
      "A:269",
      "A:27",
      "A:270",
      "A:271",
      "A:272",
      "A:273",
      "A:274",
      "A:275",
      "A:276",
      "A:277",
      "A:278",
      "A:279",
      "A:28",
      "A:280",
      "A:281",
      "A:282",
      "A:283",
      "A:284",
      "A:285",
      "A:286",
      "A:287",
      "A:288",
      "A:289",
      "A:29",
      "A:290",
      "A:291",
      "A:292",
      "A:293",
      "A:294",
      "A:295",
      "A:296",
      "A:297",
      "A:298",
      "A:299",
      "A:3",
      "A:30",
      "A:300",
      "A:301",
      "A:302",
      "A:303",
      "A:304",
      "A:305",
      "A:31",
      "A:32",
      "A:33",
      "A:34",
      "A:35",
      "A:36",
      "A:37",
      "A:38",
      "A:39",
      "A:4",
      "A:40",
      "A:41",
      "A:42",
      "A:43",
      "A:44",
      "A:45",
      "A:46",
      "A:47",
      "A:48",
      "A:5",
      "A:50",
      "A:51",
      "A:52",
      "A:53",
      "A:54",
      "A:55",
      "A:56",
      "A:57",
      "A:58",
      "A:59",
      "A:6",
      "A:60",
      "A:61",
      "A:62",
      "A:63",
      "A:64",
      "A:65",
      "A:66",
      "A:67",
      "A:68",
      "A:69",
      "A:7",
      "A:70",
      "A:71",
      "A:72",
      "A:73",
      "A:74",
      "A:75",
      "A:76",
      "A:77",
      "A:78",
      "A:79",
      "A:8",
      "A:80",
      "A:81",
      "A:82",
      "A:83",
      "A:84",
      "A:85",
      "A:86",
      "A:87",
      "A:88",
      "A:89",
      "A:9",
      "A:90",
      "A:91",
      "A:92",
      "A:93",
      "A:94",
      "A:95",
      "A:96",
      "A:97",
      "A:98",
      "A:99"
    ],
    "A:50": [
      "A:10",
      "A:100",
      "A:101",
      "A:102",
      "A:103",
      "A:104",
      "A:105",
      "A:106",
      "A:107",
      "A:108",
      "A:109",
      "A:11",
      "A:110",
      "A:111",
      "A:112",
      "A:113",
      "A:114",
      "A:115",
      "A:116",
      "A:117",
      "A:118",
      "A:119",
      "A:12",
      "A:120",
      "A:121",
      "A:122",
      "A:123",
      "A:124",
      "A:125",
      "A:126",
      "A:127",
      "A:128",
      "A:129",
      "A:13",
      "A:130",
      "A:131",
      "A:132",
      "A:133",
      "A:134",
      "A:135",
      "A:136",
      "A:137",
      "A:138",
      "A:139",
      "A:14",
      "A:140",
      "A:141",
      "A:142",
      "A:143",
      "A:144",
      "A:145",
      "A:146",
      "A:147",
      "A:148",
      "A:149",
      "A:15",
      "A:150",
      "A:151",
      "A:152",
      "A:153",
      "A:154",
      "A:155",
      "A:156",
      "A:157",
      "A:158",
      "A:159",
      "A:16",
      "A:160",
      "A:161",
      "A:162",
      "A:163",
      "A:164",
      "A:165",
      "A:166",
      "A:167",
      "A:168",
      "A:169",
      "A:17",
      "A:170",
      "A:171",
      "A:172",
      "A:173",
      "A:174",
      "A:175",
      "A:176",
      "A:177",
      "A:178",
      "A:179",
      "A:18",
      "A:180",
      "A:181",
      "A:182",
      "A:183",
      "A:184",
      "A:185",
      "A:186",
      "A:187",
      "A:188",
      "A:189",
      "A:19",
      "A:190",
      "A:191",
      "A:192",
      "A:193",
      "A:194",
      "A:195",
      "A:196",
      "A:197",
      "A:198",
      "A:199",
      "A:20",
      "A:200",
      "A:201",
      "A:202",
      "A:203",
      "A:204",
      "A:205",
      "A:206",
      "A:207",
      "A:208",
      "A:209",
      "A:21",
      "A:210",
      "A:211",
      "A:212",
      "A:213",
      "A:214",
      "A:215",
      "A:216",
      "A:217",
      "A:218",
      "A:219",
      "A:22",
      "A:220",
      "A:221",
      "A:222",
      "A:223",
      "A:224",
      "A:225",
      "A:226",
      "A:227",
      "A:228",
      "A:229",
      "A:23",
      "A:230",
      "A:231",
      "A:232",
      "A:233",
      "A:234",
      "A:235",
      "A:236",
      "A:237",
      "A:238",
      "A:239",
      "A:24",
      "A:240",
      "A:241",
      "A:242",
      "A:243",
      "A:244",
      "A:245",
      "A:246",
      "A:247",
      "A:248",
      "A:249",
      "A:25",
      "A:250",
      "A:251",
      "A:252",
      "A:253",
      "A:254",
      "A:255",
      "A:256",
      "A:257",
      "A:258",
      "A:259",
      "A:26",
      "A:260",
      "A:261",
      "A:262",
      "A:263",
      "A:264",
      "A:265",
      "A:266",
      "A:267",
      "A:268",
      "A:269",
      "A:27",
      "A:270",
      "A:271",
      "A:272",
      "A:273",
      "A:274",
      "A:275",
      "A:276",
      "A:277",
      "A:278",
      "A:279",
      "A:28",
      "A:280",
      "A:281",
      "A:282",
      "A:283",
      "A:284",
      "A:285",
      "A:286",
      "A:287",
      "A:288",
      "A:289",
      "A:29",
      "A:290",
      "A:291",
      "A:292",
      "A:293",
      "A:294",
      "A:295",
      "A:296",
      "A:297",
      "A:298",
      "A:299",
      "A:3",
      "A:30",
      "A:300",
      "A:301",
      "A:302",
      "A:303",
      "A:304",
      "A:305",
      "A:31",
      "A:32",
      "A:33",
      "A:34",
      "A:35",
      "A:36",
      "A:37",
      "A:38",
      "A:39",
      "A:4",
      "A:40",
      "A:41",
      "A:42",
      "A:43",
      "A:44",
      "A:45",
      "A:46",
      "A:47",
      "A:48",
      "A:49",
      "A:5",
      "A:51",
      "A:52",
      "A:53",
      "A:54",
      "A:55",
      "A:56",
      "A:57",
      "A:58",
      "A:59",
      "A:6",
      "A:60",
      "A:61",
      "A:62",
      "A:63",
      "A:64",
      "A:65",
      "A:66",
      "A:67",
      "A:68",
      "A:69",
      "A:7",
      "A:70",
      "A:71",
      "A:72",
      "A:73",
      "A:74",
      "A:75",
      "A:76",
      "A:77",
      "A:78",
      "A:79",
      "A:8",
      "A:80",
      "A:81",
      "A:82",
      "A:83",
      "A:84",
      "A:85",
      "A:86",
      "A:87",
      "A:88",
      "A:89",
      "A:9",
      "A:90",
      "A:91",
      "A:92",
      "A:93",
      "A:94",
      "A:95",
      "A:96",
      "A:97",
      "A:98",
      "A:99"
    ],
    "A:51": [
      "A:10",
      "A:100",
      "A:101",
      "A:102",
      "A:103",
      "A:104",
      "A:105",
      "A:106",
      "A:107",
      "A:108",
      "A:109",
      "A:11",
      "A:110",
      "A:111",
      "A:112",
      "A:113",
      "A:114",
      "A:115",
      "A:116",
      "A:117",
      "A:118",
      "A:119",
      "A:12",
      "A:120",
      "A:121",
      "A:122",
      "A:123",
      "A:124",
      "A:125",
      "A:126",
      "A:127",
      "A:128",
      "A:129",
      "A:13",
      "A:130",
      "A:131",
      "A:132",
      "A:133",
      "A:134",
      "A:135",
      "A:136",
      "A:137",
      "A:138",
      "A:139",
      "A:14",
      "A:140",
      "A:141",
      "A:142",
      "A:143",
      "A:144",
      "A:145",
      "A:146",
      "A:147",
      "A:148",
      "A:149",
      "A:15",
      "A:150",
      "A:151",
      "A:152",
      "A:153",
      "A:154",
      "A:155",
      "A:156",
      "A:157",
      "A:158",
      "A:159",
      "A:16",
      "A:160",
      "A:161",
      "A:162",
      "A:163",
      "A:164",
      "A:165",
      "A:166",
      "A:167",
      "A:168",
      "A:169",
      "A:17",
      "A:170",
      "A:171",
      "A:172",
      "A:173",
      "A:174",
      "A:175",
      "A:176",
      "A:177",
      "A:178",
      "A:179",
      "A:18",
      "A:180",
      "A:181",
      "A:182",
      "A:183",
      "A:184",
      "A:185",
      "A:186",
      "A:187",
      "A:188",
      "A:189",
      "A:19",
      "A:190",
      "A:191",
      "A:192",
      "A:193",
      "A:194",
      "A:195",
      "A:196",
      "A:197",
      "A:198",
      "A:199",
      "A:20",
      "A:200",
      "A:201",
      "A:202",
      "A:203",
      "A:204",
      "A:205",
      "A:206",
      "A:207",
      "A:208",
      "A:209",
      "A:21",
      "A:210",
      "A:211",
      "A:212",
      "A:213",
      "A:214",
      "A:215",
      "A:216",
      "A:217",
      "A:218",
      "A:219",
      "A:22",
      "A:220",
      "A:221",
      "A:222",
      "A:223",
      "A:224",
      "A:225",
      "A:226",
      "A:227",
      "A:228",
      "A:229",
      "A:23",
      "A:230",
      "A:231",
      "A:232",
      "A:233",
      "A:234",
      "A:235",
      "A:236",
      "A:237",
      "A:238",
      "A:239",
      "A:24",
      "A:240",
      "A:241",
      "A:242",
      "A:243",
      "A:244",
      "A:245",
      "A:246",
      "A:247",
      "A:248",
      "A:249",
      "A:25",
      "A:250",
      "A:251",
      "A:252",
      "A:253",
      "A:254",
      "A:255",
      "A:256",
      "A:257",
      "A:258",
      "A:259",
      "A:26",
      "A:260",
      "A:261",
      "A:262",
      "A:263",
      "A:264",
      "A:265",
      "A:266",
      "A:267",
      "A:268",
      "A:269",
      "A:27",
      "A:270",
      "A:271",
      "A:272",
      "A:273",
      "A:274",
      "A:275",
      "A:276",
      "A:277",
      "A:278",
      "A:279",
      "A:28",
      "A:280",
      "A:281",
      "A:282",
      "A:283",
      "A:284",
      "A:285",
      "A:286",
      "A:287",
      "A:288",
      "A:289",
      "A:29",
      "A:290",
      "A:291",
      "A:292",
      "A:293",
      "A:294",
      "A:295",
      "A:296",
      "A:297",
      "A:298",
      "A:299",
      "A:3",
      "A:30",
      "A:300",
      "A:301",
      "A:302",
      "A:303",
      "A:304",
      "A:305",
      "A:31",
      "A:32",
      "A:33",
      "A:34",
      "A:35",
      "A:36",
      "A:37",
      "A:38",
      "A:39",
      "A:4",
      "A:40",
      "A:41",
      "A:42",
      "A:43",
      "A:44",
      "A:45",
      "A:46",
      "A:47",
      "A:48",
      "A:49",
      "A:5",
      "A:50",
      "A:52",
      "A:53",
      "A:54",
      "A:55",
      "A:56",
      "A:57",
      "A:58",
      "A:59",
      "A:6",
      "A:60",
      "A:61",
      "A:62",
      "A:63",
      "A:64",
      "A:65",
      "A:66",
      "A:67",
      "A:68",
      "A:69",
      "A:7",
      "A:70",
      "A:71",
      "A:72",
      "A:73",
      "A:74",
      "A:75",
      "A:76",
      "A:77",
      "A:78",
      "A:79",
      "A:8",
      "A:80",
      "A:81",
      "A:82",
      "A:83",
      "A:84",
      "A:85",
      "A:86",
      "A:87",
      "A:88",
      "A:89",
      "A:9",
      "A:90",
      "A:91",
      "A:92",
      "A:93",
      "A:94",
      "A:95",
      "A:96",
      "A:97",
      "A:98",
      "A:99"
    ],
    "A:52": [
      "A:10",
      "A:100",
      "A:101",
      "A:102",
      "A:103",
      "A:104",
      "A:105",
      "A:106",
      "A:107",
      "A:108",
      "A:109",
      "A:11",
      "A:110",
      "A:111",
      "A:112",
      "A:113",
      "A:114",
      "A:115",
      "A:116",
      "A:117",
      "A:118",
      "A:119",
      "A:12",
      "A:120",
      "A:121",
      "A:122",
      "A:123",
      "A:124",
      "A:125",
      "A:126",
      "A:127",
      "A:128",
      "A:129",
      "A:13",
      "A:130",
      "A:131",
      "A:132",
      "A:133",
      "A:134",
      "A:135",
      "A:136",
      "A:137",
      "A:138",
      "A:139",
      "A:14",
      "A:140",
      "A:141",
      "A:142",
      "A:143",
      "A:144",
      "A:145",
      "A:146",
      "A:147",
      "A:148",
      "A:149",
      "A:15",
      "A:150",
      "A:151",
      "A:152",
      "A:153",
      "A:154",
      "A:155",
      "A:156",
      "A:157",
      "A:158",
      "A:159",
      "A:16",
      "A:160",
      "A:161",
      "A:162",
      "A:163",
      "A:164",
      "A:165",
      "A:166",
      "A:167",
      "A:168",
      "A:169",
      "A:17",
      "A:170",
      "A:171",
      "A:172",
      "A:173",
      "A:174",
      "A:175",
      "A:176",
      "A:177",
      "A:178",
      "A:179",
      "A:18",
      "A:180",
      "A:181",
      "A:182",
      "A:183",
      "A:184",
      "A:185",
      "A:186",
      "A:187",
      "A:188",
      "A:189",
      "A:19",
      "A:190",
      "A:191",
      "A:192",
      "A:193",
      "A:194",
      "A:195",
      "A:196",
      "A:197",
      "A:198",
      "A:199",
      "A:20",
      "A:200",
      "A:201",
      "A:202",
      "A:203",
      "A:204",
      "A:205",
      "A:206",
      "A:207",
      "A:208",
      "A:209",
      "A:21",
      "A:210",
      "A:211",
      "A:212",
      "A:213",
      "A:214",
      "A:215",
      "A:216",
      "A:217",
      "A:218",
      "A:219",
      "A:22",
      "A:220",
      "A:221",
      "A:222",
      "A:223",
      "A:224",
      "A:225",
      "A:226",
      "A:227",
      "A:228",
      "A:229",
      "A:23",
      "A:230",
      "A:231",
      "A:232",
      "A:233",
      "A:234",
      "A:235",
      "A:236",
      "A:237",
      "A:238",
      "A:239",
      "A:24",
      "A:240",
      "A:241",
      "A:242",
      "A:243",
      "A:244",
      "A:245",
      "A:246",
      "A:247",
      "A:248",
      "A:249",
      "A:25",
      "A:250",
      "A:251",
      "A:252",
      "A:253",
      "A:254",
      "A:255",
      "A:256",
      "A:257",
      "A:258",
      "A:259",
      "A:26",
      "A:260",
      "A:261",
      "A:262",
      "A:263",
      "A:264",
      "A:265",
      "A:266",
      "A:267",
      "A:268",
      "A:269",
      "A:27",
      "A:270",
      "A:271",
      "A:272",
      "A:273",
      "A:274",
      "A:275",
      "A:276",
      "A:277",
      "A:278",
      "A:279",
      "A:28",
      "A:280",
      "A:281",
      "A:282",
      "A:283",
      "A:284",
      "A:285",
      "A:286",
      "A:287",
      "A:288",
      "A:289",
      "A:29",
      "A:290",
      "A:291",
      "A:292",
      "A:293",
      "A:294",
      "A:295",
      "A:296",
      "A:297",
      "A:298",
      "A:299",
      "A:3",
      "A:30",
      "A:300",
      "A:301",
      "A:302",
      "A:303",
      "A:304",
      "A:305",
      "A:31",
      "A:32",
      "A:33",
      "A:34",
      "A:35",
      "A:36",
      "A:37",
      "A:38",
      "A:39",
      "A:4",
      "A:40",
      "A:41",
      "A:42",
      "A:43",
      "A:44",
      "A:45",
      "A:46",
      "A:47",
      "A:48",
      "A:49",
      "A:5",
      "A:50",
      "A:51",
      "A:53",
      "A:54",
      "A:55",
      "A:56",
      "A:57",
      "A:58",
      "A:59",
      "A:6",
      "A:60",
      "A:61",
      "A:62",
      "A:63",
      "A:64",
      "A:65",
      "A:66",
      "A:67",
      "A:68",
      "A:69",
      "A:7",
      "A:70",
      "A:71",
      "A:72",
      "A:73",
      "A:74",
      "A:75",
      "A:76",
      "A:77",
      "A:78",
      "A:79",
      "A:8",
      "A:80",
      "A:81",
      "A:82",
      "A:83",
      "A:84",
      "A:85",
      "A:86",
      "A:87",
      "A:88",
      "A:89",
      "A:9",
      "A:90",
      "A:91",
      "A:92",
      "A:93",
      "A:94",
      "A:95",
      "A:96",
      "A:97",
      "A:98",
      "A:99"
    ],
    "A:53": [
      "A:10",
      "A:100",
      "A:101",
      "A:102",
      "A:103",
      "A:104",
      "A:105",
      "A:106",
      "A:107",
      "A:108",
      "A:109",
      "A:11",
      "A:110",
      "A:111",
      "A:112",
      "A:113",
      "A:114",
      "A:115",
      "A:116",
      "A:117",
      "A:118",
      "A:119",
      "A:12",
      "A:120",
      "A:121",
      "A:122",
      "A:123",
      "A:124",
      "A:125",
      "A:126",
      "A:127",
      "A:128",
      "A:129",
      "A:13",
      "A:130",
      "A:131",
      "A:132",
      "A:133",
      "A:134",
      "A:135",
      "A:136",
      "A:137",
      "A:138",
      "A:139",
      "A:14",
      "A:140",
      "A:141",
      "A:142",
      "A:143",
      "A:144",
      "A:145",
      "A:146",
      "A:147",
      "A:148",
      "A:149",
      "A:15",
      "A:150",
      "A:151",
      "A:152",
      "A:153",
      "A:154",
      "A:155",
      "A:156",
      "A:157",
      "A:158",
      "A:159",
      "A:16",
      "A:160",
      "A:161",
      "A:162",
      "A:163",
      "A:164",
      "A:165",
      "A:166",
      "A:167",
      "A:168",
      "A:169",
      "A:17",
      "A:170",
      "A:171",
      "A:172",
      "A:173",
      "A:174",
      "A:175",
      "A:176",
      "A:177",
      "A:178",
      "A:179",
      "A:18",
      "A:180",
      "A:181",
      "A:182",
      "A:183",
      "A:184",
      "A:185",
      "A:186",
      "A:187",
      "A:188",
      "A:189",
      "A:19",
      "A:190",
      "A:191",
      "A:192",
      "A:193",
      "A:194",
      "A:195",
      "A:196",
      "A:197",
      "A:198",
      "A:199",
      "A:20",
      "A:200",
      "A:201",
      "A:202",
      "A:203",
      "A:204",
      "A:205",
      "A:206",
      "A:207",
      "A:208",
      "A:209",
      "A:21",
      "A:210",
      "A:211",
      "A:212",
      "A:213",
      "A:214",
      "A:215",
      "A:216",
      "A:217",
      "A:218",
      "A:219",
      "A:22",
      "A:220",
      "A:221",
      "A:222",
      "A:223",
      "A:224",
      "A:225",
      "A:226",
      "A:227",
      "A:228",
      "A:229",
      "A:23",
      "A:230",
      "A:231",
      "A:232",
      "A:233",
      "A:234",
      "A:235",
      "A:236",
      "A:237",
      "A:238",
      "A:239",
      "A:24",
      "A:240",
      "A:241",
      "A:242",
      "A:243",
      "A:244",
      "A:245",
      "A:246",
      "A:247",
      "A:248",
      "A:249",
      "A:25",
      "A:250",
      "A:251",
      "A:252",
      "A:253",
      "A:254",
      "A:255",
      "A:256",
      "A:257",
      "A:258",
      "A:259",
      "A:26",
      "A:260",
      "A:261",
      "A:262",
      "A:263",
      "A:264",
      "A:265",
      "A:266",
      "A:267",
      "A:268",
      "A:269",
      "A:27",
      "A:270",
      "A:271",
      "A:272",
      "A:273",
      "A:274",
      "A:275",
      "A:276",
      "A:277",
      "A:278",
      "A:279",
      "A:28",
      "A:280",
      "A:281",
      "A:282",
      "A:283",
      "A:284",
      "A:285",
      "A:286",
      "A:287",
      "A:288",
      "A:289",
      "A:29",
      "A:290",
      "A:291",
      "A:292",
      "A:293",
      "A:294",
      "A:295",
      "A:296",
      "A:297",
      "A:298",
      "A:299",
      "A:3",
      "A:30",
      "A:300",
      "A:301",
      "A:302",
      "A:303",
      "A:304",
      "A:305",
      "A:31",
      "A:32",
      "A:33",
      "A:34",
      "A:35",
      "A:36",
      "A:37",
      "A:38",
      "A:39",
      "A:4",
      "A:40",
      "A:41",
      "A:42",
      "A:43",
      "A:44",
      "A:45",
      "A:46",
      "A:47",
      "A:48",
      "A:49",
      "A:5",
      "A:50",
      "A:51",
      "A:52",
      "A:54",
      "A:55",
      "A:56",
      "A:57",
      "A:58",
      "A:59",
      "A:6",
      "A:60",
      "A:61",
      "A:62",
      "A:63",
      "A:64",
      "A:65",
      "A:66",
      "A:67",
      "A:68",
      "A:69",
      "A:7",
      "A:70",
      "A:71",
      "A:72",
      "A:73",
      "A:74",
      "A:75",
      "A:76",
      "A:77",
      "A:78",
      "A:79",
      "A:8",
      "A:80",
      "A:81",
      "A:82",
      "A:83",
      "A:84",
      "A:85",
      "A:86",
      "A:87",
      "A:88",
      "A:89",
      "A:9",
      "A:90",
      "A:91",
      "A:92",
      "A:93",
      "A:94",
      "A:95",
      "A:96",
      "A:97",
      "A:98",
      "A:99"
    ],
    "A:54": [
      "A:10",
      "A:100",
      "A:101",
      "A:102",
      "A:103",
      "A:104",
      "A:105",
      "A:106",
      "A:107",
      "A:108",
      "A:109",
      "A:11",
      "A:110",
      "A:111",
      "A:112",
      "A:113",
      "A:114",
      "A:115",
      "A:116",
      "A:117",
      "A:118",
      "A:119",
      "A:12",
      "A:120",
      "A:121",
      "A:122",
      "A:123",
      "A:124",
      "A:125",
      "A:126",
      "A:127",
      "A:128",
      "A:129",
      "A:13",
      "A:130",
      "A:131",
      "A:132",
      "A:133",
      "A:134",
      "A:135",
      "A:136",
      "A:137",
      "A:138",
      "A:139",
      "A:14",
      "A:140",
      "A:141",
      "A:142",
      "A:143",
      "A:144",
      "A:145",
      "A:146",
      "A:147",
      "A:148",
      "A:149",
      "A:15",
      "A:150",
      "A:151",
      "A:152",
      "A:153",
      "A:154",
      "A:155",
      "A:156",
      "A:157",
      "A:158",
      "A:159",
      "A:16",
      "A:160",
      "A:161",
      "A:162",
      "A:163",
      "A:164",
      "A:165",
      "A:166",
      "A:167",
      "A:168",
      "A:169",
      "A:17",
      "A:170",
      "A:171",
      "A:172",
      "A:173",
      "A:174",
      "A:175",
      "A:176",
      "A:177",
      "A:178",
      "A:179",
      "A:18",
      "A:180",
      "A:181",
      "A:182",
      "A:183",
      "A:184",
      "A:185",
      "A:186",
      "A:187",
      "A:188",
      "A:189",
      "A:19",
      "A:190",
      "A:191",
      "A:192",
      "A:193",
      "A:194",
      "A:195",
      "A:196",
      "A:197",
      "A:198",
      "A:199",
      "A:20",
      "A:200",
      "A:201",
      "A:202",
      "A:203",
      "A:204",
      "A:205",
      "A:206",
      "A:207",
      "A:208",
      "A:209",
      "A:21",
      "A:210",
      "A:211",
      "A:212",
      "A:213",
      "A:214",
      "A:215",
      "A:216",
      "A:217",
      "A:218",
      "A:219",
      "A:22",
      "A:220",
      "A:221",
      "A:222",
      "A:223",
      "A:224",
      "A:225",
      "A:226",
      "A:227",
      "A:228",
      "A:229",
      "A:23",
      "A:230",
      "A:231",
      "A:232",
      "A:233",
      "A:234",
      "A:235",
      "A:236",
      "A:237",
      "A:238",
      "A:239",
      "A:24",
      "A:240",
      "A:241",
      "A:242",
      "A:243",
      "A:244",
      "A:245",
      "A:246",
      "A:247",
      "A:248",
      "A:249",
      "A:25",
      "A:250",
      "A:251",
      "A:252",
      "A:253",
      "A:254",
      "A:255",
      "A:256",
      "A:257",
      "A:258",
      "A:259",
      "A:26",
      "A:260",
      "A:261",
      "A:262",
      "A:263",
      "A:264",
      "A:265",
      "A:266",
      "A:267",
      "A:268",
      "A:269",
      "A:27",
      "A:270",
      "A:271",
      "A:272",
      "A:273",
      "A:274",
      "A:275",
      "A:276",
      "A:277",
      "A:278",
      "A:279",
      "A:28",
      "A:280",
      "A:281",
      "A:282",
      "A:283",
      "A:284",
      "A:285",
      "A:286",
      "A:287",
      "A:288",
      "A:289",
      "A:29",
      "A:290",
      "A:291",
      "A:292",
      "A:293",
      "A:294",
      "A:295",
      "A:296",
      "A:297",
      "A:298",
      "A:299",
      "A:3",
      "A:30",
      "A:300",
      "A:301",
      "A:302",
      "A:303",
      "A:304",
      "A:305",
      "A:31",
      "A:32",
      "A:33",
      "A:34",
      "A:35",
      "A:36",
      "A:37",
      "A:38",
      "A:39",
      "A:4",
      "A:40",
      "A:41",
      "A:42",
      "A:43",
      "A:44",
      "A:45",
      "A:46",
      "A:47",
      "A:48",
      "A:49",
      "A:5",
      "A:50",
      "A:51",
      "A:52",
      "A:53",
      "A:55",
      "A:56",
      "A:57",
      "A:58",
      "A:59",
      "A:6",
      "A:60",
      "A:61",
      "A:62",
      "A:63",
      "A:64",
      "A:65",
      "A:66",
      "A:67",
      "A:68",
      "A:69",
      "A:7",
      "A:70",
      "A:71",
      "A:72",
      "A:73",
      "A:74",
      "A:75",
      "A:76",
      "A:77",
      "A:78",
      "A:79",
      "A:8",
      "A:80",
      "A:81",
      "A:82",
      "A:83",
      "A:84",
      "A:85",
      "A:86",
      "A:87",
      "A:88",
      "A:89",
      "A:9",
      "A:90",
      "A:91",
      "A:92",
      "A:93",
      "A:94",
      "A:95",
      "A:96",
      "A:97",
      "A:98",
      "A:99"
    ],
    "A:55": [
      "A:10",
      "A:100",
      "A:101",
      "A:102",
      "A:103",
      "A:104",
      "A:105",
      "A:106",
      "A:107",
      "A:108",
      "A:109",
      "A:11",
      "A:110",
      "A:111",
      "A:112",
      "A:113",
      "A:114",
      "A:115",
      "A:116",
      "A:117",
      "A:118",
      "A:119",
      "A:12",
      "A:120",
      "A:121",
      "A:122",
      "A:123",
      "A:124",
      "A:125",
      "A:126",
      "A:127",
      "A:128",
      "A:129",
      "A:13",
      "A:130",
      "A:131",
      "A:132",
      "A:133",
      "A:134",
      "A:135",
      "A:136",
      "A:137",
      "A:138",
      "A:139",
      "A:14",
      "A:140",
      "A:141",
      "A:142",
      "A:143",
      "A:144",
      "A:145",
      "A:146",
      "A:147",
      "A:148",
      "A:149",
      "A:15",
      "A:150",
      "A:151",
      "A:152",
      "A:153",
      "A:154",
      "A:155",
      "A:156",
      "A:157",
      "A:158",
      "A:159",
      "A:16",
      "A:160",
      "A:161",
      "A:162",
      "A:163",
      "A:164",
      "A:165",
      "A:166",
      "A:167",
      "A:168",
      "A:169",
      "A:17",
      "A:170",
      "A:171",
      "A:172",
      "A:173",
      "A:174",
      "A:175",
      "A:176",
      "A:177",
      "A:178",
      "A:179",
      "A:18",
      "A:180",
      "A:181",
      "A:182",
      "A:183",
      "A:184",
      "A:185",
      "A:186",
      "A:187",
      "A:188",
      "A:189",
      "A:19",
      "A:190",
      "A:191",
      "A:192",
      "A:193",
      "A:194",
      "A:195",
      "A:196",
      "A:197",
      "A:198",
      "A:199",
      "A:20",
      "A:200",
      "A:201",
      "A:202",
      "A:203",
      "A:204",
      "A:205",
      "A:206",
      "A:207",
      "A:208",
      "A:209",
      "A:21",
      "A:210",
      "A:211",
      "A:212",
      "A:213",
      "A:214",
      "A:215",
      "A:216",
      "A:217",
      "A:218",
      "A:219",
      "A:22",
      "A:220",
      "A:221",
      "A:222",
      "A:223",
      "A:224",
      "A:225",
      "A:226",
      "A:227",
      "A:228",
      "A:229",
      "A:23",
      "A:230",
      "A:231",
      "A:232",
      "A:233",
      "A:234",
      "A:235",
      "A:236",
      "A:237",
      "A:238",
      "A:239",
      "A:24",
      "A:240",
      "A:241",
      "A:242",
      "A:243",
      "A:244",
      "A:245",
      "A:246",
      "A:247",
      "A:248",
      "A:249",
      "A:25",
      "A:250",
      "A:251",
      "A:252",
      "A:253",
      "A:254",
      "A:255",
      "A:256",
      "A:257",
      "A:258",
      "A:259",
      "A:26",
      "A:260",
      "A:261",
      "A:262",
      "A:263",
      "A:264",
      "A:265",
      "A:266",
      "A:267",
      "A:268",
      "A:269",
      "A:27",
      "A:270",
      "A:271",
      "A:272",
      "A:273",
      "A:274",
      "A:275",
      "A:276",
      "A:277",
      "A:278",
      "A:279",
      "A:28",
      "A:280",
      "A:281",
      "A:282",
      "A:283",
      "A:284",
      "A:285",
      "A:286",
      "A:287",
      "A:288",
      "A:289",
      "A:29",
      "A:290",
      "A:291",
      "A:292",
      "A:293",
      "A:294",
      "A:295",
      "A:296",
      "A:297",
      "A:298",
      "A:299",
      "A:3",
      "A:30",
      "A:300",
      "A:301",
      "A:302",
      "A:303",
      "A:304",
      "A:305",
      "A:31",
      "A:32",
      "A:33",
      "A:34",
      "A:35",
      "A:36",
      "A:37",
      "A:38",
      "A:39",
      "A:4",
      "A:40",
      "A:41",
      "A:42",
      "A:43",
      "A:44",
      "A:45",
      "A:46",
      "A:47",
      "A:48",
      "A:49",
      "A:5",
      "A:50",
      "A:51",
      "A:52",
      "A:53",
      "A:54",
      "A:56",
      "A:57",
      "A:58",
      "A:59",
      "A:6",
      "A:60",
      "A:61",
      "A:62",
      "A:63",
      "A:64",
      "A:65",
      "A:66",
      "A:67",
      "A:68",
      "A:69",
      "A:7",
      "A:70",
      "A:71",
      "A:72",
      "A:73",
      "A:74",
      "A:75",
      "A:76",
      "A:77",
      "A:78",
      "A:79",
      "A:8",
      "A:80",
      "A:81",
      "A:82",
      "A:83",
      "A:84",
      "A:85",
      "A:86",
      "A:87",
      "A:88",
      "A:89",
      "A:9",
      "A:90",
      "A:91",
      "A:92",
      "A:93",
      "A:94",
      "A:95",
      "A:96",
      "A:97",
      "A:98",
      "A:99"
    ],
    "A:56": [
      "A:10",
      "A:100",
      "A:101",
      "A:102",
      "A:103",
      "A:104",
      "A:105",
      "A:106",
      "A:107",
      "A:108",
      "A:109",
      "A:11",
      "A:110",
      "A:111",
      "A:112",
      "A:113",
      "A:114",
      "A:115",
      "A:116",
      "A:117",
      "A:118",
      "A:119",
      "A:12",
      "A:120",
      "A:121",
      "A:122",
      "A:123",
      "A:124",
      "A:125",
      "A:126",
      "A:127",
      "A:128",
      "A:129",
      "A:13",
      "A:130",
      "A:131",
      "A:132",
      "A:133",
      "A:134",
      "A:135",
      "A:136",
      "A:137",
      "A:138",
      "A:139",
      "A:14",
      "A:140",
      "A:141",
      "A:142",
      "A:143",
      "A:144",
      "A:145",
      "A:146",
      "A:147",
      "A:148",
      "A:149",
      "A:15",
      "A:150",
      "A:151",
      "A:152",
      "A:153",
      "A:154",
      "A:155",
      "A:156",
      "A:157",
      "A:158",
      "A:159",
      "A:16",
      "A:160",
      "A:161",
      "A:162",
      "A:163",
      "A:164",
      "A:165",
      "A:166",
      "A:167",
      "A:168",
      "A:169",
      "A:17",
      "A:170",
      "A:171",
      "A:172",
      "A:173",
      "A:174",
      "A:175",
      "A:176",
      "A:177",
      "A:178",
      "A:179",
      "A:18",
      "A:180",
      "A:181",
      "A:182",
      "A:183",
      "A:184",
      "A:185",
      "A:186",
      "A:187",
      "A:188",
      "A:189",
      "A:19",
      "A:190",
      "A:191",
      "A:192",
      "A:193",
      "A:194",
      "A:195",
      "A:196",
      "A:197",
      "A:198",
      "A:199",
      "A:20",
      "A:200",
      "A:201",
      "A:202",
      "A:203",
      "A:204",
      "A:205",
      "A:206",
      "A:207",
      "A:208",
      "A:209",
      "A:21",
      "A:210",
      "A:211",
      "A:212",
      "A:213",
      "A:214",
      "A:215",
      "A:216",
      "A:217",
      "A:218",
      "A:219",
      "A:22",
      "A:220",
      "A:221",
      "A:222",
      "A:223",
      "A:224",
      "A:225",
      "A:226",
      "A:227",
      "A:228",
      "A:229",
      "A:23",
      "A:230",
      "A:231",
      "A:232",
      "A:233",
      "A:234",
      "A:235",
      "A:236",
      "A:237",
      "A:238",
      "A:239",
      "A:24",
      "A:240",
      "A:241",
      "A:242",
      "A:243",
      "A:244",
      "A:245",
      "A:246",
      "A:247",
      "A:248",
      "A:249",
      "A:25",
      "A:250",
      "A:251",
      "A:252",
      "A:253",
      "A:254",
      "A:255",
      "A:256",
      "A:257",
      "A:258",
      "A:259",
      "A:26",
      "A:260",
      "A:261",
      "A:262",
      "A:263",
      "A:264",
      "A:265",
      "A:266",
      "A:267",
      "A:268",
      "A:269",
      "A:27",
      "A:270",
      "A:271",
      "A:272",
      "A:273",
      "A:274",
      "A:275",
      "A:276",
      "A:277",
      "A:278",
      "A:279",
      "A:28",
      "A:280",
      "A:281",
      "A:282",
      "A:283",
      "A:284",
      "A:285",
      "A:286",
      "A:287",
      "A:288",
      "A:289",
      "A:29",
      "A:290",
      "A:291",
      "A:292",
      "A:293",
      "A:294",
      "A:295",
      "A:296",
      "A:297",
      "A:298",
      "A:299",
      "A:3",
      "A:30",
      "A:300",
      "A:301",
      "A:302",
      "A:303",
      "A:304",
      "A:305",
      "A:31",
      "A:32",
      "A:33",
      "A:34",
      "A:35",
      "A:36",
      "A:37",
      "A:38",
      "A:39",
      "A:4",
      "A:40",
      "A:41",
      "A:42",
      "A:43",
      "A:44",
      "A:45",
      "A:46",
      "A:47",
      "A:48",
      "A:49",
      "A:5",
      "A:50",
      "A:51",
      "A:52",
      "A:53",
      "A:54",
      "A:55",
      "A:57",
      "A:58",
      "A:59",
      "A:6",
      "A:60",
      "A:61",
      "A:62",
      "A:63",
      "A:64",
      "A:65",
      "A:66",
      "A:67",
      "A:68",
      "A:69",
      "A:7",
      "A:70",
      "A:71",
      "A:72",
      "A:73",
      "A:74",
      "A:75",
      "A:76",
      "A:77",
      "A:78",
      "A:79",
      "A:8",
      "A:80",
      "A:81",
      "A:82",
      "A:83",
      "A:84",
      "A:85",
      "A:86",
      "A:87",
      "A:88",
      "A:89",
      "A:9",
      "A:90",
      "A:91",
      "A:92",
      "A:93",
      "A:94",
      "A:95",
      "A:96",
      "A:97",
      "A:98",
      "A:99"
    ],
    "A:57": [
      "A:10",
      "A:100",
      "A:101",
      "A:102",
      "A:103",
      "A:104",
      "A:105",
      "A:106",
      "A:107",
      "A:108",
      "A:109",
      "A:11",
      "A:110",
      "A:111",
      "A:112",
      "A:113",
      "A:114",
      "A:115",
      "A:116",
      "A:117",
      "A:118",
      "A:119",
      "A:12",
      "A:120",
      "A:121",
      "A:122",
      "A:123",
      "A:124",
      "A:125",
      "A:126",
      "A:127",
      "A:128",
      "A:129",
      "A:13",
      "A:130",
      "A:131",
      "A:132",
      "A:133",
      "A:134",
      "A:135",
      "A:136",
      "A:137",
      "A:138",
      "A:139",
      "A:14",
      "A:140",
      "A:141",
      "A:142",
      "A:143",
      "A:144",
      "A:145",
      "A:146",
      "A:147",
      "A:148",
      "A:149",
      "A:15",
      "A:150",
      "A:151",
      "A:152",
      "A:153",
      "A:154",
      "A:155",
      "A:156",
      "A:157",
      "A:158",
      "A:159",
      "A:16",
      "A:160",
      "A:161",
      "A:162",
      "A:163",
      "A:164",
      "A:165",
      "A:166",
      "A:167",
      "A:168",
      "A:169",
      "A:17",
      "A:170",
      "A:171",
      "A:172",
      "A:173",
      "A:174",
      "A:175",
      "A:176",
      "A:177",
      "A:178",
      "A:179",
      "A:18",
      "A:180",
      "A:181",
      "A:182",
      "A:183",
      "A:184",
      "A:185",
      "A:186",
      "A:187",
      "A:188",
      "A:189",
      "A:19",
      "A:190",
      "A:191",
      "A:192",
      "A:193",
      "A:194",
      "A:195",
      "A:196",
      "A:197",
      "A:198",
      "A:199",
      "A:20",
      "A:200",
      "A:201",
      "A:202",
      "A:203",
      "A:204",
      "A:205",
      "A:206",
      "A:207",
      "A:208",
      "A:209",
      "A:21",
      "A:210",
      "A:211",
      "A:212",
      "A:213",
      "A:214",
      "A:215",
      "A:216",
      "A:217",
      "A:218",
      "A:219",
      "A:22",
      "A:220",
      "A:221",
      "A:222",
      "A:223",
      "A:224",
      "A:225",
      "A:226",
      "A:227",
      "A:228",
      "A:229",
      "A:23",
      "A:230",
      "A:231",
      "A:232",
      "A:233",
      "A:234",
      "A:235",
      "A:236",
      "A:237",
      "A:238",
      "A:239",
      "A:24",
      "A:240",
      "A:241",
      "A:242",
      "A:243",
      "A:244",
      "A:245",
      "A:246",
      "A:247",
      "A:248",
      "A:249",
      "A:25",
      "A:250",
      "A:251",
      "A:252",
      "A:253",
      "A:254",
      "A:255",
      "A:256",
      "A:257",
      "A:258",
      "A:259",
      "A:26",
      "A:260",
      "A:261",
      "A:262",
      "A:263",
      "A:264",
      "A:265",
      "A:266",
      "A:267",
      "A:268",
      "A:269",
      "A:27",
      "A:270",
      "A:271",
      "A:272",
      "A:273",
      "A:274",
      "A:275",
      "A:276",
      "A:277",
      "A:278",
      "A:279",
      "A:28",
      "A:280",
      "A:281",
      "A:282",
      "A:283",
      "A:284",
      "A:285",
      "A:286",
      "A:287",
      "A:288",
      "A:289",
      "A:29",
      "A:290",
      "A:291",
      "A:292",
      "A:293",
      "A:294",
      "A:295",
      "A:296",
      "A:297",
      "A:298",
      "A:299",
      "A:3",
      "A:30",
      "A:300",
      "A:301",
      "A:302",
      "A:303",
      "A:304",
      "A:305",
      "A:31",
      "A:32",
      "A:33",
      "A:34",
      "A:35",
      "A:36",
      "A:37",
      "A:38",
      "A:39",
      "A:4",
      "A:40",
      "A:41",
      "A:42",
      "A:43",
      "A:44",
      "A:45",
      "A:46",
      "A:47",
      "A:48",
      "A:49",
      "A:5",
      "A:50",
      "A:51",
      "A:52",
      "A:53",
      "A:54",
      "A:55",
      "A:56",
      "A:58",
      "A:59",
      "A:6",
      "A:60",
      "A:61",
      "A:62",
      "A:63",
      "A:64",
      "A:65",
      "A:66",
      "A:67",
      "A:68",
      "A:69",
      "A:7",
      "A:70",
      "A:71",
      "A:72",
      "A:73",
      "A:74",
      "A:75",
      "A:76",
      "A:77",
      "A:78",
      "A:79",
      "A:8",
      "A:80",
      "A:81",
      "A:82",
      "A:83",
      "A:84",
      "A:85",
      "A:86",
      "A:87",
      "A:88",
      "A:89",
      "A:9",
      "A:90",
      "A:91",
      "A:92",
      "A:93",
      "A:94",
      "A:95",
      "A:96",
      "A:97",
      "A:98",
      "A:99"
    ],
    "A:58": [
      "A:10",
      "A:100",
      "A:101",
      "A:102",
      "A:103",
      "A:104",
      "A:105",
      "A:106",
      "A:107",
      "A:108",
      "A:109",
      "A:11",
      "A:110",
      "A:111",
      "A:112",
      "A:113",
      "A:114",
      "A:115",
      "A:116",
      "A:117",
      "A:118",
      "A:119",
      "A:12",
      "A:120",
      "A:121",
      "A:122",
      "A:123",
      "A:124",
      "A:125",
      "A:126",
      "A:127",
      "A:128",
      "A:129",
      "A:13",
      "A:130",
      "A:131",
      "A:132",
      "A:133",
      "A:134",
      "A:135",
      "A:136",
      "A:137",
      "A:138",
      "A:139",
      "A:14",
      "A:140",
      "A:141",
      "A:142",
      "A:143",
      "A:144",
      "A:145",
      "A:146",
      "A:147",
      "A:148",
      "A:149",
      "A:15",
      "A:150",
      "A:151",
      "A:152",
      "A:153",
      "A:154",
      "A:155",
      "A:156",
      "A:157",
      "A:158",
      "A:159",
      "A:16",
      "A:160",
      "A:161",
      "A:162",
      "A:163",
      "A:164",
      "A:165",
      "A:166",
      "A:167",
      "A:168",
      "A:169",
      "A:17",
      "A:170",
      "A:171",
      "A:172",
      "A:173",
      "A:174",
      "A:175",
      "A:176",
      "A:177",
      "A:178",
      "A:179",
      "A:18",
      "A:180",
      "A:181",
      "A:182",
      "A:183",
      "A:184",
      "A:185",
      "A:186",
      "A:187",
      "A:188",
      "A:189",
      "A:19",
      "A:190",
      "A:191",
      "A:192",
      "A:193",
      "A:194",
      "A:195",
      "A:196",
      "A:197",
      "A:198",
      "A:199",
      "A:20",
      "A:200",
      "A:201",
      "A:202",
      "A:203",
      "A:204",
      "A:205",
      "A:206",
      "A:207",
      "A:208",
      "A:209",
      "A:21",
      "A:210",
      "A:211",
      "A:212",
      "A:213",
      "A:214",
      "A:215",
      "A:216",
      "A:217",
      "A:218",
      "A:219",
      "A:22",
      "A:220",
      "A:221",
      "A:222",
      "A:223",
      "A:224",
      "A:225",
      "A:226",
      "A:227",
      "A:228",
      "A:229",
      "A:23",
      "A:230",
      "A:231",
      "A:232",
      "A:233",
      "A:234",
      "A:235",
      "A:236",
      "A:237",
      "A:238",
      "A:239",
      "A:24",
      "A:240",
      "A:241",
      "A:242",
      "A:243",
      "A:244",
      "A:245",
      "A:246",
      "A:247",
      "A:248",
      "A:249",
      "A:25",
      "A:250",
      "A:251",
      "A:252",
      "A:253",
      "A:254",
      "A:255",
      "A:256",
      "A:257",
      "A:258",
      "A:259",
      "A:26",
      "A:260",
      "A:261",
      "A:262",
      "A:263",
      "A:264",
      "A:265",
      "A:266",
      "A:267",
      "A:268",
      "A:269",
      "A:27",
      "A:270",
      "A:271",
      "A:272",
      "A:273",
      "A:274",
      "A:275",
      "A:276",
      "A:277",
      "A:278",
      "A:279",
      "A:28",
      "A:280",
      "A:281",
      "A:282",
      "A:283",
      "A:284",
      "A:285",
      "A:286",
      "A:287",
      "A:288",
      "A:289",
      "A:29",
      "A:290",
      "A:291",
      "A:292",
      "A:293",
      "A:294",
      "A:295",
      "A:296",
      "A:297",
      "A:298",
      "A:299",
      "A:3",
      "A:30",
      "A:300",
      "A:301",
      "A:302",
      "A:303",
      "A:304",
      "A:305",
      "A:31",
      "A:32",
      "A:33",
      "A:34",
      "A:35",
      "A:36",
      "A:37",
      "A:38",
      "A:39",
      "A:4",
      "A:40",
      "A:41",
      "A:42",
      "A:43",
      "A:44",
      "A:45",
      "A:46",
      "A:47",
      "A:48",
      "A:49",
      "A:5",
      "A:50",
      "A:51",
      "A:52",
      "A:53",
      "A:54",
      "A:55",
      "A:56",
      "A:57",
      "A:59",
      "A:6",
      "A:60",
      "A:61",
      "A:62",
      "A:63",
      "A:64",
      "A:65",
      "A:66",
      "A:67",
      "A:68",
      "A:69",
      "A:7",
      "A:70",
      "A:71",
      "A:72",
      "A:73",
      "A:74",
      "A:75",
      "A:76",
      "A:77",
      "A:78",
      "A:79",
      "A:8",
      "A:80",
      "A:81",
      "A:82",
      "A:83",
      "A:84",
      "A:85",
      "A:86",
      "A:87",
      "A:88",
      "A:89",
      "A:9",
      "A:90",
      "A:91",
      "A:92",
      "A:93",
      "A:94",
      "A:95",
      "A:96",
      "A:97",
      "A:98",
      "A:99"
    ],
    "A:59": [
      "A:10",
      "A:100",
      "A:101",
      "A:102",
      "A:103",
      "A:104",
      "A:105",
      "A:106",
      "A:107",
      "A:108",
      "A:109",
      "A:11",
      "A:110",
      "A:111",
      "A:112",
      "A:113",
      "A:114",
      "A:115",
      "A:116",
      "A:117",
      "A:118",
      "A:119",
      "A:12",
      "A:120",
      "A:121",
      "A:122",
      "A:123",
      "A:124",
      "A:125",
      "A:126",
      "A:127",
      "A:128",
      "A:129",
      "A:13",
      "A:130",
      "A:131",
      "A:132",
      "A:133",
      "A:134",
      "A:135",
      "A:136",
      "A:137",
      "A:138",
      "A:139",
      "A:14",
      "A:140",
      "A:141",
      "A:142",
      "A:143",
      "A:144",
      "A:145",
      "A:146",
      "A:147",
      "A:148",
      "A:149",
      "A:15",
      "A:150",
      "A:151",
      "A:152",
      "A:153",
      "A:154",
      "A:155",
      "A:156",
      "A:157",
      "A:158",
      "A:159",
      "A:16",
      "A:160",
      "A:161",
      "A:162",
      "A:163",
      "A:164",
      "A:165",
      "A:166",
      "A:167",
      "A:168",
      "A:169",
      "A:17",
      "A:170",
      "A:171",
      "A:172",
      "A:173",
      "A:174",
      "A:175",
      "A:176",
      "A:177",
      "A:178",
      "A:179",
      "A:18",
      "A:180",
      "A:181",
      "A:182",
      "A:183",
      "A:184",
      "A:185",
      "A:186",
      "A:187",
      "A:188",
      "A:189",
      "A:19",
      "A:190",
      "A:191",
      "A:192",
      "A:193",
      "A:194",
      "A:195",
      "A:196",
      "A:197",
      "A:198",
      "A:199",
      "A:20",
      "A:200",
      "A:201",
      "A:202",
      "A:203",
      "A:204",
      "A:205",
      "A:206",
      "A:207",
      "A:208",
      "A:209",
      "A:21",
      "A:210",
      "A:211",
      "A:212",
      "A:213",
      "A:214",
      "A:215",
      "A:216",
      "A:217",
      "A:218",
      "A:219",
      "A:22",
      "A:220",
      "A:221",
      "A:222",
      "A:223",
      "A:224",
      "A:225",
      "A:226",
      "A:227",
      "A:228",
      "A:229",
      "A:23",
      "A:230",
      "A:231",
      "A:232",
      "A:233",
      "A:234",
      "A:235",
      "A:236",
      "A:237",
      "A:238",
      "A:239",
      "A:24",
      "A:240",
      "A:241",
      "A:242",
      "A:243",
      "A:244",
      "A:245",
      "A:246",
      "A:247",
      "A:248",
      "A:249",
      "A:25",
      "A:250",
      "A:251",
      "A:252",
      "A:253",
      "A:254",
      "A:255",
      "A:256",
      "A:257",
      "A:258",
      "A:259",
      "A:26",
      "A:260",
      "A:261",
      "A:262",
      "A:263",
      "A:264",
      "A:265",
      "A:266",
      "A:267",
      "A:268",
      "A:269",
      "A:27",
      "A:270",
      "A:271",
      "A:272",
      "A:273",
      "A:274",
      "A:275",
      "A:276",
      "A:277",
      "A:278",
      "A:279",
      "A:28",
      "A:280",
      "A:281",
      "A:282",
      "A:283",
      "A:284",
      "A:285",
      "A:286",
      "A:287",
      "A:288",
      "A:289",
      "A:29",
      "A:290",
      "A:291",
      "A:292",
      "A:293",
      "A:294",
      "A:295",
      "A:296",
      "A:297",
      "A:298",
      "A:299",
      "A:3",
      "A:30",
      "A:300",
      "A:301",
      "A:302",
      "A:303",
      "A:304",
      "A:305",
      "A:31",
      "A:32",
      "A:33",
      "A:34",
      "A:35",
      "A:36",
      "A:37",
      "A:38",
      "A:39",
      "A:4",
      "A:40",
      "A:41",
      "A:42",
      "A:43",
      "A:44",
      "A:45",
      "A:46",
      "A:47",
      "A:48",
      "A:49",
      "A:5",
      "A:50",
      "A:51",
      "A:52",
      "A:53",
      "A:54",
      "A:55",
      "A:56",
      "A:57",
      "A:58",
      "A:6",
      "A:60",
      "A:61",
      "A:62",
      "A:63",
      "A:64",
      "A:65",
      "A:66",
      "A:67",
      "A:68",
      "A:69",
      "A:7",
      "A:70",
      "A:71",
      "A:72",
      "A:73",
      "A:74",
      "A:75",
      "A:76",
      "A:77",
      "A:78",
      "A:79",
      "A:8",
      "A:80",
      "A:81",
      "A:82",
      "A:83",
      "A:84",
      "A:85",
      "A:86",
      "A:87",
      "A:88",
      "A:89",
      "A:9",
      "A:90",
      "A:91",
      "A:92",
      "A:93",
      "A:94",
      "A:95",
      "A:96",
      "A:97",
      "A:98",
      "A:99"
    ],
    "A:60": [
      "A:10",
      "A:100",
      "A:101",
      "A:102",
      "A:103",
      "A:104",
      "A:105",
      "A:106",
      "A:107",
      "A:108",
      "A:109",
      "A:11",
      "A:110",
      "A:111",
      "A:112",
      "A:113",
      "A:114",
      "A:115",
      "A:116",
      "A:117",
      "A:118",
      "A:119",
      "A:12",
      "A:120",
      "A:121",
      "A:122",
      "A:123",
      "A:124",
      "A:125",
      "A:126",
      "A:127",
      "A:128",
      "A:129",
      "A:13",
      "A:130",
      "A:131",
      "A:132",
      "A:133",
      "A:134",
      "A:135",
      "A:136",
      "A:137",
      "A:138",
      "A:139",
      "A:14",
      "A:140",
      "A:141",
      "A:142",
      "A:143",
      "A:144",
      "A:145",
      "A:146",
      "A:147",
      "A:148",
      "A:149",
      "A:15",
      "A:150",
      "A:151",
      "A:152",
      "A:153",
      "A:154",
      "A:155",
      "A:156",
      "A:157",
      "A:158",
      "A:159",
      "A:16",
      "A:160",
      "A:161",
      "A:162",
      "A:163",
      "A:164",
      "A:165",
      "A:166",
      "A:167",
      "A:168",
      "A:169",
      "A:17",
      "A:170",
      "A:171",
      "A:172",
      "A:173",
      "A:174",
      "A:175",
      "A:176",
      "A:177",
      "A:178",
      "A:179",
      "A:18",
      "A:180",
      "A:181",
      "A:182",
      "A:183",
      "A:184",
      "A:185",
      "A:186",
      "A:187",
      "A:188",
      "A:189",
      "A:19",
      "A:190",
      "A:191",
      "A:192",
      "A:193",
      "A:194",
      "A:195",
      "A:196",
      "A:197",
      "A:198",
      "A:199",
      "A:20",
      "A:200",
      "A:201",
      "A:202",
      "A:203",
      "A:204",
      "A:205",
      "A:206",
      "A:207",
      "A:208",
      "A:209",
      "A:21",
      "A:210",
      "A:211",
      "A:212",
      "A:213",
      "A:214",
      "A:215",
      "A:216",
      "A:217",
      "A:218",
      "A:219",
      "A:22",
      "A:220",
      "A:221",
      "A:222",
      "A:223",
      "A:224",
      "A:225",
      "A:226",
      "A:227",
      "A:228",
      "A:229",
      "A:23",
      "A:230",
      "A:231",
      "A:232",
      "A:233",
      "A:234",
      "A:235",
      "A:236",
      "A:237",
      "A:238",
      "A:239",
      "A:24",
      "A:240",
      "A:241",
      "A:242",
      "A:243",
      "A:244",
      "A:245",
      "A:246",
      "A:247",
      "A:248",
      "A:249",
      "A:25",
      "A:250",
      "A:251",
      "A:252",
      "A:253",
      "A:254",
      "A:255",
      "A:256",
      "A:257",
      "A:258",
      "A:259",
      "A:26",
      "A:260",
      "A:261",
      "A:262",
      "A:263",
      "A:264",
      "A:265",
      "A:266",
      "A:267",
      "A:268",
      "A:269",
      "A:27",
      "A:270",
      "A:271",
      "A:272",
      "A:273",
      "A:274",
      "A:275",
      "A:276",
      "A:277",
      "A:278",
      "A:279",
      "A:28",
      "A:280",
      "A:281",
      "A:282",
      "A:283",
      "A:284",
      "A:285",
      "A:286",
      "A:287",
      "A:288",
      "A:289",
      "A:29",
      "A:290",
      "A:291",
      "A:292",
      "A:293",
      "A:294",
      "A:295",
      "A:296",
      "A:297",
      "A:298",
      "A:299",
      "A:3",
      "A:30",
      "A:300",
      "A:301",
      "A:302",
      "A:303",
      "A:304",
      "A:305",
      "A:31",
      "A:32",
      "A:33",
      "A:34",
      "A:35",
      "A:36",
      "A:37",
      "A:38",
      "A:39",
      "A:4",
      "A:40",
      "A:41",
      "A:42",
      "A:43",
      "A:44",
      "A:45",
      "A:46",
      "A:47",
      "A:48",
      "A:49",
      "A:5",
      "A:50",
      "A:51",
      "A:52",
      "A:53",
      "A:54",
      "A:55",
      "A:56",
      "A:57",
      "A:58",
      "A:59",
      "A:6",
      "A:61",
      "A:62",
      "A:63",
      "A:64",
      "A:65",
      "A:66",
      "A:67",
      "A:68",
      "A:69",
      "A:7",
      "A:70",
      "A:71",
      "A:72",
      "A:73",
      "A:74",
      "A:75",
      "A:76",
      "A:77",
      "A:78",
      "A:79",
      "A:8",
      "A:80",
      "A:81",
      "A:82",
      "A:83",
      "A:84",
      "A:85",
      "A:86",
      "A:87",
      "A:88",
      "A:89",
      "A:9",
      "A:90",
      "A:91",
      "A:92",
      "A:93",
      "A:94",
      "A:95",
      "A:96",
      "A:97",
      "A:98",
      "A:99"
    ],
    "A:61": [
      "A:10",
      "A:100",
      "A:101",
      "A:102",
      "A:103",
      "A:104",
      "A:105",
      "A:106",
      "A:107",
      "A:108",
      "A:109",
      "A:11",
      "A:110",
      "A:111",
      "A:112",
      "A:113",
      "A:114",
      "A:115",
      "A:116",
      "A:117",
      "A:118",
      "A:119",
      "A:12",
      "A:120",
      "A:121",
      "A:122",
      "A:123",
      "A:124",
      "A:125",
      "A:126",
      "A:127",
      "A:128",
      "A:129",
      "A:13",
      "A:130",
      "A:131",
      "A:132",
      "A:133",
      "A:134",
      "A:135",
      "A:136",
      "A:137",
      "A:138",
      "A:139",
      "A:14",
      "A:140",
      "A:141",
      "A:142",
      "A:143",
      "A:144",
      "A:145",
      "A:146",
      "A:147",
      "A:148",
      "A:149",
      "A:15",
      "A:150",
      "A:151",
      "A:152",
      "A:153",
      "A:154",
      "A:155",
      "A:156",
      "A:157",
      "A:158",
      "A:159",
      "A:16",
      "A:160",
      "A:161",
      "A:162",
      "A:163",
      "A:164",
      "A:165",
      "A:166",
      "A:167",
      "A:168",
      "A:169",
      "A:17",
      "A:170",
      "A:171",
      "A:172",
      "A:173",
      "A:174",
      "A:175",
      "A:176",
      "A:177",
      "A:178",
      "A:179",
      "A:18",
      "A:180",
      "A:181",
      "A:182",
      "A:183",
      "A:184",
      "A:185",
      "A:186",
      "A:187",
      "A:188",
      "A:189",
      "A:19",
      "A:190",
      "A:191",
      "A:192",
      "A:193",
      "A:194",
      "A:195",
      "A:196",
      "A:197",
      "A:198",
      "A:199",
      "A:20",
      "A:200",
      "A:201",
      "A:202",
      "A:203",
      "A:204",
      "A:205",
      "A:206",
      "A:207",
      "A:208",
      "A:209",
      "A:21",
      "A:210",
      "A:211",
      "A:212",
      "A:213",
      "A:214",
      "A:215",
      "A:216",
      "A:217",
      "A:218",
      "A:219",
      "A:22",
      "A:220",
      "A:221",
      "A:222",
      "A:223",
      "A:224",
      "A:225",
      "A:226",
      "A:227",
      "A:228",
      "A:229",
      "A:23",
      "A:230",
      "A:231",
      "A:232",
      "A:233",
      "A:234",
      "A:235",
      "A:236",
      "A:237",
      "A:238",
      "A:239",
      "A:24",
      "A:240",
      "A:241",
      "A:242",
      "A:243",
      "A:244",
      "A:245",
      "A:246",
      "A:247",
      "A:248",
      "A:249",
      "A:25",
      "A:250",
      "A:251",
      "A:252",
      "A:253",
      "A:254",
      "A:255",
      "A:256",
      "A:257",
      "A:258",
      "A:259",
      "A:26",
      "A:260",
      "A:261",
      "A:262",
      "A:263",
      "A:264",
      "A:265",
      "A:266",
      "A:267",
      "A:268",
      "A:269",
      "A:27",
      "A:270",
      "A:271",
      "A:272",
      "A:273",
      "A:274",
      "A:275",
      "A:276",
      "A:277",
      "A:278",
      "A:279",
      "A:28",
      "A:280",
      "A:281",
      "A:282",
      "A:283",
      "A:284",
      "A:285",
      "A:286",
      "A:287",
      "A:288",
      "A:289",
      "A:29",
      "A:290",
      "A:291",
      "A:292",
      "A:293",
      "A:294",
      "A:295",
      "A:296",
      "A:297",
      "A:298",
      "A:299",
      "A:3",
      "A:30",
      "A:300",
      "A:301",
      "A:302",
      "A:303",
      "A:304",
      "A:305",
      "A:31",
      "A:32",
      "A:33",
      "A:34",
      "A:35",
      "A:36",
      "A:37",
      "A:38",
      "A:39",
      "A:4",
      "A:40",
      "A:41",
      "A:42",
      "A:43",
      "A:44",
      "A:45",
      "A:46",
      "A:47",
      "A:48",
      "A:49",
      "A:5",
      "A:50",
      "A:51",
      "A:52",
      "A:53",
      "A:54",
      "A:55",
      "A:56",
      "A:57",
      "A:58",
      "A:59",
      "A:6",
      "A:60",
      "A:62",
      "A:63",
      "A:64",
      "A:65",
      "A:66",
      "A:67",
      "A:68",
      "A:69",
      "A:7",
      "A:70",
      "A:71",
      "A:72",
      "A:73",
      "A:74",
      "A:75",
      "A:76",
      "A:77",
      "A:78",
      "A:79",
      "A:8",
      "A:80",
      "A:81",
      "A:82",
      "A:83",
      "A:84",
      "A:85",
      "A:86",
      "A:87",
      "A:88",
      "A:89",
      "A:9",
      "A:90",
      "A:91",
      "A:92",
      "A:93",
      "A:94",
      "A:95",
      "A:96",
      "A:97",
      "A:98",
      "A:99"
    ],
    "A:62": [
      "A:10",
      "A:100",
      "A:101",
      "A:102",
      "A:103",
      "A:104",
      "A:105",
      "A:106",
      "A:107",
      "A:108",
      "A:109",
      "A:11",
      "A:110",
      "A:111",
      "A:112",
      "A:113",
      "A:114",
      "A:115",
      "A:116",
      "A:117",
      "A:118",
      "A:119",
      "A:12",
      "A:120",
      "A:121",
      "A:122",
      "A:123",
      "A:124",
      "A:125",
      "A:126",
      "A:127",
      "A:128",
      "A:129",
      "A:13",
      "A:130",
      "A:131",
      "A:132",
      "A:133",
      "A:134",
      "A:135",
      "A:136",
      "A:137",
      "A:138",
      "A:139",
      "A:14",
      "A:140",
      "A:141",
      "A:142",
      "A:143",
      "A:144",
      "A:145",
      "A:146",
      "A:147",
      "A:148",
      "A:149",
      "A:15",
      "A:150",
      "A:151",
      "A:152",
      "A:153",
      "A:154",
      "A:155",
      "A:156",
      "A:157",
      "A:158",
      "A:159",
      "A:16",
      "A:160",
      "A:161",
      "A:162",
      "A:163",
      "A:164",
      "A:165",
      "A:166",
      "A:167",
      "A:168",
      "A:169",
      "A:17",
      "A:170",
      "A:171",
      "A:172",
      "A:173",
      "A:174",
      "A:175",
      "A:176",
      "A:177",
      "A:178",
      "A:179",
      "A:18",
      "A:180",
      "A:181",
      "A:182",
      "A:183",
      "A:184",
      "A:185",
      "A:186",
      "A:187",
      "A:188",
      "A:189",
      "A:19",
      "A:190",
      "A:191",
      "A:192",
      "A:193",
      "A:194",
      "A:195",
      "A:196",
      "A:197",
      "A:198",
      "A:199",
      "A:20",
      "A:200",
      "A:201",
      "A:202",
      "A:203",
      "A:204",
      "A:205",
      "A:206",
      "A:207",
      "A:208",
      "A:209",
      "A:21",
      "A:210",
      "A:211",
      "A:212",
      "A:213",
      "A:214",
      "A:215",
      "A:216",
      "A:217",
      "A:218",
      "A:219",
      "A:22",
      "A:220",
      "A:221",
      "A:222",
      "A:223",
      "A:224",
      "A:225",
      "A:226",
      "A:227",
      "A:228",
      "A:229",
      "A:23",
      "A:230",
      "A:231",
      "A:232",
      "A:233",
      "A:234",
      "A:235",
      "A:236",
      "A:237",
      "A:238",
      "A:239",
      "A:24",
      "A:240",
      "A:241",
      "A:242",
      "A:243",
      "A:244",
      "A:245",
      "A:246",
      "A:247",
      "A:248",
      "A:249",
      "A:25",
      "A:250",
      "A:251",
      "A:252",
      "A:253",
      "A:254",
      "A:255",
      "A:256",
      "A:257",
      "A:258",
      "A:259",
      "A:26",
      "A:260",
      "A:261",
      "A:262",
      "A:263",
      "A:264",
      "A:265",
      "A:266",
      "A:267",
      "A:268",
      "A:269",
      "A:27",
      "A:270",
      "A:271",
      "A:272",
      "A:273",
      "A:274",
      "A:275",
      "A:276",
      "A:277",
      "A:278",
      "A:279",
      "A:28",
      "A:280",
      "A:281",
      "A:282",
      "A:283",
      "A:284",
      "A:285",
      "A:286",
      "A:287",
      "A:288",
      "A:289",
      "A:29",
      "A:290",
      "A:291",
      "A:292",
      "A:293",
      "A:294",
      "A:295",
      "A:296",
      "A:297",
      "A:298",
      "A:299",
      "A:3",
      "A:30",
      "A:300",
      "A:301",
      "A:302",
      "A:303",
      "A:304",
      "A:305",
      "A:31",
      "A:32",
      "A:33",
      "A:34",
      "A:35",
      "A:36",
      "A:37",
      "A:38",
      "A:39",
      "A:4",
      "A:40",
      "A:41",
      "A:42",
      "A:43",
      "A:44",
      "A:45",
      "A:46",
      "A:47",
      "A:48",
      "A:49",
      "A:5",
      "A:50",
      "A:51",
      "A:52",
      "A:53",
      "A:54",
      "A:55",
      "A:56",
      "A:57",
      "A:58",
      "A:59",
      "A:6",
      "A:60",
      "A:61",
      "A:63",
      "A:64",
      "A:65",
      "A:66",
      "A:67",
      "A:68",
      "A:69",
      "A:7",
      "A:70",
      "A:71",
      "A:72",
      "A:73",
      "A:74",
      "A:75",
      "A:76",
      "A:77",
      "A:78",
      "A:79",
      "A:8",
      "A:80",
      "A:81",
      "A:82",
      "A:83",
      "A:84",
      "A:85",
      "A:86",
      "A:87",
      "A:88",
      "A:89",
      "A:9",
      "A:90",
      "A:91",
      "A:92",
      "A:93",
      "A:94",
      "A:95",
      "A:96",
      "A:97",
      "A:98",
      "A:99"
    ],
    "A:63": [
      "A:10",
      "A:100",
      "A:101",
      "A:102",
      "A:103",
      "A:104",
      "A:105",
      "A:106",
      "A:107",
      "A:108",
      "A:109",
      "A:11",
      "A:110",
      "A:111",
      "A:112",
      "A:113",
      "A:114",
      "A:115",
      "A:116",
      "A:117",
      "A:118",
      "A:119",
      "A:12",
      "A:120",
      "A:121",
      "A:122",
      "A:123",
      "A:124",
      "A:125",
      "A:126",
      "A:127",
      "A:128",
      "A:129",
      "A:13",
      "A:130",
      "A:131",
      "A:132",
      "A:133",
      "A:134",
      "A:135",
      "A:136",
      "A:137",
      "A:138",
      "A:139",
      "A:14",
      "A:140",
      "A:141",
      "A:142",
      "A:143",
      "A:144",
      "A:145",
      "A:146",
      "A:147",
      "A:148",
      "A:149",
      "A:15",
      "A:150",
      "A:151",
      "A:152",
      "A:153",
      "A:154",
      "A:155",
      "A:156",
      "A:157",
      "A:158",
      "A:159",
      "A:16",
      "A:160",
      "A:161",
      "A:162",
      "A:163",
      "A:164",
      "A:165",
      "A:166",
      "A:167",
      "A:168",
      "A:169",
      "A:17",
      "A:170",
      "A:171",
      "A:172",
      "A:173",
      "A:174",
      "A:175",
      "A:176",
      "A:177",
      "A:178",
      "A:179",
      "A:18",
      "A:180",
      "A:181",
      "A:182",
      "A:183",
      "A:184",
      "A:185",
      "A:186",
      "A:187",
      "A:188",
      "A:189",
      "A:19",
      "A:190",
      "A:191",
      "A:192",
      "A:193",
      "A:194",
      "A:195",
      "A:196",
      "A:197",
      "A:198",
      "A:199",
      "A:20",
      "A:200",
      "A:201",
      "A:202",
      "A:203",
      "A:204",
      "A:205",
      "A:206",
      "A:207",
      "A:208",
      "A:209",
      "A:21",
      "A:210",
      "A:211",
      "A:212",
      "A:213",
      "A:214",
      "A:215",
      "A:216",
      "A:217",
      "A:218",
      "A:219",
      "A:22",
      "A:220",
      "A:221",
      "A:222",
      "A:223",
      "A:224",
      "A:225",
      "A:226",
      "A:227",
      "A:228",
      "A:229",
      "A:23",
      "A:230",
      "A:231",
      "A:232",
      "A:233",
      "A:234",
      "A:235",
      "A:236",
      "A:237",
      "A:238",
      "A:239",
      "A:24",
      "A:240",
      "A:241",
      "A:242",
      "A:243",
      "A:244",
      "A:245",
      "A:246",
      "A:247",
      "A:248",
      "A:249",
      "A:25",
      "A:250",
      "A:251",
      "A:252",
      "A:253",
      "A:254",
      "A:255",
      "A:256",
      "A:257",
      "A:258",
      "A:259",
      "A:26",
      "A:260",
      "A:261",
      "A:262",
      "A:263",
      "A:264",
      "A:265",
      "A:266",
      "A:267",
      "A:268",
      "A:269",
      "A:27",
      "A:270",
      "A:271",
      "A:272",
      "A:273",
      "A:274",
      "A:275",
      "A:276",
      "A:277",
      "A:278",
      "A:279",
      "A:28",
      "A:280",
      "A:281",
      "A:282",
      "A:283",
      "A:284",
      "A:285",
      "A:286",
      "A:287",
      "A:288",
      "A:289",
      "A:29",
      "A:290",
      "A:291",
      "A:292",
      "A:293",
      "A:294",
      "A:295",
      "A:296",
      "A:297",
      "A:298",
      "A:299",
      "A:3",
      "A:30",
      "A:300",
      "A:301",
      "A:302",
      "A:303",
      "A:304",
      "A:305",
      "A:31",
      "A:32",
      "A:33",
      "A:34",
      "A:35",
      "A:36",
      "A:37",
      "A:38",
      "A:39",
      "A:4",
      "A:40",
      "A:41",
      "A:42",
      "A:43",
      "A:44",
      "A:45",
      "A:46",
      "A:47",
      "A:48",
      "A:49",
      "A:5",
      "A:50",
      "A:51",
      "A:52",
      "A:53",
      "A:54",
      "A:55",
      "A:56",
      "A:57",
      "A:58",
      "A:59",
      "A:6",
      "A:60",
      "A:61",
      "A:62",
      "A:64",
      "A:65",
      "A:66",
      "A:67",
      "A:68",
      "A:69",
      "A:7",
      "A:70",
      "A:71",
      "A:72",
      "A:73",
      "A:74",
      "A:75",
      "A:76",
      "A:77",
      "A:78",
      "A:79",
      "A:8",
      "A:80",
      "A:81",
      "A:82",
      "A:83",
      "A:84",
      "A:85",
      "A:86",
      "A:87",
      "A:88",
      "A:89",
      "A:9",
      "A:90",
      "A:91",
      "A:92",
      "A:93",
      "A:94",
      "A:95",
      "A:96",
      "A:97",
      "A:98",
      "A:99"
    ],
    "A:64": [
      "A:10",
      "A:100",
      "A:101",
      "A:102",
      "A:103",
      "A:104",
      "A:105",
      "A:106",
      "A:107",
      "A:108",
      "A:109",
      "A:11",
      "A:110",
      "A:111",
      "A:112",
      "A:113",
      "A:114",
      "A:115",
      "A:116",
      "A:117",
      "A:118",
      "A:119",
      "A:12",
      "A:120",
      "A:121",
      "A:122",
      "A:123",
      "A:124",
      "A:125",
      "A:126",
      "A:127",
      "A:128",
      "A:129",
      "A:13",
      "A:130",
      "A:131",
      "A:132",
      "A:133",
      "A:134",
      "A:135",
      "A:136",
      "A:137",
      "A:138",
      "A:139",
      "A:14",
      "A:140",
      "A:141",
      "A:142",
      "A:143",
      "A:144",
      "A:145",
      "A:146",
      "A:147",
      "A:148",
      "A:149",
      "A:15",
      "A:150",
      "A:151",
      "A:152",
      "A:153",
      "A:154",
      "A:155",
      "A:156",
      "A:157",
      "A:158",
      "A:159",
      "A:16",
      "A:160",
      "A:161",
      "A:162",
      "A:163",
      "A:164",
      "A:165",
      "A:166",
      "A:167",
      "A:168",
      "A:169",
      "A:17",
      "A:170",
      "A:171",
      "A:172",
      "A:173",
      "A:174",
      "A:175",
      "A:176",
      "A:177",
      "A:178",
      "A:179",
      "A:18",
      "A:180",
      "A:181",
      "A:182",
      "A:183",
      "A:184",
      "A:185",
      "A:186",
      "A:187",
      "A:188",
      "A:189",
      "A:19",
      "A:190",
      "A:191",
      "A:192",
      "A:193",
      "A:194",
      "A:195",
      "A:196",
      "A:197",
      "A:198",
      "A:199",
      "A:20",
      "A:200",
      "A:201",
      "A:202",
      "A:203",
      "A:204",
      "A:205",
      "A:206",
      "A:207",
      "A:208",
      "A:209",
      "A:21",
      "A:210",
      "A:211",
      "A:212",
      "A:213",
      "A:214",
      "A:215",
      "A:216",
      "A:217",
      "A:218",
      "A:219",
      "A:22",
      "A:220",
      "A:221",
      "A:222",
      "A:223",
      "A:224",
      "A:225",
      "A:226",
      "A:227",
      "A:228",
      "A:229",
      "A:23",
      "A:230",
      "A:231",
      "A:232",
      "A:233",
      "A:234",
      "A:235",
      "A:236",
      "A:237",
      "A:238",
      "A:239",
      "A:24",
      "A:240",
      "A:241",
      "A:242",
      "A:243",
      "A:244",
      "A:245",
      "A:246",
      "A:247",
      "A:248",
      "A:249",
      "A:25",
      "A:250",
      "A:251",
      "A:252",
      "A:253",
      "A:254",
      "A:255",
      "A:256",
      "A:257",
      "A:258",
      "A:259",
      "A:26",
      "A:260",
      "A:261",
      "A:262",
      "A:263",
      "A:264",
      "A:265",
      "A:266",
      "A:267",
      "A:268",
      "A:269",
      "A:27",
      "A:270",
      "A:271",
      "A:272",
      "A:273",
      "A:274",
      "A:275",
      "A:276",
      "A:277",
      "A:278",
      "A:279",
      "A:28",
      "A:280",
      "A:281",
      "A:282",
      "A:283",
      "A:284",
      "A:285",
      "A:286",
      "A:287",
      "A:288",
      "A:289",
      "A:29",
      "A:290",
      "A:291",
      "A:292",
      "A:293",
      "A:294",
      "A:295",
      "A:296",
      "A:297",
      "A:298",
      "A:299",
      "A:3",
      "A:30",
      "A:300",
      "A:301",
      "A:302",
      "A:303",
      "A:304",
      "A:305",
      "A:31",
      "A:32",
      "A:33",
      "A:34",
      "A:35",
      "A:36",
      "A:37",
      "A:38",
      "A:39",
      "A:4",
      "A:40",
      "A:41",
      "A:42",
      "A:43",
      "A:44",
      "A:45",
      "A:46",
      "A:47",
      "A:48",
      "A:49",
      "A:5",
      "A:50",
      "A:51",
      "A:52",
      "A:53",
      "A:54",
      "A:55",
      "A:56",
      "A:57",
      "A:58",
      "A:59",
      "A:6",
      "A:60",
      "A:61",
      "A:62",
      "A:63",
      "A:65",
      "A:66",
      "A:67",
      "A:68",
      "A:69",
      "A:7",
      "A:70",
      "A:71",
      "A:72",
      "A:73",
      "A:74",
      "A:75",
      "A:76",
      "A:77",
      "A:78",
      "A:79",
      "A:8",
      "A:80",
      "A:81",
      "A:82",
      "A:83",
      "A:84",
      "A:85",
      "A:86",
      "A:87",
      "A:88",
      "A:89",
      "A:9",
      "A:90",
      "A:91",
      "A:92",
      "A:93",
      "A:94",
      "A:95",
      "A:96",
      "A:97",
      "A:98",
      "A:99"
    ],
    "A:65": [
      "A:10",
      "A:100",
      "A:101",
      "A:102",
      "A:103",
      "A:104",
      "A:105",
      "A:106",
      "A:107",
      "A:108",
      "A:109",
      "A:11",
      "A:110",
      "A:111",
      "A:112",
      "A:113",
      "A:114",
      "A:115",
      "A:116",
      "A:117",
      "A:118",
      "A:119",
      "A:12",
      "A:120",
      "A:121",
      "A:122",
      "A:123",
      "A:124",
      "A:125",
      "A:126",
      "A:127",
      "A:128",
      "A:129",
      "A:13",
      "A:130",
      "A:131",
      "A:132",
      "A:133",
      "A:134",
      "A:135",
      "A:136",
      "A:137",
      "A:138",
      "A:139",
      "A:14",
      "A:140",
      "A:141",
      "A:142",
      "A:143",
      "A:144",
      "A:145",
      "A:146",
      "A:147",
      "A:148",
      "A:149",
      "A:15",
      "A:150",
      "A:151",
      "A:152",
      "A:153",
      "A:154",
      "A:155",
      "A:156",
      "A:157",
      "A:158",
      "A:159",
      "A:16",
      "A:160",
      "A:161",
      "A:162",
      "A:163",
      "A:164",
      "A:165",
      "A:166",
      "A:167",
      "A:168",
      "A:169",
      "A:17",
      "A:170",
      "A:171",
      "A:172",
      "A:173",
      "A:174",
      "A:175",
      "A:176",
      "A:177",
      "A:178",
      "A:179",
      "A:18",
      "A:180",
      "A:181",
      "A:182",
      "A:183",
      "A:184",
      "A:185",
      "A:186",
      "A:187",
      "A:188",
      "A:189",
      "A:19",
      "A:190",
      "A:191",
      "A:192",
      "A:193",
      "A:194",
      "A:195",
      "A:196",
      "A:197",
      "A:198",
      "A:199",
      "A:20",
      "A:200",
      "A:201",
      "A:202",
      "A:203",
      "A:204",
      "A:205",
      "A:206",
      "A:207",
      "A:208",
      "A:209",
      "A:21",
      "A:210",
      "A:211",
      "A:212",
      "A:213",
      "A:214",
      "A:215",
      "A:216",
      "A:217",
      "A:218",
      "A:219",
      "A:22",
      "A:220",
      "A:221",
      "A:222",
      "A:223",
      "A:224",
      "A:225",
      "A:226",
      "A:227",
      "A:228",
      "A:229",
      "A:23",
      "A:230",
      "A:231",
      "A:232",
      "A:233",
      "A:234",
      "A:235",
      "A:236",
      "A:237",
      "A:238",
      "A:239",
      "A:24",
      "A:240",
      "A:241",
      "A:242",
      "A:243",
      "A:244",
      "A:245",
      "A:246",
      "A:247",
      "A:248",
      "A:249",
      "A:25",
      "A:250",
      "A:251",
      "A:252",
      "A:253",
      "A:254",
      "A:255",
      "A:256",
      "A:257",
      "A:258",
      "A:259",
      "A:26",
      "A:260",
      "A:261",
      "A:262",
      "A:263",
      "A:264",
      "A:265",
      "A:266",
      "A:267",
      "A:268",
      "A:269",
      "A:27",
      "A:270",
      "A:271",
      "A:272",
      "A:273",
      "A:274",
      "A:275",
      "A:276",
      "A:277",
      "A:278",
      "A:279",
      "A:28",
      "A:280",
      "A:281",
      "A:282",
      "A:283",
      "A:284",
      "A:285",
      "A:286",
      "A:287",
      "A:288",
      "A:289",
      "A:29",
      "A:290",
      "A:291",
      "A:292",
      "A:293",
      "A:294",
      "A:295",
      "A:296",
      "A:297",
      "A:298",
      "A:299",
      "A:3",
      "A:30",
      "A:300",
      "A:301",
      "A:302",
      "A:303",
      "A:304",
      "A:305",
      "A:31",
      "A:32",
      "A:33",
      "A:34",
      "A:35",
      "A:36",
      "A:37",
      "A:38",
      "A:39",
      "A:4",
      "A:40",
      "A:41",
      "A:42",
      "A:43",
      "A:44",
      "A:45",
      "A:46",
      "A:47",
      "A:48",
      "A:49",
      "A:5",
      "A:50",
      "A:51",
      "A:52",
      "A:53",
      "A:54",
      "A:55",
      "A:56",
      "A:57",
      "A:58",
      "A:59",
      "A:6",
      "A:60",
      "A:61",
      "A:62",
      "A:63",
      "A:64",
      "A:66",
      "A:67",
      "A:68",
      "A:69",
      "A:7",
      "A:70",
      "A:71",
      "A:72",
      "A:73",
      "A:74",
      "A:75",
      "A:76",
      "A:77",
      "A:78",
      "A:79",
      "A:8",
      "A:80",
      "A:81",
      "A:82",
      "A:83",
      "A:84",
      "A:85",
      "A:86",
      "A:87",
      "A:88",
      "A:89",
      "A:9",
      "A:90",
      "A:91",
      "A:92",
      "A:93",
      "A:94",
      "A:95",
      "A:96",
      "A:97",
      "A:98",
      "A:99"
    ],
    "A:66": [
      "A:10",
      "A:100",
      "A:101",
      "A:102",
      "A:103",
      "A:104",
      "A:105",
      "A:106",
      "A:107",
      "A:108",
      "A:109",
      "A:11",
      "A:110",
      "A:111",
      "A:112",
      "A:113",
      "A:114",
      "A:115",
      "A:116",
      "A:117",
      "A:118",
      "A:119",
      "A:12",
      "A:120",
      "A:121",
      "A:122",
      "A:123",
      "A:124",
      "A:125",
      "A:126",
      "A:127",
      "A:128",
      "A:129",
      "A:13",
      "A:130",
      "A:131",
      "A:132",
      "A:133",
      "A:134",
      "A:135",
      "A:136",
      "A:137",
      "A:138",
      "A:139",
      "A:14",
      "A:140",
      "A:141",
      "A:142",
      "A:143",
      "A:144",
      "A:145",
      "A:146",
      "A:147",
      "A:148",
      "A:149",
      "A:15",
      "A:150",
      "A:151",
      "A:152",
      "A:153",
      "A:154",
      "A:155",
      "A:156",
      "A:157",
      "A:158",
      "A:159",
      "A:16",
      "A:160",
      "A:161",
      "A:162",
      "A:163",
      "A:164",
      "A:165",
      "A:166",
      "A:167",
      "A:168",
      "A:169",
      "A:17",
      "A:170",
      "A:171",
      "A:172",
      "A:173",
      "A:174",
      "A:175",
      "A:176",
      "A:177",
      "A:178",
      "A:179",
      "A:18",
      "A:180",
      "A:181",
      "A:182",
      "A:183",
      "A:184",
      "A:185",
      "A:186",
      "A:187",
      "A:188",
      "A:189",
      "A:19",
      "A:190",
      "A:191",
      "A:192",
      "A:193",
      "A:194",
      "A:195",
      "A:196",
      "A:197",
      "A:198",
      "A:199",
      "A:20",
      "A:200",
      "A:201",
      "A:202",
      "A:203",
      "A:204",
      "A:205",
      "A:206",
      "A:207",
      "A:208",
      "A:209",
      "A:21",
      "A:210",
      "A:211",
      "A:212",
      "A:213",
      "A:214",
      "A:215",
      "A:216",
      "A:217",
      "A:218",
      "A:219",
      "A:22",
      "A:220",
      "A:221",
      "A:222",
      "A:223",
      "A:224",
      "A:225",
      "A:226",
      "A:227",
      "A:228",
      "A:229",
      "A:23",
      "A:230",
      "A:231",
      "A:232",
      "A:233",
      "A:234",
      "A:235",
      "A:236",
      "A:237",
      "A:238",
      "A:239",
      "A:24",
      "A:240",
      "A:241",
      "A:242",
      "A:243",
      "A:244",
      "A:245",
      "A:246",
      "A:247",
      "A:248",
      "A:249",
      "A:25",
      "A:250",
      "A:251",
      "A:252",
      "A:253",
      "A:254",
      "A:255",
      "A:256",
      "A:257",
      "A:258",
      "A:259",
      "A:26",
      "A:260",
      "A:261",
      "A:262",
      "A:263",
      "A:264",
      "A:265",
      "A:266",
      "A:267",
      "A:268",
      "A:269",
      "A:27",
      "A:270",
      "A:271",
      "A:272",
      "A:273",
      "A:274",
      "A:275",
      "A:276",
      "A:277",
      "A:278",
      "A:279",
      "A:28",
      "A:280",
      "A:281",
      "A:282",
      "A:283",
      "A:284",
      "A:285",
      "A:286",
      "A:287",
      "A:288",
      "A:289",
      "A:29",
      "A:290",
      "A:291",
      "A:292",
      "A:293",
      "A:294",
      "A:295",
      "A:296",
      "A:297",
      "A:298",
      "A:299",
      "A:3",
      "A:30",
      "A:300",
      "A:301",
      "A:302",
      "A:303",
      "A:304",
      "A:305",
      "A:31",
      "A:32",
      "A:33",
      "A:34",
      "A:35",
      "A:36",
      "A:37",
      "A:38",
      "A:39",
      "A:4",
      "A:40",
      "A:41",
      "A:42",
      "A:43",
      "A:44",
      "A:45",
      "A:46",
      "A:47",
      "A:48",
      "A:49",
      "A:5",
      "A:50",
      "A:51",
      "A:52",
      "A:53",
      "A:54",
      "A:55",
      "A:56",
      "A:57",
      "A:58",
      "A:59",
      "A:6",
      "A:60",
      "A:61",
      "A:62",
      "A:63",
      "A:64",
      "A:65",
      "A:67",
      "A:68",
      "A:69",
      "A:7",
      "A:70",
      "A:71",
      "A:72",
      "A:73",
      "A:74",
      "A:75",
      "A:76",
      "A:77",
      "A:78",
      "A:79",
      "A:8",
      "A:80",
      "A:81",
      "A:82",
      "A:83",
      "A:84",
      "A:85",
      "A:86",
      "A:87",
      "A:88",
      "A:89",
      "A:9",
      "A:90",
      "A:91",
      "A:92",
      "A:93",
      "A:94",
      "A:95",
      "A:96",
      "A:97",
      "A:98",
      "A:99"
    ],
    "A:67": [
      "A:10",
      "A:100",
      "A:101",
      "A:102",
      "A:103",
      "A:104",
      "A:105",
      "A:106",
      "A:107",
      "A:108",
      "A:109",
      "A:11",
      "A:110",
      "A:111",
      "A:112",
      "A:113",
      "A:114",
      "A:115",
      "A:116",
      "A:117",
      "A:118",
      "A:119",
      "A:12",
      "A:120",
      "A:121",
      "A:122",
      "A:123",
      "A:124",
      "A:125",
      "A:126",
      "A:127",
      "A:128",
      "A:129",
      "A:13",
      "A:130",
      "A:131",
      "A:132",
      "A:133",
      "A:134",
      "A:135",
      "A:136",
      "A:137",
      "A:138",
      "A:139",
      "A:14",
      "A:140",
      "A:141",
      "A:142",
      "A:143",
      "A:144",
      "A:145",
      "A:146",
      "A:147",
      "A:148",
      "A:149",
      "A:15",
      "A:150",
      "A:151",
      "A:152",
      "A:153",
      "A:154",
      "A:155",
      "A:156",
      "A:157",
      "A:158",
      "A:159",
      "A:16",
      "A:160",
      "A:161",
      "A:162",
      "A:163",
      "A:164",
      "A:165",
      "A:166",
      "A:167",
      "A:168",
      "A:169",
      "A:17",
      "A:170",
      "A:171",
      "A:172",
      "A:173",
      "A:174",
      "A:175",
      "A:176",
      "A:177",
      "A:178",
      "A:179",
      "A:18",
      "A:180",
      "A:181",
      "A:182",
      "A:183",
      "A:184",
      "A:185",
      "A:186",
      "A:187",
      "A:188",
      "A:189",
      "A:19",
      "A:190",
      "A:191",
      "A:192",
      "A:193",
      "A:194",
      "A:195",
      "A:196",
      "A:197",
      "A:198",
      "A:199",
      "A:20",
      "A:200",
      "A:201",
      "A:202",
      "A:203",
      "A:204",
      "A:205",
      "A:206",
      "A:207",
      "A:208",
      "A:209",
      "A:21",
      "A:210",
      "A:211",
      "A:212",
      "A:213",
      "A:214",
      "A:215",
      "A:216",
      "A:217",
      "A:218",
      "A:219",
      "A:22",
      "A:220",
      "A:221",
      "A:222",
      "A:223",
      "A:224",
      "A:225",
      "A:226",
      "A:227",
      "A:228",
      "A:229",
      "A:23",
      "A:230",
      "A:231",
      "A:232",
      "A:233",
      "A:234",
      "A:235",
      "A:236",
      "A:237",
      "A:238",
      "A:239",
      "A:24",
      "A:240",
      "A:241",
      "A:242",
      "A:243",
      "A:244",
      "A:245",
      "A:246",
      "A:247",
      "A:248",
      "A:249",
      "A:25",
      "A:250",
      "A:251",
      "A:252",
      "A:253",
      "A:254",
      "A:255",
      "A:256",
      "A:257",
      "A:258",
      "A:259",
      "A:26",
      "A:260",
      "A:261",
      "A:262",
      "A:263",
      "A:264",
      "A:265",
      "A:266",
      "A:267",
      "A:268",
      "A:269",
      "A:27",
      "A:270",
      "A:271",
      "A:272",
      "A:273",
      "A:274",
      "A:275",
      "A:276",
      "A:277",
      "A:278",
      "A:279",
      "A:28",
      "A:280",
      "A:281",
      "A:282",
      "A:283",
      "A:284",
      "A:285",
      "A:286",
      "A:287",
      "A:288",
      "A:289",
      "A:29",
      "A:290",
      "A:291",
      "A:292",
      "A:293",
      "A:294",
      "A:295",
      "A:296",
      "A:297",
      "A:298",
      "A:299",
      "A:3",
      "A:30",
      "A:300",
      "A:301",
      "A:302",
      "A:303",
      "A:304",
      "A:305",
      "A:31",
      "A:32",
      "A:33",
      "A:34",
      "A:35",
      "A:36",
      "A:37",
      "A:38",
      "A:39",
      "A:4",
      "A:40",
      "A:41",
      "A:42",
      "A:43",
      "A:44",
      "A:45",
      "A:46",
      "A:47",
      "A:48",
      "A:49",
      "A:5",
      "A:50",
      "A:51",
      "A:52",
      "A:53",
      "A:54",
      "A:55",
      "A:56",
      "A:57",
      "A:58",
      "A:59",
      "A:6",
      "A:60",
      "A:61",
      "A:62",
      "A:63",
      "A:64",
      "A:65",
      "A:66",
      "A:68",
      "A:69",
      "A:7",
      "A:70",
      "A:71",
      "A:72",
      "A:73",
      "A:74",
      "A:75",
      "A:76",
      "A:77",
      "A:78",
      "A:79",
      "A:8",
      "A:80",
      "A:81",
      "A:82",
      "A:83",
      "A:84",
      "A:85",
      "A:86",
      "A:87",
      "A:88",
      "A:89",
      "A:9",
      "A:90",
      "A:91",
      "A:92",
      "A:93",
      "A:94",
      "A:95",
      "A:96",
      "A:97",
      "A:98",
      "A:99"
    ],
    "A:68": [
      "A:10",
      "A:100",
      "A:101",
      "A:102",
      "A:103",
      "A:104",
      "A:105",
      "A:106",
      "A:107",
      "A:108",
      "A:109",
      "A:11",
      "A:110",
      "A:111",
      "A:112",
      "A:113",
      "A:114",
      "A:115",
      "A:116",
      "A:117",
      "A:118",
      "A:119",
      "A:12",
      "A:120",
      "A:121",
      "A:122",
      "A:123",
      "A:124",
      "A:125",
      "A:126",
      "A:127",
      "A:128",
      "A:129",
      "A:13",
      "A:130",
      "A:131",
      "A:132",
      "A:133",
      "A:134",
      "A:135",
      "A:136",
      "A:137",
      "A:138",
      "A:139",
      "A:14",
      "A:140",
      "A:141",
      "A:142",
      "A:143",
      "A:144",
      "A:145",
      "A:146",
      "A:147",
      "A:148",
      "A:149",
      "A:15",
      "A:150",
      "A:151",
      "A:152",
      "A:153",
      "A:154",
      "A:155",
      "A:156",
      "A:157",
      "A:158",
      "A:159",
      "A:16",
      "A:160",
      "A:161",
      "A:162",
      "A:163",
      "A:164",
      "A:165",
      "A:166",
      "A:167",
      "A:168",
      "A:169",
      "A:17",
      "A:170",
      "A:171",
      "A:172",
      "A:173",
      "A:174",
      "A:175",
      "A:176",
      "A:177",
      "A:178",
      "A:179",
      "A:18",
      "A:180",
      "A:181",
      "A:182",
      "A:183",
      "A:184",
      "A:185",
      "A:186",
      "A:187",
      "A:188",
      "A:189",
      "A:19",
      "A:190",
      "A:191",
      "A:192",
      "A:193",
      "A:194",
      "A:195",
      "A:196",
      "A:197",
      "A:198",
      "A:199",
      "A:20",
      "A:200",
      "A:201",
      "A:202",
      "A:203",
      "A:204",
      "A:205",
      "A:206",
      "A:207",
      "A:208",
      "A:209",
      "A:21",
      "A:210",
      "A:211",
      "A:212",
      "A:213",
      "A:214",
      "A:215",
      "A:216",
      "A:217",
      "A:218",
      "A:219",
      "A:22",
      "A:220",
      "A:221",
      "A:222",
      "A:223",
      "A:224",
      "A:225",
      "A:226",
      "A:227",
      "A:228",
      "A:229",
      "A:23",
      "A:230",
      "A:231",
      "A:232",
      "A:233",
      "A:234",
      "A:235",
      "A:236",
      "A:237",
      "A:238",
      "A:239",
      "A:24",
      "A:240",
      "A:241",
      "A:242",
      "A:243",
      "A:244",
      "A:245",
      "A:246",
      "A:247",
      "A:248",
      "A:249",
      "A:25",
      "A:250",
      "A:251",
      "A:252",
      "A:253",
      "A:254",
      "A:255",
      "A:256",
      "A:257",
      "A:258",
      "A:259",
      "A:26",
      "A:260",
      "A:261",
      "A:262",
      "A:263",
      "A:264",
      "A:265",
      "A:266",
      "A:267",
      "A:268",
      "A:269",
      "A:27",
      "A:270",
      "A:271",
      "A:272",
      "A:273",
      "A:274",
      "A:275",
      "A:276",
      "A:277",
      "A:278",
      "A:279",
      "A:28",
      "A:280",
      "A:281",
      "A:282",
      "A:283",
      "A:284",
      "A:285",
      "A:286",
      "A:287",
      "A:288",
      "A:289",
      "A:29",
      "A:290",
      "A:291",
      "A:292",
      "A:293",
      "A:294",
      "A:295",
      "A:296",
      "A:297",
      "A:298",
      "A:299",
      "A:3",
      "A:30",
      "A:300",
      "A:301",
      "A:302",
      "A:303",
      "A:304",
      "A:305",
      "A:31",
      "A:32",
      "A:33",
      "A:34",
      "A:35",
      "A:36",
      "A:37",
      "A:38",
      "A:39",
      "A:4",
      "A:40",
      "A:41",
      "A:42",
      "A:43",
      "A:44",
      "A:45",
      "A:46",
      "A:47",
      "A:48",
      "A:49",
      "A:5",
      "A:50",
      "A:51",
      "A:52",
      "A:53",
      "A:54",
      "A:55",
      "A:56",
      "A:57",
      "A:58",
      "A:59",
      "A:6",
      "A:60",
      "A:61",
      "A:62",
      "A:63",
      "A:64",
      "A:65",
      "A:66",
      "A:67",
      "A:69",
      "A:7",
      "A:70",
      "A:71",
      "A:72",
      "A:73",
      "A:74",
      "A:75",
      "A:76",
      "A:77",
      "A:78",
      "A:79",
      "A:8",
      "A:80",
      "A:81",
      "A:82",
      "A:83",
      "A:84",
      "A:85",
      "A:86",
      "A:87",
      "A:88",
      "A:89",
      "A:9",
      "A:90",
      "A:91",
      "A:92",
      "A:93",
      "A:94",
      "A:95",
      "A:96",
      "A:97",
      "A:98",
      "A:99"
    ],
    "A:69": [
      "A:10",
      "A:100",
      "A:101",
      "A:102",
      "A:103",
      "A:104",
      "A:105",
      "A:106",
      "A:107",
      "A:108",
      "A:109",
      "A:11",
      "A:110",
      "A:111",
      "A:112",
      "A:113",
      "A:114",
      "A:115",
      "A:116",
      "A:117",
      "A:118",
      "A:119",
      "A:12",
      "A:120",
      "A:121",
      "A:122",
      "A:123",
      "A:124",
      "A:125",
      "A:126",
      "A:127",
      "A:128",
      "A:129",
      "A:13",
      "A:130",
      "A:131",
      "A:132",
      "A:133",
      "A:134",
      "A:135",
      "A:136",
      "A:137",
      "A:138",
      "A:139",
      "A:14",
      "A:140",
      "A:141",
      "A:142",
      "A:143",
      "A:144",
      "A:145",
      "A:146",
      "A:147",
      "A:148",
      "A:149",
      "A:15",
      "A:150",
      "A:151",
      "A:152",
      "A:153",
      "A:154",
      "A:155",
      "A:156",
      "A:157",
      "A:158",
      "A:159",
      "A:16",
      "A:160",
      "A:161",
      "A:162",
      "A:163",
      "A:164",
      "A:165",
      "A:166",
      "A:167",
      "A:168",
      "A:169",
      "A:17",
      "A:170",
      "A:171",
      "A:172",
      "A:173",
      "A:174",
      "A:175",
      "A:176",
      "A:177",
      "A:178",
      "A:179",
      "A:18",
      "A:180",
      "A:181",
      "A:182",
      "A:183",
      "A:184",
      "A:185",
      "A:186",
      "A:187",
      "A:188",
      "A:189",
      "A:19",
      "A:190",
      "A:191",
      "A:192",
      "A:193",
      "A:194",
      "A:195",
      "A:196",
      "A:197",
      "A:198",
      "A:199",
      "A:20",
      "A:200",
      "A:201",
      "A:202",
      "A:203",
      "A:204",
      "A:205",
      "A:206",
      "A:207",
      "A:208",
      "A:209",
      "A:21",
      "A:210",
      "A:211",
      "A:212",
      "A:213",
      "A:214",
      "A:215",
      "A:216",
      "A:217",
      "A:218",
      "A:219",
      "A:22",
      "A:220",
      "A:221",
      "A:222",
      "A:223",
      "A:224",
      "A:225",
      "A:226",
      "A:227",
      "A:228",
      "A:229",
      "A:23",
      "A:230",
      "A:231",
      "A:232",
      "A:233",
      "A:234",
      "A:235",
      "A:236",
      "A:237",
      "A:238",
      "A:239",
      "A:24",
      "A:240",
      "A:241",
      "A:242",
      "A:243",
      "A:244",
      "A:245",
      "A:246",
      "A:247",
      "A:248",
      "A:249",
      "A:25",
      "A:250",
      "A:251",
      "A:252",
      "A:253",
      "A:254",
      "A:255",
      "A:256",
      "A:257",
      "A:258",
      "A:259",
      "A:26",
      "A:260",
      "A:261",
      "A:262",
      "A:263",
      "A:264",
      "A:265",
      "A:266",
      "A:267",
      "A:268",
      "A:269",
      "A:27",
      "A:270",
      "A:271",
      "A:272",
      "A:273",
      "A:274",
      "A:275",
      "A:276",
      "A:277",
      "A:278",
      "A:279",
      "A:28",
      "A:280",
      "A:281",
      "A:282",
      "A:283",
      "A:284",
      "A:285",
      "A:286",
      "A:287",
      "A:288",
      "A:289",
      "A:29",
      "A:290",
      "A:291",
      "A:292",
      "A:293",
      "A:294",
      "A:295",
      "A:296",
      "A:297",
      "A:298",
      "A:299",
      "A:3",
      "A:30",
      "A:300",
      "A:301",
      "A:302",
      "A:303",
      "A:304",
      "A:305",
      "A:31",
      "A:32",
      "A:33",
      "A:34",
      "A:35",
      "A:36",
      "A:37",
      "A:38",
      "A:39",
      "A:4",
      "A:40",
      "A:41",
      "A:42",
      "A:43",
      "A:44",
      "A:45",
      "A:46",
      "A:47",
      "A:48",
      "A:49",
      "A:5",
      "A:50",
      "A:51",
      "A:52",
      "A:53",
      "A:54",
      "A:55",
      "A:56",
      "A:57",
      "A:58",
      "A:59",
      "A:6",
      "A:60",
      "A:61",
      "A:62",
      "A:63",
      "A:64",
      "A:65",
      "A:66",
      "A:67",
      "A:68",
      "A:7",
      "A:70",
      "A:71",
      "A:72",
      "A:73",
      "A:74",
      "A:75",
      "A:76",
      "A:77",
      "A:78",
      "A:79",
      "A:8",
      "A:80",
      "A:81",
      "A:82",
      "A:83",
      "A:84",
      "A:85",
      "A:86",
      "A:87",
      "A:88",
      "A:89",
      "A:9",
      "A:90",
      "A:91",
      "A:92",
      "A:93",
      "A:94",
      "A:95",
      "A:96",
      "A:97",
      "A:98",
      "A:99"
    ],
    "A:70": [
      "A:10",
      "A:100",
      "A:101",
      "A:102",
      "A:103",
      "A:104",
      "A:105",
      "A:106",
      "A:107",
      "A:108",
      "A:109",
      "A:11",
      "A:110",
      "A:111",
      "A:112",
      "A:113",
      "A:114",
      "A:115",
      "A:116",
      "A:117",
      "A:118",
      "A:119",
      "A:12",
      "A:120",
      "A:121",
      "A:122",
      "A:123",
      "A:124",
      "A:125",
      "A:126",
      "A:127",
      "A:128",
      "A:129",
      "A:13",
      "A:130",
      "A:131",
      "A:132",
      "A:133",
      "A:134",
      "A:135",
      "A:136",
      "A:137",
      "A:138",
      "A:139",
      "A:14",
      "A:140",
      "A:141",
      "A:142",
      "A:143",
      "A:144",
      "A:145",
      "A:146",
      "A:147",
      "A:148",
      "A:149",
      "A:15",
      "A:150",
      "A:151",
      "A:152",
      "A:153",
      "A:154",
      "A:155",
      "A:156",
      "A:157",
      "A:158",
      "A:159",
      "A:16",
      "A:160",
      "A:161",
      "A:162",
      "A:163",
      "A:164",
      "A:165",
      "A:166",
      "A:167",
      "A:168",
      "A:169",
      "A:17",
      "A:170",
      "A:171",
      "A:172",
      "A:173",
      "A:174",
      "A:175",
      "A:176",
      "A:177",
      "A:178",
      "A:179",
      "A:18",
      "A:180",
      "A:181",
      "A:182",
      "A:183",
      "A:184",
      "A:185",
      "A:186",
      "A:187",
      "A:188",
      "A:189",
      "A:19",
      "A:190",
      "A:191",
      "A:192",
      "A:193",
      "A:194",
      "A:195",
      "A:196",
      "A:197",
      "A:198",
      "A:199",
      "A:20",
      "A:200",
      "A:201",
      "A:202",
      "A:203",
      "A:204",
      "A:205",
      "A:206",
      "A:207",
      "A:208",
      "A:209",
      "A:21",
      "A:210",
      "A:211",
      "A:212",
      "A:213",
      "A:214",
      "A:215",
      "A:216",
      "A:217",
      "A:218",
      "A:219",
      "A:22",
      "A:220",
      "A:221",
      "A:222",
      "A:223",
      "A:224",
      "A:225",
      "A:226",
      "A:227",
      "A:228",
      "A:229",
      "A:23",
      "A:230",
      "A:231",
      "A:232",
      "A:233",
      "A:234",
      "A:235",
      "A:236",
      "A:237",
      "A:238",
      "A:239",
      "A:24",
      "A:240",
      "A:241",
      "A:242",
      "A:243",
      "A:244",
      "A:245",
      "A:246",
      "A:247",
      "A:248",
      "A:249",
      "A:25",
      "A:250",
      "A:251",
      "A:252",
      "A:253",
      "A:254",
      "A:255",
      "A:256",
      "A:257",
      "A:258",
      "A:259",
      "A:26",
      "A:260",
      "A:261",
      "A:262",
      "A:263",
      "A:264",
      "A:265",
      "A:266",
      "A:267",
      "A:268",
      "A:269",
      "A:27",
      "A:270",
      "A:271",
      "A:272",
      "A:273",
      "A:274",
      "A:275",
      "A:276",
      "A:277",
      "A:278",
      "A:279",
      "A:28",
      "A:280",
      "A:281",
      "A:282",
      "A:283",
      "A:284",
      "A:285",
      "A:286",
      "A:287",
      "A:288",
      "A:289",
      "A:29",
      "A:290",
      "A:291",
      "A:292",
      "A:293",
      "A:294",
      "A:295",
      "A:296",
      "A:297",
      "A:298",
      "A:299",
      "A:3",
      "A:30",
      "A:300",
      "A:301",
      "A:302",
      "A:303",
      "A:304",
      "A:305",
      "A:31",
      "A:32",
      "A:33",
      "A:34",
      "A:35",
      "A:36",
      "A:37",
      "A:38",
      "A:39",
      "A:4",
      "A:40",
      "A:41",
      "A:42",
      "A:43",
      "A:44",
      "A:45",
      "A:46",
      "A:47",
      "A:48",
      "A:49",
      "A:5",
      "A:50",
      "A:51",
      "A:52",
      "A:53",
      "A:54",
      "A:55",
      "A:56",
      "A:57",
      "A:58",
      "A:59",
      "A:6",
      "A:60",
      "A:61",
      "A:62",
      "A:63",
      "A:64",
      "A:65",
      "A:66",
      "A:67",
      "A:68",
      "A:69",
      "A:7",
      "A:71",
      "A:72",
      "A:73",
      "A:74",
      "A:75",
      "A:76",
      "A:77",
      "A:78",
      "A:79",
      "A:8",
      "A:80",
      "A:81",
      "A:82",
      "A:83",
      "A:84",
      "A:85",
      "A:86",
      "A:87",
      "A:88",
      "A:89",
      "A:9",
      "A:90",
      "A:91",
      "A:92",
      "A:93",
      "A:94",
      "A:95",
      "A:96",
      "A:97",
      "A:98",
      "A:99"
    ],
    "A:71": [
      "A:10",
      "A:100",
      "A:101",
      "A:102",
      "A:103",
      "A:104",
      "A:105",
      "A:106",
      "A:107",
      "A:108",
      "A:109",
      "A:11",
      "A:110",
      "A:111",
      "A:112",
      "A:113",
      "A:114",
      "A:115",
      "A:116",
      "A:117",
      "A:118",
      "A:119",
      "A:12",
      "A:120",
      "A:121",
      "A:122",
      "A:123",
      "A:124",
      "A:125",
      "A:126",
      "A:127",
      "A:128",
      "A:129",
      "A:13",
      "A:130",
      "A:131",
      "A:132",
      "A:133",
      "A:134",
      "A:135",
      "A:136",
      "A:137",
      "A:138",
      "A:139",
      "A:14",
      "A:140",
      "A:141",
      "A:142",
      "A:143",
      "A:144",
      "A:145",
      "A:146",
      "A:147",
      "A:148",
      "A:149",
      "A:15",
      "A:150",
      "A:151",
      "A:152",
      "A:153",
      "A:154",
      "A:155",
      "A:156",
      "A:157",
      "A:158",
      "A:159",
      "A:16",
      "A:160",
      "A:161",
      "A:162",
      "A:163",
      "A:164",
      "A:165",
      "A:166",
      "A:167",
      "A:168",
      "A:169",
      "A:17",
      "A:170",
      "A:171",
      "A:172",
      "A:173",
      "A:174",
      "A:175",
      "A:176",
      "A:177",
      "A:178",
      "A:179",
      "A:18",
      "A:180",
      "A:181",
      "A:182",
      "A:183",
      "A:184",
      "A:185",
      "A:186",
      "A:187",
      "A:188",
      "A:189",
      "A:19",
      "A:190",
      "A:191",
      "A:192",
      "A:193",
      "A:194",
      "A:195",
      "A:196",
      "A:197",
      "A:198",
      "A:199",
      "A:20",
      "A:200",
      "A:201",
      "A:202",
      "A:203",
      "A:204",
      "A:205",
      "A:206",
      "A:207",
      "A:208",
      "A:209",
      "A:21",
      "A:210",
      "A:211",
      "A:212",
      "A:213",
      "A:214",
      "A:215",
      "A:216",
      "A:217",
      "A:218",
      "A:219",
      "A:22",
      "A:220",
      "A:221",
      "A:222",
      "A:223",
      "A:224",
      "A:225",
      "A:226",
      "A:227",
      "A:228",
      "A:229",
      "A:23",
      "A:230",
      "A:231",
      "A:232",
      "A:233",
      "A:234",
      "A:235",
      "A:236",
      "A:237",
      "A:238",
      "A:239",
      "A:24",
      "A:240",
      "A:241",
      "A:242",
      "A:243",
      "A:244",
      "A:245",
      "A:246",
      "A:247",
      "A:248",
      "A:249",
      "A:25",
      "A:250",
      "A:251",
      "A:252",
      "A:253",
      "A:254",
      "A:255",
      "A:256",
      "A:257",
      "A:258",
      "A:259",
      "A:26",
      "A:260",
      "A:261",
      "A:262",
      "A:263",
      "A:264",
      "A:265",
      "A:266",
      "A:267",
      "A:268",
      "A:269",
      "A:27",
      "A:270",
      "A:271",
      "A:272",
      "A:273",
      "A:274",
      "A:275",
      "A:276",
      "A:277",
      "A:278",
      "A:279",
      "A:28",
      "A:280",
      "A:281",
      "A:282",
      "A:283",
      "A:284",
      "A:285",
      "A:286",
      "A:287",
      "A:288",
      "A:289",
      "A:29",
      "A:290",
      "A:291",
      "A:292",
      "A:293",
      "A:294",
      "A:295",
      "A:296",
      "A:297",
      "A:298",
      "A:299",
      "A:3",
      "A:30",
      "A:300",
      "A:301",
      "A:302",
      "A:303",
      "A:304",
      "A:305",
      "A:31",
      "A:32",
      "A:33",
      "A:34",
      "A:35",
      "A:36",
      "A:37",
      "A:38",
      "A:39",
      "A:4",
      "A:40",
      "A:41",
      "A:42",
      "A:43",
      "A:44",
      "A:45",
      "A:46",
      "A:47",
      "A:48",
      "A:49",
      "A:5",
      "A:50",
      "A:51",
      "A:52",
      "A:53",
      "A:54",
      "A:55",
      "A:56",
      "A:57",
      "A:58",
      "A:59",
      "A:6",
      "A:60",
      "A:61",
      "A:62",
      "A:63",
      "A:64",
      "A:65",
      "A:66",
      "A:67",
      "A:68",
      "A:69",
      "A:7",
      "A:70",
      "A:72",
      "A:73",
      "A:74",
      "A:75",
      "A:76",
      "A:77",
      "A:78",
      "A:79",
      "A:8",
      "A:80",
      "A:81",
      "A:82",
      "A:83",
      "A:84",
      "A:85",
      "A:86",
      "A:87",
      "A:88",
      "A:89",
      "A:9",
      "A:90",
      "A:91",
      "A:92",
      "A:93",
      "A:94",
      "A:95",
      "A:96",
      "A:97",
      "A:98",
      "A:99"
    ],
    "A:72": [
      "A:10",
      "A:100",
      "A:101",
      "A:102",
      "A:103",
      "A:104",
      "A:105",
      "A:106",
      "A:107",
      "A:108",
      "A:109",
      "A:11",
      "A:110",
      "A:111",
      "A:112",
      "A:113",
      "A:114",
      "A:115",
      "A:116",
      "A:117",
      "A:118",
      "A:119",
      "A:12",
      "A:120",
      "A:121",
      "A:122",
      "A:123",
      "A:124",
      "A:125",
      "A:126",
      "A:127",
      "A:128",
      "A:129",
      "A:13",
      "A:130",
      "A:131",
      "A:132",
      "A:133",
      "A:134",
      "A:135",
      "A:136",
      "A:137",
      "A:138",
      "A:139",
      "A:14",
      "A:140",
      "A:141",
      "A:142",
      "A:143",
      "A:144",
      "A:145",
      "A:146",
      "A:147",
      "A:148",
      "A:149",
      "A:15",
      "A:150",
      "A:151",
      "A:152",
      "A:153",
      "A:154",
      "A:155",
      "A:156",
      "A:157",
      "A:158",
      "A:159",
      "A:16",
      "A:160",
      "A:161",
      "A:162",
      "A:163",
      "A:164",
      "A:165",
      "A:166",
      "A:167",
      "A:168",
      "A:169",
      "A:17",
      "A:170",
      "A:171",
      "A:172",
      "A:173",
      "A:174",
      "A:175",
      "A:176",
      "A:177",
      "A:178",
      "A:179",
      "A:18",
      "A:180",
      "A:181",
      "A:182",
      "A:183",
      "A:184",
      "A:185",
      "A:186",
      "A:187",
      "A:188",
      "A:189",
      "A:19",
      "A:190",
      "A:191",
      "A:192",
      "A:193",
      "A:194",
      "A:195",
      "A:196",
      "A:197",
      "A:198",
      "A:199",
      "A:20",
      "A:200",
      "A:201",
      "A:202",
      "A:203",
      "A:204",
      "A:205",
      "A:206",
      "A:207",
      "A:208",
      "A:209",
      "A:21",
      "A:210",
      "A:211",
      "A:212",
      "A:213",
      "A:214",
      "A:215",
      "A:216",
      "A:217",
      "A:218",
      "A:219",
      "A:22",
      "A:220",
      "A:221",
      "A:222",
      "A:223",
      "A:224",
      "A:225",
      "A:226",
      "A:227",
      "A:228",
      "A:229",
      "A:23",
      "A:230",
      "A:231",
      "A:232",
      "A:233",
      "A:234",
      "A:235",
      "A:236",
      "A:237",
      "A:238",
      "A:239",
      "A:24",
      "A:240",
      "A:241",
      "A:242",
      "A:243",
      "A:244",
      "A:245",
      "A:246",
      "A:247",
      "A:248",
      "A:249",
      "A:25",
      "A:250",
      "A:251",
      "A:252",
      "A:253",
      "A:254",
      "A:255",
      "A:256",
      "A:257",
      "A:258",
      "A:259",
      "A:26",
      "A:260",
      "A:261",
      "A:262",
      "A:263",
      "A:264",
      "A:265",
      "A:266",
      "A:267",
      "A:268",
      "A:269",
      "A:27",
      "A:270",
      "A:271",
      "A:272",
      "A:273",
      "A:274",
      "A:275",
      "A:276",
      "A:277",
      "A:278",
      "A:279",
      "A:28",
      "A:280",
      "A:281",
      "A:282",
      "A:283",
      "A:284",
      "A:285",
      "A:286",
      "A:287",
      "A:288",
      "A:289",
      "A:29",
      "A:290",
      "A:291",
      "A:292",
      "A:293",
      "A:294",
      "A:295",
      "A:296",
      "A:297",
      "A:298",
      "A:299",
      "A:3",
      "A:30",
      "A:300",
      "A:301",
      "A:302",
      "A:303",
      "A:304",
      "A:305",
      "A:31",
      "A:32",
      "A:33",
      "A:34",
      "A:35",
      "A:36",
      "A:37",
      "A:38",
      "A:39",
      "A:4",
      "A:40",
      "A:41",
      "A:42",
      "A:43",
      "A:44",
      "A:45",
      "A:46",
      "A:47",
      "A:48",
      "A:49",
      "A:5",
      "A:50",
      "A:51",
      "A:52",
      "A:53",
      "A:54",
      "A:55",
      "A:56",
      "A:57",
      "A:58",
      "A:59",
      "A:6",
      "A:60",
      "A:61",
      "A:62",
      "A:63",
      "A:64",
      "A:65",
      "A:66",
      "A:67",
      "A:68",
      "A:69",
      "A:7",
      "A:70",
      "A:71",
      "A:73",
      "A:74",
      "A:75",
      "A:76",
      "A:77",
      "A:78",
      "A:79",
      "A:8",
      "A:80",
      "A:81",
      "A:82",
      "A:83",
      "A:84",
      "A:85",
      "A:86",
      "A:87",
      "A:88",
      "A:89",
      "A:9",
      "A:90",
      "A:91",
      "A:92",
      "A:93",
      "A:94",
      "A:95",
      "A:96",
      "A:97",
      "A:98",
      "A:99"
    ],
    "A:73": [
      "A:10",
      "A:100",
      "A:101",
      "A:102",
      "A:103",
      "A:104",
      "A:105",
      "A:106",
      "A:107",
      "A:108",
      "A:109",
      "A:11",
      "A:110",
      "A:111",
      "A:112",
      "A:113",
      "A:114",
      "A:115",
      "A:116",
      "A:117",
      "A:118",
      "A:119",
      "A:12",
      "A:120",
      "A:121",
      "A:122",
      "A:123",
      "A:124",
      "A:125",
      "A:126",
      "A:127",
      "A:128",
      "A:129",
      "A:13",
      "A:130",
      "A:131",
      "A:132",
      "A:133",
      "A:134",
      "A:135",
      "A:136",
      "A:137",
      "A:138",
      "A:139",
      "A:14",
      "A:140",
      "A:141",
      "A:142",
      "A:143",
      "A:144",
      "A:145",
      "A:146",
      "A:147",
      "A:148",
      "A:149",
      "A:15",
      "A:150",
      "A:151",
      "A:152",
      "A:153",
      "A:154",
      "A:155",
      "A:156",
      "A:157",
      "A:158",
      "A:159",
      "A:16",
      "A:160",
      "A:161",
      "A:162",
      "A:163",
      "A:164",
      "A:165",
      "A:166",
      "A:167",
      "A:168",
      "A:169",
      "A:17",
      "A:170",
      "A:171",
      "A:172",
      "A:173",
      "A:174",
      "A:175",
      "A:176",
      "A:177",
      "A:178",
      "A:179",
      "A:18",
      "A:180",
      "A:181",
      "A:182",
      "A:183",
      "A:184",
      "A:185",
      "A:186",
      "A:187",
      "A:188",
      "A:189",
      "A:19",
      "A:190",
      "A:191",
      "A:192",
      "A:193",
      "A:194",
      "A:195",
      "A:196",
      "A:197",
      "A:198",
      "A:199",
      "A:20",
      "A:200",
      "A:201",
      "A:202",
      "A:203",
      "A:204",
      "A:205",
      "A:206",
      "A:207",
      "A:208",
      "A:209",
      "A:21",
      "A:210",
      "A:211",
      "A:212",
      "A:213",
      "A:214",
      "A:215",
      "A:216",
      "A:217",
      "A:218",
      "A:219",
      "A:22",
      "A:220",
      "A:221",
      "A:222",
      "A:223",
      "A:224",
      "A:225",
      "A:226",
      "A:227",
      "A:228",
      "A:229",
      "A:23",
      "A:230",
      "A:231",
      "A:232",
      "A:233",
      "A:234",
      "A:235",
      "A:236",
      "A:237",
      "A:238",
      "A:239",
      "A:24",
      "A:240",
      "A:241",
      "A:242",
      "A:243",
      "A:244",
      "A:245",
      "A:246",
      "A:247",
      "A:248",
      "A:249",
      "A:25",
      "A:250",
      "A:251",
      "A:252",
      "A:253",
      "A:254",
      "A:255",
      "A:256",
      "A:257",
      "A:258",
      "A:259",
      "A:26",
      "A:260",
      "A:261",
      "A:262",
      "A:263",
      "A:264",
      "A:265",
      "A:266",
      "A:267",
      "A:268",
      "A:269",
      "A:27",
      "A:270",
      "A:271",
      "A:272",
      "A:273",
      "A:274",
      "A:275",
      "A:276",
      "A:277",
      "A:278",
      "A:279",
      "A:28",
      "A:280",
      "A:281",
      "A:282",
      "A:283",
      "A:284",
      "A:285",
      "A:286",
      "A:287",
      "A:288",
      "A:289",
      "A:29",
      "A:290",
      "A:291",
      "A:292",
      "A:293",
      "A:294",
      "A:295",
      "A:296",
      "A:297",
      "A:298",
      "A:299",
      "A:3",
      "A:30",
      "A:300",
      "A:301",
      "A:302",
      "A:303",
      "A:304",
      "A:305",
      "A:31",
      "A:32",
      "A:33",
      "A:34",
      "A:35",
      "A:36",
      "A:37",
      "A:38",
      "A:39",
      "A:4",
      "A:40",
      "A:41",
      "A:42",
      "A:43",
      "A:44",
      "A:45",
      "A:46",
      "A:47",
      "A:48",
      "A:49",
      "A:5",
      "A:50",
      "A:51",
      "A:52",
      "A:53",
      "A:54",
      "A:55",
      "A:56",
      "A:57",
      "A:58",
      "A:59",
      "A:6",
      "A:60",
      "A:61",
      "A:62",
      "A:63",
      "A:64",
      "A:65",
      "A:66",
      "A:67",
      "A:68",
      "A:69",
      "A:7",
      "A:70",
      "A:71",
      "A:72",
      "A:74",
      "A:75",
      "A:76",
      "A:77",
      "A:78",
      "A:79",
      "A:8",
      "A:80",
      "A:81",
      "A:82",
      "A:83",
      "A:84",
      "A:85",
      "A:86",
      "A:87",
      "A:88",
      "A:89",
      "A:9",
      "A:90",
      "A:91",
      "A:92",
      "A:93",
      "A:94",
      "A:95",
      "A:96",
      "A:97",
      "A:98",
      "A:99"
    ],
    "A:74": [
      "A:10",
      "A:100",
      "A:101",
      "A:102",
      "A:103",
      "A:104",
      "A:105",
      "A:106",
      "A:107",
      "A:108",
      "A:109",
      "A:11",
      "A:110",
      "A:111",
      "A:112",
      "A:113",
      "A:114",
      "A:115",
      "A:116",
      "A:117",
      "A:118",
      "A:119",
      "A:12",
      "A:120",
      "A:121",
      "A:122",
      "A:123",
      "A:124",
      "A:125",
      "A:126",
      "A:127",
      "A:128",
      "A:129",
      "A:13",
      "A:130",
      "A:131",
      "A:132",
      "A:133",
      "A:134",
      "A:135",
      "A:136",
      "A:137",
      "A:138",
      "A:139",
      "A:14",
      "A:140",
      "A:141",
      "A:142",
      "A:143",
      "A:144",
      "A:145",
      "A:146",
      "A:147",
      "A:148",
      "A:149",
      "A:15",
      "A:150",
      "A:151",
      "A:152",
      "A:153",
      "A:154",
      "A:155",
      "A:156",
      "A:157",
      "A:158",
      "A:159",
      "A:16",
      "A:160",
      "A:161",
      "A:162",
      "A:163",
      "A:164",
      "A:165",
      "A:166",
      "A:167",
      "A:168",
      "A:169",
      "A:17",
      "A:170",
      "A:171",
      "A:172",
      "A:173",
      "A:174",
      "A:175",
      "A:176",
      "A:177",
      "A:178",
      "A:179",
      "A:18",
      "A:180",
      "A:181",
      "A:182",
      "A:183",
      "A:184",
      "A:185",
      "A:186",
      "A:187",
      "A:188",
      "A:189",
      "A:19",
      "A:190",
      "A:191",
      "A:192",
      "A:193",
      "A:194",
      "A:195",
      "A:196",
      "A:197",
      "A:198",
      "A:199",
      "A:20",
      "A:200",
      "A:201",
      "A:202",
      "A:203",
      "A:204",
      "A:205",
      "A:206",
      "A:207",
      "A:208",
      "A:209",
      "A:21",
      "A:210",
      "A:211",
      "A:212",
      "A:213",
      "A:214",
      "A:215",
      "A:216",
      "A:217",
      "A:218",
      "A:219",
      "A:22",
      "A:220",
      "A:221",
      "A:222",
      "A:223",
      "A:224",
      "A:225",
      "A:226",
      "A:227",
      "A:228",
      "A:229",
      "A:23",
      "A:230",
      "A:231",
      "A:232",
      "A:233",
      "A:234",
      "A:235",
      "A:236",
      "A:237",
      "A:238",
      "A:239",
      "A:24",
      "A:240",
      "A:241",
      "A:242",
      "A:243",
      "A:244",
      "A:245",
      "A:246",
      "A:247",
      "A:248",
      "A:249",
      "A:25",
      "A:250",
      "A:251",
      "A:252",
      "A:253",
      "A:254",
      "A:255",
      "A:256",
      "A:257",
      "A:258",
      "A:259",
      "A:26",
      "A:260",
      "A:261",
      "A:262",
      "A:263",
      "A:264",
      "A:265",
      "A:266",
      "A:267",
      "A:268",
      "A:269",
      "A:27",
      "A:270",
      "A:271",
      "A:272",
      "A:273",
      "A:274",
      "A:275",
      "A:276",
      "A:277",
      "A:278",
      "A:279",
      "A:28",
      "A:280",
      "A:281",
      "A:282",
      "A:283",
      "A:284",
      "A:285",
      "A:286",
      "A:287",
      "A:288",
      "A:289",
      "A:29",
      "A:290",
      "A:291",
      "A:292",
      "A:293",
      "A:294",
      "A:295",
      "A:296",
      "A:297",
      "A:298",
      "A:299",
      "A:3",
      "A:30",
      "A:300",
      "A:301",
      "A:302",
      "A:303",
      "A:304",
      "A:305",
      "A:31",
      "A:32",
      "A:33",
      "A:34",
      "A:35",
      "A:36",
      "A:37",
      "A:38",
      "A:39",
      "A:4",
      "A:40",
      "A:41",
      "A:42",
      "A:43",
      "A:44",
      "A:45",
      "A:46",
      "A:47",
      "A:48",
      "A:49",
      "A:5",
      "A:50",
      "A:51",
      "A:52",
      "A:53",
      "A:54",
      "A:55",
      "A:56",
      "A:57",
      "A:58",
      "A:59",
      "A:6",
      "A:60",
      "A:61",
      "A:62",
      "A:63",
      "A:64",
      "A:65",
      "A:66",
      "A:67",
      "A:68",
      "A:69",
      "A:7",
      "A:70",
      "A:71",
      "A:72",
      "A:73",
      "A:75",
      "A:76",
      "A:77",
      "A:78",
      "A:79",
      "A:8",
      "A:80",
      "A:81",
      "A:82",
      "A:83",
      "A:84",
      "A:85",
      "A:86",
      "A:87",
      "A:88",
      "A:89",
      "A:9",
      "A:90",
      "A:91",
      "A:92",
      "A:93",
      "A:94",
      "A:95",
      "A:96",
      "A:97",
      "A:98",
      "A:99"
    ],
    "A:75": [
      "A:10",
      "A:100",
      "A:101",
      "A:102",
      "A:103",
      "A:104",
      "A:105",
      "A:106",
      "A:107",
      "A:108",
      "A:109",
      "A:11",
      "A:110",
      "A:111",
      "A:112",
      "A:113",
      "A:114",
      "A:115",
      "A:116",
      "A:117",
      "A:118",
      "A:119",
      "A:12",
      "A:120",
      "A:121",
      "A:122",
      "A:123",
      "A:124",
      "A:125",
      "A:126",
      "A:127",
      "A:128",
      "A:129",
      "A:13",
      "A:130",
      "A:131",
      "A:132",
      "A:133",
      "A:134",
      "A:135",
      "A:136",
      "A:137",
      "A:138",
      "A:139",
      "A:14",
      "A:140",
      "A:141",
      "A:142",
      "A:143",
      "A:144",
      "A:145",
      "A:146",
      "A:147",
      "A:148",
      "A:149",
      "A:15",
      "A:150",
      "A:151",
      "A:152",
      "A:153",
      "A:154",
      "A:155",
      "A:156",
      "A:157",
      "A:158",
      "A:159",
      "A:16",
      "A:160",
      "A:161",
      "A:162",
      "A:163",
      "A:164",
      "A:165",
      "A:166",
      "A:167",
      "A:168",
      "A:169",
      "A:17",
      "A:170",
      "A:171",
      "A:172",
      "A:173",
      "A:174",
      "A:175",
      "A:176",
      "A:177",
      "A:178",
      "A:179",
      "A:18",
      "A:180",
      "A:181",
      "A:182",
      "A:183",
      "A:184",
      "A:185",
      "A:186",
      "A:187",
      "A:188",
      "A:189",
      "A:19",
      "A:190",
      "A:191",
      "A:192",
      "A:193",
      "A:194",
      "A:195",
      "A:196",
      "A:197",
      "A:198",
      "A:199",
      "A:20",
      "A:200",
      "A:201",
      "A:202",
      "A:203",
      "A:204",
      "A:205",
      "A:206",
      "A:207",
      "A:208",
      "A:209",
      "A:21",
      "A:210",
      "A:211",
      "A:212",
      "A:213",
      "A:214",
      "A:215",
      "A:216",
      "A:217",
      "A:218",
      "A:219",
      "A:22",
      "A:220",
      "A:221",
      "A:222",
      "A:223",
      "A:224",
      "A:225",
      "A:226",
      "A:227",
      "A:228",
      "A:229",
      "A:23",
      "A:230",
      "A:231",
      "A:232",
      "A:233",
      "A:234",
      "A:235",
      "A:236",
      "A:237",
      "A:238",
      "A:239",
      "A:24",
      "A:240",
      "A:241",
      "A:242",
      "A:243",
      "A:244",
      "A:245",
      "A:246",
      "A:247",
      "A:248",
      "A:249",
      "A:25",
      "A:250",
      "A:251",
      "A:252",
      "A:253",
      "A:254",
      "A:255",
      "A:256",
      "A:257",
      "A:258",
      "A:259",
      "A:26",
      "A:260",
      "A:261",
      "A:262",
      "A:263",
      "A:264",
      "A:265",
      "A:266",
      "A:267",
      "A:268",
      "A:269",
      "A:27",
      "A:270",
      "A:271",
      "A:272",
      "A:273",
      "A:274",
      "A:275",
      "A:276",
      "A:277",
      "A:278",
      "A:279",
      "A:28",
      "A:280",
      "A:281",
      "A:282",
      "A:283",
      "A:284",
      "A:285",
      "A:286",
      "A:287",
      "A:288",
      "A:289",
      "A:29",
      "A:290",
      "A:291",
      "A:292",
      "A:293",
      "A:294",
      "A:295",
      "A:296",
      "A:297",
      "A:298",
      "A:299",
      "A:3",
      "A:30",
      "A:300",
      "A:301",
      "A:302",
      "A:303",
      "A:304",
      "A:305",
      "A:31",
      "A:32",
      "A:33",
      "A:34",
      "A:35",
      "A:36",
      "A:37",
      "A:38",
      "A:39",
      "A:4",
      "A:40",
      "A:41",
      "A:42",
      "A:43",
      "A:44",
      "A:45",
      "A:46",
      "A:47",
      "A:48",
      "A:49",
      "A:5",
      "A:50",
      "A:51",
      "A:52",
      "A:53",
      "A:54",
      "A:55",
      "A:56",
      "A:57",
      "A:58",
      "A:59",
      "A:6",
      "A:60",
      "A:61",
      "A:62",
      "A:63",
      "A:64",
      "A:65",
      "A:66",
      "A:67",
      "A:68",
      "A:69",
      "A:7",
      "A:70",
      "A:71",
      "A:72",
      "A:73",
      "A:74",
      "A:76",
      "A:77",
      "A:78",
      "A:79",
      "A:8",
      "A:80",
      "A:81",
      "A:82",
      "A:83",
      "A:84",
      "A:85",
      "A:86",
      "A:87",
      "A:88",
      "A:89",
      "A:9",
      "A:90",
      "A:91",
      "A:92",
      "A:93",
      "A:94",
      "A:95",
      "A:96",
      "A:97",
      "A:98",
      "A:99"
    ],
    "A:76": [
      "A:10",
      "A:100",
      "A:101",
      "A:102",
      "A:103",
      "A:104",
      "A:105",
      "A:106",
      "A:107",
      "A:108",
      "A:109",
      "A:11",
      "A:110",
      "A:111",
      "A:112",
      "A:113",
      "A:114",
      "A:115",
      "A:116",
      "A:117",
      "A:118",
      "A:119",
      "A:12",
      "A:120",
      "A:121",
      "A:122",
      "A:123",
      "A:124",
      "A:125",
      "A:126",
      "A:127",
      "A:128",
      "A:129",
      "A:13",
      "A:130",
      "A:131",
      "A:132",
      "A:133",
      "A:134",
      "A:135",
      "A:136",
      "A:137",
      "A:138",
      "A:139",
      "A:14",
      "A:140",
      "A:141",
      "A:142",
      "A:143",
      "A:144",
      "A:145",
      "A:146",
      "A:147",
      "A:148",
      "A:149",
      "A:15",
      "A:150",
      "A:151",
      "A:152",
      "A:153",
      "A:154",
      "A:155",
      "A:156",
      "A:157",
      "A:158",
      "A:159",
      "A:16",
      "A:160",
      "A:161",
      "A:162",
      "A:163",
      "A:164",
      "A:165",
      "A:166",
      "A:167",
      "A:168",
      "A:169",
      "A:17",
      "A:170",
      "A:171",
      "A:172",
      "A:173",
      "A:174",
      "A:175",
      "A:176",
      "A:177",
      "A:178",
      "A:179",
      "A:18",
      "A:180",
      "A:181",
      "A:182",
      "A:183",
      "A:184",
      "A:185",
      "A:186",
      "A:187",
      "A:188",
      "A:189",
      "A:19",
      "A:190",
      "A:191",
      "A:192",
      "A:193",
      "A:194",
      "A:195",
      "A:196",
      "A:197",
      "A:198",
      "A:199",
      "A:20",
      "A:200",
      "A:201",
      "A:202",
      "A:203",
      "A:204",
      "A:205",
      "A:206",
      "A:207",
      "A:208",
      "A:209",
      "A:21",
      "A:210",
      "A:211",
      "A:212",
      "A:213",
      "A:214",
      "A:215",
      "A:216",
      "A:217",
      "A:218",
      "A:219",
      "A:22",
      "A:220",
      "A:221",
      "A:222",
      "A:223",
      "A:224",
      "A:225",
      "A:226",
      "A:227",
      "A:228",
      "A:229",
      "A:23",
      "A:230",
      "A:231",
      "A:232",
      "A:233",
      "A:234",
      "A:235",
      "A:236",
      "A:237",
      "A:238",
      "A:239",
      "A:24",
      "A:240",
      "A:241",
      "A:242",
      "A:243",
      "A:244",
      "A:245",
      "A:246",
      "A:247",
      "A:248",
      "A:249",
      "A:25",
      "A:250",
      "A:251",
      "A:252",
      "A:253",
      "A:254",
      "A:255",
      "A:256",
      "A:257",
      "A:258",
      "A:259",
      "A:26",
      "A:260",
      "A:261",
      "A:262",
      "A:263",
      "A:264",
      "A:265",
      "A:266",
      "A:267",
      "A:268",
      "A:269",
      "A:27",
      "A:270",
      "A:271",
      "A:272",
      "A:273",
      "A:274",
      "A:275",
      "A:276",
      "A:277",
      "A:278",
      "A:279",
      "A:28",
      "A:280",
      "A:281",
      "A:282",
      "A:283",
      "A:284",
      "A:285",
      "A:286",
      "A:287",
      "A:288",
      "A:289",
      "A:29",
      "A:290",
      "A:291",
      "A:292",
      "A:293",
      "A:294",
      "A:295",
      "A:296",
      "A:297",
      "A:298",
      "A:299",
      "A:3",
      "A:30",
      "A:300",
      "A:301",
      "A:302",
      "A:303",
      "A:304",
      "A:305",
      "A:31",
      "A:32",
      "A:33",
      "A:34",
      "A:35",
      "A:36",
      "A:37",
      "A:38",
      "A:39",
      "A:4",
      "A:40",
      "A:41",
      "A:42",
      "A:43",
      "A:44",
      "A:45",
      "A:46",
      "A:47",
      "A:48",
      "A:49",
      "A:5",
      "A:50",
      "A:51",
      "A:52",
      "A:53",
      "A:54",
      "A:55",
      "A:56",
      "A:57",
      "A:58",
      "A:59",
      "A:6",
      "A:60",
      "A:61",
      "A:62",
      "A:63",
      "A:64",
      "A:65",
      "A:66",
      "A:67",
      "A:68",
      "A:69",
      "A:7",
      "A:70",
      "A:71",
      "A:72",
      "A:73",
      "A:74",
      "A:75",
      "A:77",
      "A:78",
      "A:79",
      "A:8",
      "A:80",
      "A:81",
      "A:82",
      "A:83",
      "A:84",
      "A:85",
      "A:86",
      "A:87",
      "A:88",
      "A:89",
      "A:9",
      "A:90",
      "A:91",
      "A:92",
      "A:93",
      "A:94",
      "A:95",
      "A:96",
      "A:97",
      "A:98",
      "A:99"
    ],
    "A:77": [
      "A:10",
      "A:100",
      "A:101",
      "A:102",
      "A:103",
      "A:104",
      "A:105",
      "A:106",
      "A:107",
      "A:108",
      "A:109",
      "A:11",
      "A:110",
      "A:111",
      "A:112",
      "A:113",
      "A:114",
      "A:115",
      "A:116",
      "A:117",
      "A:118",
      "A:119",
      "A:12",
      "A:120",
      "A:121",
      "A:122",
      "A:123",
      "A:124",
      "A:125",
      "A:126",
      "A:127",
      "A:128",
      "A:129",
      "A:13",
      "A:130",
      "A:131",
      "A:132",
      "A:133",
      "A:134",
      "A:135",
      "A:136",
      "A:137",
      "A:138",
      "A:139",
      "A:14",
      "A:140",
      "A:141",
      "A:142",
      "A:143",
      "A:144",
      "A:145",
      "A:146",
      "A:147",
      "A:148",
      "A:149",
      "A:15",
      "A:150",
      "A:151",
      "A:152",
      "A:153",
      "A:154",
      "A:155",
      "A:156",
      "A:157",
      "A:158",
      "A:159",
      "A:16",
      "A:160",
      "A:161",
      "A:162",
      "A:163",
      "A:164",
      "A:165",
      "A:166",
      "A:167",
      "A:168",
      "A:169",
      "A:17",
      "A:170",
      "A:171",
      "A:172",
      "A:173",
      "A:174",
      "A:175",
      "A:176",
      "A:177",
      "A:178",
      "A:179",
      "A:18",
      "A:180",
      "A:181",
      "A:182",
      "A:183",
      "A:184",
      "A:185",
      "A:186",
      "A:187",
      "A:188",
      "A:189",
      "A:19",
      "A:190",
      "A:191",
      "A:192",
      "A:193",
      "A:194",
      "A:195",
      "A:196",
      "A:197",
      "A:198",
      "A:199",
      "A:20",
      "A:200",
      "A:201",
      "A:202",
      "A:203",
      "A:204",
      "A:205",
      "A:206",
      "A:207",
      "A:208",
      "A:209",
      "A:21",
      "A:210",
      "A:211",
      "A:212",
      "A:213",
      "A:214",
      "A:215",
      "A:216",
      "A:217",
      "A:218",
      "A:219",
      "A:22",
      "A:220",
      "A:221",
      "A:222",
      "A:223",
      "A:224",
      "A:225",
      "A:226",
      "A:227",
      "A:228",
      "A:229",
      "A:23",
      "A:230",
      "A:231",
      "A:232",
      "A:233",
      "A:234",
      "A:235",
      "A:236",
      "A:237",
      "A:238",
      "A:239",
      "A:24",
      "A:240",
      "A:241",
      "A:242",
      "A:243",
      "A:244",
      "A:245",
      "A:246",
      "A:247",
      "A:248",
      "A:249",
      "A:25",
      "A:250",
      "A:251",
      "A:252",
      "A:253",
      "A:254",
      "A:255",
      "A:256",
      "A:257",
      "A:258",
      "A:259",
      "A:26",
      "A:260",
      "A:261",
      "A:262",
      "A:263",
      "A:264",
      "A:265",
      "A:266",
      "A:267",
      "A:268",
      "A:269",
      "A:27",
      "A:270",
      "A:271",
      "A:272",
      "A:273",
      "A:274",
      "A:275",
      "A:276",
      "A:277",
      "A:278",
      "A:279",
      "A:28",
      "A:280",
      "A:281",
      "A:282",
      "A:283",
      "A:284",
      "A:285",
      "A:286",
      "A:287",
      "A:288",
      "A:289",
      "A:29",
      "A:290",
      "A:291",
      "A:292",
      "A:293",
      "A:294",
      "A:295",
      "A:296",
      "A:297",
      "A:298",
      "A:299",
      "A:3",
      "A:30",
      "A:300",
      "A:301",
      "A:302",
      "A:303",
      "A:304",
      "A:305",
      "A:31",
      "A:32",
      "A:33",
      "A:34",
      "A:35",
      "A:36",
      "A:37",
      "A:38",
      "A:39",
      "A:4",
      "A:40",
      "A:41",
      "A:42",
      "A:43",
      "A:44",
      "A:45",
      "A:46",
      "A:47",
      "A:48",
      "A:49",
      "A:5",
      "A:50",
      "A:51",
      "A:52",
      "A:53",
      "A:54",
      "A:55",
      "A:56",
      "A:57",
      "A:58",
      "A:59",
      "A:6",
      "A:60",
      "A:61",
      "A:62",
      "A:63",
      "A:64",
      "A:65",
      "A:66",
      "A:67",
      "A:68",
      "A:69",
      "A:7",
      "A:70",
      "A:71",
      "A:72",
      "A:73",
      "A:74",
      "A:75",
      "A:76",
      "A:78",
      "A:79",
      "A:8",
      "A:80",
      "A:81",
      "A:82",
      "A:83",
      "A:84",
      "A:85",
      "A:86",
      "A:87",
      "A:88",
      "A:89",
      "A:9",
      "A:90",
      "A:91",
      "A:92",
      "A:93",
      "A:94",
      "A:95",
      "A:96",
      "A:97",
      "A:98",
      "A:99"
    ],
    "A:78": [
      "A:10",
      "A:100",
      "A:101",
      "A:102",
      "A:103",
      "A:104",
      "A:105",
      "A:106",
      "A:107",
      "A:108",
      "A:109",
      "A:11",
      "A:110",
      "A:111",
      "A:112",
      "A:113",
      "A:114",
      "A:115",
      "A:116",
      "A:117",
      "A:118",
      "A:119",
      "A:12",
      "A:120",
      "A:121",
      "A:122",
      "A:123",
      "A:124",
      "A:125",
      "A:126",
      "A:127",
      "A:128",
      "A:129",
      "A:13",
      "A:130",
      "A:131",
      "A:132",
      "A:133",
      "A:134",
      "A:135",
      "A:136",
      "A:137",
      "A:138",
      "A:139",
      "A:14",
      "A:140",
      "A:141",
      "A:142",
      "A:143",
      "A:144",
      "A:145",
      "A:146",
      "A:147",
      "A:148",
      "A:149",
      "A:15",
      "A:150",
      "A:151",
      "A:152",
      "A:153",
      "A:154",
      "A:155",
      "A:156",
      "A:157",
      "A:158",
      "A:159",
      "A:16",
      "A:160",
      "A:161",
      "A:162",
      "A:163",
      "A:164",
      "A:165",
      "A:166",
      "A:167",
      "A:168",
      "A:169",
      "A:17",
      "A:170",
      "A:171",
      "A:172",
      "A:173",
      "A:174",
      "A:175",
      "A:176",
      "A:177",
      "A:178",
      "A:179",
      "A:18",
      "A:180",
      "A:181",
      "A:182",
      "A:183",
      "A:184",
      "A:185",
      "A:186",
      "A:187",
      "A:188",
      "A:189",
      "A:19",
      "A:190",
      "A:191",
      "A:192",
      "A:193",
      "A:194",
      "A:195",
      "A:196",
      "A:197",
      "A:198",
      "A:199",
      "A:20",
      "A:200",
      "A:201",
      "A:202",
      "A:203",
      "A:204",
      "A:205",
      "A:206",
      "A:207",
      "A:208",
      "A:209",
      "A:21",
      "A:210",
      "A:211",
      "A:212",
      "A:213",
      "A:214",
      "A:215",
      "A:216",
      "A:217",
      "A:218",
      "A:219",
      "A:22",
      "A:220",
      "A:221",
      "A:222",
      "A:223",
      "A:224",
      "A:225",
      "A:226",
      "A:227",
      "A:228",
      "A:229",
      "A:23",
      "A:230",
      "A:231",
      "A:232",
      "A:233",
      "A:234",
      "A:235",
      "A:236",
      "A:237",
      "A:238",
      "A:239",
      "A:24",
      "A:240",
      "A:241",
      "A:242",
      "A:243",
      "A:244",
      "A:245",
      "A:246",
      "A:247",
      "A:248",
      "A:249",
      "A:25",
      "A:250",
      "A:251",
      "A:252",
      "A:253",
      "A:254",
      "A:255",
      "A:256",
      "A:257",
      "A:258",
      "A:259",
      "A:26",
      "A:260",
      "A:261",
      "A:262",
      "A:263",
      "A:264",
      "A:265",
      "A:266",
      "A:267",
      "A:268",
      "A:269",
      "A:27",
      "A:270",
      "A:271",
      "A:272",
      "A:273",
      "A:274",
      "A:275",
      "A:276",
      "A:277",
      "A:278",
      "A:279",
      "A:28",
      "A:280",
      "A:281",
      "A:282",
      "A:283",
      "A:284",
      "A:285",
      "A:286",
      "A:287",
      "A:288",
      "A:289",
      "A:29",
      "A:290",
      "A:291",
      "A:292",
      "A:293",
      "A:294",
      "A:295",
      "A:296",
      "A:297",
      "A:298",
      "A:299",
      "A:3",
      "A:30",
      "A:300",
      "A:301",
      "A:302",
      "A:303",
      "A:304",
      "A:305",
      "A:31",
      "A:32",
      "A:33",
      "A:34",
      "A:35",
      "A:36",
      "A:37",
      "A:38",
      "A:39",
      "A:4",
      "A:40",
      "A:41",
      "A:42",
      "A:43",
      "A:44",
      "A:45",
      "A:46",
      "A:47",
      "A:48",
      "A:49",
      "A:5",
      "A:50",
      "A:51",
      "A:52",
      "A:53",
      "A:54",
      "A:55",
      "A:56",
      "A:57",
      "A:58",
      "A:59",
      "A:6",
      "A:60",
      "A:61",
      "A:62",
      "A:63",
      "A:64",
      "A:65",
      "A:66",
      "A:67",
      "A:68",
      "A:69",
      "A:7",
      "A:70",
      "A:71",
      "A:72",
      "A:73",
      "A:74",
      "A:75",
      "A:76",
      "A:77",
      "A:79",
      "A:8",
      "A:80",
      "A:81",
      "A:82",
      "A:83",
      "A:84",
      "A:85",
      "A:86",
      "A:87",
      "A:88",
      "A:89",
      "A:9",
      "A:90",
      "A:91",
      "A:92",
      "A:93",
      "A:94",
      "A:95",
      "A:96",
      "A:97",
      "A:98",
      "A:99"
    ],
    "A:79": [
      "A:10",
      "A:100",
      "A:101",
      "A:102",
      "A:103",
      "A:104",
      "A:105",
      "A:106",
      "A:107",
      "A:108",
      "A:109",
      "A:11",
      "A:110",
      "A:111",
      "A:112",
      "A:113",
      "A:114",
      "A:115",
      "A:116",
      "A:117",
      "A:118",
      "A:119",
      "A:12",
      "A:120",
      "A:121",
      "A:122",
      "A:123",
      "A:124",
      "A:125",
      "A:126",
      "A:127",
      "A:128",
      "A:129",
      "A:13",
      "A:130",
      "A:131",
      "A:132",
      "A:133",
      "A:134",
      "A:135",
      "A:136",
      "A:137",
      "A:138",
      "A:139",
      "A:14",
      "A:140",
      "A:141",
      "A:142",
      "A:143",
      "A:144",
      "A:145",
      "A:146",
      "A:147",
      "A:148",
      "A:149",
      "A:15",
      "A:150",
      "A:151",
      "A:152",
      "A:153",
      "A:154",
      "A:155",
      "A:156",
      "A:157",
      "A:158",
      "A:159",
      "A:16",
      "A:160",
      "A:161",
      "A:162",
      "A:163",
      "A:164",
      "A:165",
      "A:166",
      "A:167",
      "A:168",
      "A:169",
      "A:17",
      "A:170",
      "A:171",
      "A:172",
      "A:173",
      "A:174",
      "A:175",
      "A:176",
      "A:177",
      "A:178",
      "A:179",
      "A:18",
      "A:180",
      "A:181",
      "A:182",
      "A:183",
      "A:184",
      "A:185",
      "A:186",
      "A:187",
      "A:188",
      "A:189",
      "A:19",
      "A:190",
      "A:191",
      "A:192",
      "A:193",
      "A:194",
      "A:195",
      "A:196",
      "A:197",
      "A:198",
      "A:199",
      "A:20",
      "A:200",
      "A:201",
      "A:202",
      "A:203",
      "A:204",
      "A:205",
      "A:206",
      "A:207",
      "A:208",
      "A:209",
      "A:21",
      "A:210",
      "A:211",
      "A:212",
      "A:213",
      "A:214",
      "A:215",
      "A:216",
      "A:217",
      "A:218",
      "A:219",
      "A:22",
      "A:220",
      "A:221",
      "A:222",
      "A:223",
      "A:224",
      "A:225",
      "A:226",
      "A:227",
      "A:228",
      "A:229",
      "A:23",
      "A:230",
      "A:231",
      "A:232",
      "A:233",
      "A:234",
      "A:235",
      "A:236",
      "A:237",
      "A:238",
      "A:239",
      "A:24",
      "A:240",
      "A:241",
      "A:242",
      "A:243",
      "A:244",
      "A:245",
      "A:246",
      "A:247",
      "A:248",
      "A:249",
      "A:25",
      "A:250",
      "A:251",
      "A:252",
      "A:253",
      "A:254",
      "A:255",
      "A:256",
      "A:257",
      "A:258",
      "A:259",
      "A:26",
      "A:260",
      "A:261",
      "A:262",
      "A:263",
      "A:264",
      "A:265",
      "A:266",
      "A:267",
      "A:268",
      "A:269",
      "A:27",
      "A:270",
      "A:271",
      "A:272",
      "A:273",
      "A:274",
      "A:275",
      "A:276",
      "A:277",
      "A:278",
      "A:279",
      "A:28",
      "A:280",
      "A:281",
      "A:282",
      "A:283",
      "A:284",
      "A:285",
      "A:286",
      "A:287",
      "A:288",
      "A:289",
      "A:29",
      "A:290",
      "A:291",
      "A:292",
      "A:293",
      "A:294",
      "A:295",
      "A:296",
      "A:297",
      "A:298",
      "A:299",
      "A:3",
      "A:30",
      "A:300",
      "A:301",
      "A:302",
      "A:303",
      "A:304",
      "A:305",
      "A:31",
      "A:32",
      "A:33",
      "A:34",
      "A:35",
      "A:36",
      "A:37",
      "A:38",
      "A:39",
      "A:4",
      "A:40",
      "A:41",
      "A:42",
      "A:43",
      "A:44",
      "A:45",
      "A:46",
      "A:47",
      "A:48",
      "A:49",
      "A:5",
      "A:50",
      "A:51",
      "A:52",
      "A:53",
      "A:54",
      "A:55",
      "A:56",
      "A:57",
      "A:58",
      "A:59",
      "A:6",
      "A:60",
      "A:61",
      "A:62",
      "A:63",
      "A:64",
      "A:65",
      "A:66",
      "A:67",
      "A:68",
      "A:69",
      "A:7",
      "A:70",
      "A:71",
      "A:72",
      "A:73",
      "A:74",
      "A:75",
      "A:76",
      "A:77",
      "A:78",
      "A:8",
      "A:80",
      "A:81",
      "A:82",
      "A:83",
      "A:84",
      "A:85",
      "A:86",
      "A:87",
      "A:88",
      "A:89",
      "A:9",
      "A:90",
      "A:91",
      "A:92",
      "A:93",
      "A:94",
      "A:95",
      "A:96",
      "A:97",
      "A:98",
      "A:99"
    ],
    "A:80": [
      "A:10",
      "A:100",
      "A:101",
      "A:102",
      "A:103",
      "A:104",
      "A:105",
      "A:106",
      "A:107",
      "A:108",
      "A:109",
      "A:11",
      "A:110",
      "A:111",
      "A:112",
      "A:113",
      "A:114",
      "A:115",
      "A:116",
      "A:117",
      "A:118",
      "A:119",
      "A:12",
      "A:120",
      "A:121",
      "A:122",
      "A:123",
      "A:124",
      "A:125",
      "A:126",
      "A:127",
      "A:128",
      "A:129",
      "A:13",
      "A:130",
      "A:131",
      "A:132",
      "A:133",
      "A:134",
      "A:135",
      "A:136",
      "A:137",
      "A:138",
      "A:139",
      "A:14",
      "A:140",
      "A:141",
      "A:142",
      "A:143",
      "A:144",
      "A:145",
      "A:146",
      "A:147",
      "A:148",
      "A:149",
      "A:15",
      "A:150",
      "A:151",
      "A:152",
      "A:153",
      "A:154",
      "A:155",
      "A:156",
      "A:157",
      "A:158",
      "A:159",
      "A:16",
      "A:160",
      "A:161",
      "A:162",
      "A:163",
      "A:164",
      "A:165",
      "A:166",
      "A:167",
      "A:168",
      "A:169",
      "A:17",
      "A:170",
      "A:171",
      "A:172",
      "A:173",
      "A:174",
      "A:175",
      "A:176",
      "A:177",
      "A:178",
      "A:179",
      "A:18",
      "A:180",
      "A:181",
      "A:182",
      "A:183",
      "A:184",
      "A:185",
      "A:186",
      "A:187",
      "A:188",
      "A:189",
      "A:19",
      "A:190",
      "A:191",
      "A:192",
      "A:193",
      "A:194",
      "A:195",
      "A:196",
      "A:197",
      "A:198",
      "A:199",
      "A:20",
      "A:200",
      "A:201",
      "A:202",
      "A:203",
      "A:204",
      "A:205",
      "A:206",
      "A:207",
      "A:208",
      "A:209",
      "A:21",
      "A:210",
      "A:211",
      "A:212",
      "A:213",
      "A:214",
      "A:215",
      "A:216",
      "A:217",
      "A:218",
      "A:219",
      "A:22",
      "A:220",
      "A:221",
      "A:222",
      "A:223",
      "A:224",
      "A:225",
      "A:226",
      "A:227",
      "A:228",
      "A:229",
      "A:23",
      "A:230",
      "A:231",
      "A:232",
      "A:233",
      "A:234",
      "A:235",
      "A:236",
      "A:237",
      "A:238",
      "A:239",
      "A:24",
      "A:240",
      "A:241",
      "A:242",
      "A:243",
      "A:244",
      "A:245",
      "A:246",
      "A:247",
      "A:248",
      "A:249",
      "A:25",
      "A:250",
      "A:251",
      "A:252",
      "A:253",
      "A:254",
      "A:255",
      "A:256",
      "A:257",
      "A:258",
      "A:259",
      "A:26",
      "A:260",
      "A:261",
      "A:262",
      "A:263",
      "A:264",
      "A:265",
      "A:266",
      "A:267",
      "A:268",
      "A:269",
      "A:27",
      "A:270",
      "A:271",
      "A:272",
      "A:273",
      "A:274",
      "A:275",
      "A:276",
      "A:277",
      "A:278",
      "A:279",
      "A:28",
      "A:280",
      "A:281",
      "A:282",
      "A:283",
      "A:284",
      "A:285",
      "A:286",
      "A:287",
      "A:288",
      "A:289",
      "A:29",
      "A:290",
      "A:291",
      "A:292",
      "A:293",
      "A:294",
      "A:295",
      "A:296",
      "A:297",
      "A:298",
      "A:299",
      "A:3",
      "A:30",
      "A:300",
      "A:301",
      "A:302",
      "A:303",
      "A:304",
      "A:305",
      "A:31",
      "A:32",
      "A:33",
      "A:34",
      "A:35",
      "A:36",
      "A:37",
      "A:38",
      "A:39",
      "A:4",
      "A:40",
      "A:41",
      "A:42",
      "A:43",
      "A:44",
      "A:45",
      "A:46",
      "A:47",
      "A:48",
      "A:49",
      "A:5",
      "A:50",
      "A:51",
      "A:52",
      "A:53",
      "A:54",
      "A:55",
      "A:56",
      "A:57",
      "A:58",
      "A:59",
      "A:6",
      "A:60",
      "A:61",
      "A:62",
      "A:63",
      "A:64",
      "A:65",
      "A:66",
      "A:67",
      "A:68",
      "A:69",
      "A:7",
      "A:70",
      "A:71",
      "A:72",
      "A:73",
      "A:74",
      "A:75",
      "A:76",
      "A:77",
      "A:78",
      "A:79",
      "A:8",
      "A:81",
      "A:82",
      "A:83",
      "A:84",
      "A:85",
      "A:86",
      "A:87",
      "A:88",
      "A:89",
      "A:9",
      "A:90",
      "A:91",
      "A:92",
      "A:93",
      "A:94",
      "A:95",
      "A:96",
      "A:97",
      "A:98",
      "A:99"
    ],
    "A:81": [
      "A:10",
      "A:100",
      "A:101",
      "A:102",
      "A:103",
      "A:104",
      "A:105",
      "A:106",
      "A:107",
      "A:108",
      "A:109",
      "A:11",
      "A:110",
      "A:111",
      "A:112",
      "A:113",
      "A:114",
      "A:115",
      "A:116",
      "A:117",
      "A:118",
      "A:119",
      "A:12",
      "A:120",
      "A:121",
      "A:122",
      "A:123",
      "A:124",
      "A:125",
      "A:126",
      "A:127",
      "A:128",
      "A:129",
      "A:13",
      "A:130",
      "A:131",
      "A:132",
      "A:133",
      "A:134",
      "A:135",
      "A:136",
      "A:137",
      "A:138",
      "A:139",
      "A:14",
      "A:140",
      "A:141",
      "A:142",
      "A:143",
      "A:144",
      "A:145",
      "A:146",
      "A:147",
      "A:148",
      "A:149",
      "A:15",
      "A:150",
      "A:151",
      "A:152",
      "A:153",
      "A:154",
      "A:155",
      "A:156",
      "A:157",
      "A:158",
      "A:159",
      "A:16",
      "A:160",
      "A:161",
      "A:162",
      "A:163",
      "A:164",
      "A:165",
      "A:166",
      "A:167",
      "A:168",
      "A:169",
      "A:17",
      "A:170",
      "A:171",
      "A:172",
      "A:173",
      "A:174",
      "A:175",
      "A:176",
      "A:177",
      "A:178",
      "A:179",
      "A:18",
      "A:180",
      "A:181",
      "A:182",
      "A:183",
      "A:184",
      "A:185",
      "A:186",
      "A:187",
      "A:188",
      "A:189",
      "A:19",
      "A:190",
      "A:191",
      "A:192",
      "A:193",
      "A:194",
      "A:195",
      "A:196",
      "A:197",
      "A:198",
      "A:199",
      "A:20",
      "A:200",
      "A:201",
      "A:202",
      "A:203",
      "A:204",
      "A:205",
      "A:206",
      "A:207",
      "A:208",
      "A:209",
      "A:21",
      "A:210",
      "A:211",
      "A:212",
      "A:213",
      "A:214",
      "A:215",
      "A:216",
      "A:217",
      "A:218",
      "A:219",
      "A:22",
      "A:220",
      "A:221",
      "A:222",
      "A:223",
      "A:224",
      "A:225",
      "A:226",
      "A:227",
      "A:228",
      "A:229",
      "A:23",
      "A:230",
      "A:231",
      "A:232",
      "A:233",
      "A:234",
      "A:235",
      "A:236",
      "A:237",
      "A:238",
      "A:239",
      "A:24",
      "A:240",
      "A:241",
      "A:242",
      "A:243",
      "A:244",
      "A:245",
      "A:246",
      "A:247",
      "A:248",
      "A:249",
      "A:25",
      "A:250",
      "A:251",
      "A:252",
      "A:253",
      "A:254",
      "A:255",
      "A:256",
      "A:257",
      "A:258",
      "A:259",
      "A:26",
      "A:260",
      "A:261",
      "A:262",
      "A:263",
      "A:264",
      "A:265",
      "A:266",
      "A:267",
      "A:268",
      "A:269",
      "A:27",
      "A:270",
      "A:271",
      "A:272",
      "A:273",
      "A:274",
      "A:275",
      "A:276",
      "A:277",
      "A:278",
      "A:279",
      "A:28",
      "A:280",
      "A:281",
      "A:282",
      "A:283",
      "A:284",
      "A:285",
      "A:286",
      "A:287",
      "A:288",
      "A:289",
      "A:29",
      "A:290",
      "A:291",
      "A:292",
      "A:293",
      "A:294",
      "A:295",
      "A:296",
      "A:297",
      "A:298",
      "A:299",
      "A:3",
      "A:30",
      "A:300",
      "A:301",
      "A:302",
      "A:303",
      "A:304",
      "A:305",
      "A:31",
      "A:32",
      "A:33",
      "A:34",
      "A:35",
      "A:36",
      "A:37",
      "A:38",
      "A:39",
      "A:4",
      "A:40",
      "A:41",
      "A:42",
      "A:43",
      "A:44",
      "A:45",
      "A:46",
      "A:47",
      "A:48",
      "A:49",
      "A:5",
      "A:50",
      "A:51",
      "A:52",
      "A:53",
      "A:54",
      "A:55",
      "A:56",
      "A:57",
      "A:58",
      "A:59",
      "A:6",
      "A:60",
      "A:61",
      "A:62",
      "A:63",
      "A:64",
      "A:65",
      "A:66",
      "A:67",
      "A:68",
      "A:69",
      "A:7",
      "A:70",
      "A:71",
      "A:72",
      "A:73",
      "A:74",
      "A:75",
      "A:76",
      "A:77",
      "A:78",
      "A:79",
      "A:8",
      "A:80",
      "A:82",
      "A:83",
      "A:84",
      "A:85",
      "A:86",
      "A:87",
      "A:88",
      "A:89",
      "A:9",
      "A:90",
      "A:91",
      "A:92",
      "A:93",
      "A:94",
      "A:95",
      "A:96",
      "A:97",
      "A:98",
      "A:99"
    ],
    "A:82": [
      "A:10",
      "A:100",
      "A:101",
      "A:102",
      "A:103",
      "A:104",
      "A:105",
      "A:106",
      "A:107",
      "A:108",
      "A:109",
      "A:11",
      "A:110",
      "A:111",
      "A:112",
      "A:113",
      "A:114",
      "A:115",
      "A:116",
      "A:117",
      "A:118",
      "A:119",
      "A:12",
      "A:120",
      "A:121",
      "A:122",
      "A:123",
      "A:124",
      "A:125",
      "A:126",
      "A:127",
      "A:128",
      "A:129",
      "A:13",
      "A:130",
      "A:131",
      "A:132",
      "A:133",
      "A:134",
      "A:135",
      "A:136",
      "A:137",
      "A:138",
      "A:139",
      "A:14",
      "A:140",
      "A:141",
      "A:142",
      "A:143",
      "A:144",
      "A:145",
      "A:146",
      "A:147",
      "A:148",
      "A:149",
      "A:15",
      "A:150",
      "A:151",
      "A:152",
      "A:153",
      "A:154",
      "A:155",
      "A:156",
      "A:157",
      "A:158",
      "A:159",
      "A:16",
      "A:160",
      "A:161",
      "A:162",
      "A:163",
      "A:164",
      "A:165",
      "A:166",
      "A:167",
      "A:168",
      "A:169",
      "A:17",
      "A:170",
      "A:171",
      "A:172",
      "A:173",
      "A:174",
      "A:175",
      "A:176",
      "A:177",
      "A:178",
      "A:179",
      "A:18",
      "A:180",
      "A:181",
      "A:182",
      "A:183",
      "A:184",
      "A:185",
      "A:186",
      "A:187",
      "A:188",
      "A:189",
      "A:19",
      "A:190",
      "A:191",
      "A:192",
      "A:193",
      "A:194",
      "A:195",
      "A:196",
      "A:197",
      "A:198",
      "A:199",
      "A:20",
      "A:200",
      "A:201",
      "A:202",
      "A:203",
      "A:204",
      "A:205",
      "A:206",
      "A:207",
      "A:208",
      "A:209",
      "A:21",
      "A:210",
      "A:211",
      "A:212",
      "A:213",
      "A:214",
      "A:215",
      "A:216",
      "A:217",
      "A:218",
      "A:219",
      "A:22",
      "A:220",
      "A:221",
      "A:222",
      "A:223",
      "A:224",
      "A:225",
      "A:226",
      "A:227",
      "A:228",
      "A:229",
      "A:23",
      "A:230",
      "A:231",
      "A:232",
      "A:233",
      "A:234",
      "A:235",
      "A:236",
      "A:237",
      "A:238",
      "A:239",
      "A:24",
      "A:240",
      "A:241",
      "A:242",
      "A:243",
      "A:244",
      "A:245",
      "A:246",
      "A:247",
      "A:248",
      "A:249",
      "A:25",
      "A:250",
      "A:251",
      "A:252",
      "A:253",
      "A:254",
      "A:255",
      "A:256",
      "A:257",
      "A:258",
      "A:259",
      "A:26",
      "A:260",
      "A:261",
      "A:262",
      "A:263",
      "A:264",
      "A:265",
      "A:266",
      "A:267",
      "A:268",
      "A:269",
      "A:27",
      "A:270",
      "A:271",
      "A:272",
      "A:273",
      "A:274",
      "A:275",
      "A:276",
      "A:277",
      "A:278",
      "A:279",
      "A:28",
      "A:280",
      "A:281",
      "A:282",
      "A:283",
      "A:284",
      "A:285",
      "A:286",
      "A:287",
      "A:288",
      "A:289",
      "A:29",
      "A:290",
      "A:291",
      "A:292",
      "A:293",
      "A:294",
      "A:295",
      "A:296",
      "A:297",
      "A:298",
      "A:299",
      "A:3",
      "A:30",
      "A:300",
      "A:301",
      "A:302",
      "A:303",
      "A:304",
      "A:305",
      "A:31",
      "A:32",
      "A:33",
      "A:34",
      "A:35",
      "A:36",
      "A:37",
      "A:38",
      "A:39",
      "A:4",
      "A:40",
      "A:41",
      "A:42",
      "A:43",
      "A:44",
      "A:45",
      "A:46",
      "A:47",
      "A:48",
      "A:49",
      "A:5",
      "A:50",
      "A:51",
      "A:52",
      "A:53",
      "A:54",
      "A:55",
      "A:56",
      "A:57",
      "A:58",
      "A:59",
      "A:6",
      "A:60",
      "A:61",
      "A:62",
      "A:63",
      "A:64",
      "A:65",
      "A:66",
      "A:67",
      "A:68",
      "A:69",
      "A:7",
      "A:70",
      "A:71",
      "A:72",
      "A:73",
      "A:74",
      "A:75",
      "A:76",
      "A:77",
      "A:78",
      "A:79",
      "A:8",
      "A:80",
      "A:81",
      "A:83",
      "A:84",
      "A:85",
      "A:86",
      "A:87",
      "A:88",
      "A:89",
      "A:9",
      "A:90",
      "A:91",
      "A:92",
      "A:93",
      "A:94",
      "A:95",
      "A:96",
      "A:97",
      "A:98",
      "A:99"
    ],
    "A:83": [
      "A:10",
      "A:100",
      "A:101",
      "A:102",
      "A:103",
      "A:104",
      "A:105",
      "A:106",
      "A:107",
      "A:108",
      "A:109",
      "A:11",
      "A:110",
      "A:111",
      "A:112",
      "A:113",
      "A:114",
      "A:115",
      "A:116",
      "A:117",
      "A:118",
      "A:119",
      "A:12",
      "A:120",
      "A:121",
      "A:122",
      "A:123",
      "A:124",
      "A:125",
      "A:126",
      "A:127",
      "A:128",
      "A:129",
      "A:13",
      "A:130",
      "A:131",
      "A:132",
      "A:133",
      "A:134",
      "A:135",
      "A:136",
      "A:137",
      "A:138",
      "A:139",
      "A:14",
      "A:140",
      "A:141",
      "A:142",
      "A:143",
      "A:144",
      "A:145",
      "A:146",
      "A:147",
      "A:148",
      "A:149",
      "A:15",
      "A:150",
      "A:151",
      "A:152",
      "A:153",
      "A:154",
      "A:155",
      "A:156",
      "A:157",
      "A:158",
      "A:159",
      "A:16",
      "A:160",
      "A:161",
      "A:162",
      "A:163",
      "A:164",
      "A:165",
      "A:166",
      "A:167",
      "A:168",
      "A:169",
      "A:17",
      "A:170",
      "A:171",
      "A:172",
      "A:173",
      "A:174",
      "A:175",
      "A:176",
      "A:177",
      "A:178",
      "A:179",
      "A:18",
      "A:180",
      "A:181",
      "A:182",
      "A:183",
      "A:184",
      "A:185",
      "A:186",
      "A:187",
      "A:188",
      "A:189",
      "A:19",
      "A:190",
      "A:191",
      "A:192",
      "A:193",
      "A:194",
      "A:195",
      "A:196",
      "A:197",
      "A:198",
      "A:199",
      "A:20",
      "A:200",
      "A:201",
      "A:202",
      "A:203",
      "A:204",
      "A:205",
      "A:206",
      "A:207",
      "A:208",
      "A:209",
      "A:21",
      "A:210",
      "A:211",
      "A:212",
      "A:213",
      "A:214",
      "A:215",
      "A:216",
      "A:217",
      "A:218",
      "A:219",
      "A:22",
      "A:220",
      "A:221",
      "A:222",
      "A:223",
      "A:224",
      "A:225",
      "A:226",
      "A:227",
      "A:228",
      "A:229",
      "A:23",
      "A:230",
      "A:231",
      "A:232",
      "A:233",
      "A:234",
      "A:235",
      "A:236",
      "A:237",
      "A:238",
      "A:239",
      "A:24",
      "A:240",
      "A:241",
      "A:242",
      "A:243",
      "A:244",
      "A:245",
      "A:246",
      "A:247",
      "A:248",
      "A:249",
      "A:25",
      "A:250",
      "A:251",
      "A:252",
      "A:253",
      "A:254",
      "A:255",
      "A:256",
      "A:257",
      "A:258",
      "A:259",
      "A:26",
      "A:260",
      "A:261",
      "A:262",
      "A:263",
      "A:264",
      "A:265",
      "A:266",
      "A:267",
      "A:268",
      "A:269",
      "A:27",
      "A:270",
      "A:271",
      "A:272",
      "A:273",
      "A:274",
      "A:275",
      "A:276",
      "A:277",
      "A:278",
      "A:279",
      "A:28",
      "A:280",
      "A:281",
      "A:282",
      "A:283",
      "A:284",
      "A:285",
      "A:286",
      "A:287",
      "A:288",
      "A:289",
      "A:29",
      "A:290",
      "A:291",
      "A:292",
      "A:293",
      "A:294",
      "A:295",
      "A:296",
      "A:297",
      "A:298",
      "A:299",
      "A:3",
      "A:30",
      "A:300",
      "A:301",
      "A:302",
      "A:303",
      "A:304",
      "A:305",
      "A:31",
      "A:32",
      "A:33",
      "A:34",
      "A:35",
      "A:36",
      "A:37",
      "A:38",
      "A:39",
      "A:4",
      "A:40",
      "A:41",
      "A:42",
      "A:43",
      "A:44",
      "A:45",
      "A:46",
      "A:47",
      "A:48",
      "A:49",
      "A:5",
      "A:50",
      "A:51",
      "A:52",
      "A:53",
      "A:54",
      "A:55",
      "A:56",
      "A:57",
      "A:58",
      "A:59",
      "A:6",
      "A:60",
      "A:61",
      "A:62",
      "A:63",
      "A:64",
      "A:65",
      "A:66",
      "A:67",
      "A:68",
      "A:69",
      "A:7",
      "A:70",
      "A:71",
      "A:72",
      "A:73",
      "A:74",
      "A:75",
      "A:76",
      "A:77",
      "A:78",
      "A:79",
      "A:8",
      "A:80",
      "A:81",
      "A:82",
      "A:84",
      "A:85",
      "A:86",
      "A:87",
      "A:88",
      "A:89",
      "A:9",
      "A:90",
      "A:91",
      "A:92",
      "A:93",
      "A:94",
      "A:95",
      "A:96",
      "A:97",
      "A:98",
      "A:99"
    ],
    "A:84": [
      "A:10",
      "A:100",
      "A:101",
      "A:102",
      "A:103",
      "A:104",
      "A:105",
      "A:106",
      "A:107",
      "A:108",
      "A:109",
      "A:11",
      "A:110",
      "A:111",
      "A:112",
      "A:113",
      "A:114",
      "A:115",
      "A:116",
      "A:117",
      "A:118",
      "A:119",
      "A:12",
      "A:120",
      "A:121",
      "A:122",
      "A:123",
      "A:124",
      "A:125",
      "A:126",
      "A:127",
      "A:128",
      "A:129",
      "A:13",
      "A:130",
      "A:131",
      "A:132",
      "A:133",
      "A:134",
      "A:135",
      "A:136",
      "A:137",
      "A:138",
      "A:139",
      "A:14",
      "A:140",
      "A:141",
      "A:142",
      "A:143",
      "A:144",
      "A:145",
      "A:146",
      "A:147",
      "A:148",
      "A:149",
      "A:15",
      "A:150",
      "A:151",
      "A:152",
      "A:153",
      "A:154",
      "A:155",
      "A:156",
      "A:157",
      "A:158",
      "A:159",
      "A:16",
      "A:160",
      "A:161",
      "A:162",
      "A:163",
      "A:164",
      "A:165",
      "A:166",
      "A:167",
      "A:168",
      "A:169",
      "A:17",
      "A:170",
      "A:171",
      "A:172",
      "A:173",
      "A:174",
      "A:175",
      "A:176",
      "A:177",
      "A:178",
      "A:179",
      "A:18",
      "A:180",
      "A:181",
      "A:182",
      "A:183",
      "A:184",
      "A:185",
      "A:186",
      "A:187",
      "A:188",
      "A:189",
      "A:19",
      "A:190",
      "A:191",
      "A:192",
      "A:193",
      "A:194",
      "A:195",
      "A:196",
      "A:197",
      "A:198",
      "A:199",
      "A:20",
      "A:200",
      "A:201",
      "A:202",
      "A:203",
      "A:204",
      "A:205",
      "A:206",
      "A:207",
      "A:208",
      "A:209",
      "A:21",
      "A:210",
      "A:211",
      "A:212",
      "A:213",
      "A:214",
      "A:215",
      "A:216",
      "A:217",
      "A:218",
      "A:219",
      "A:22",
      "A:220",
      "A:221",
      "A:222",
      "A:223",
      "A:224",
      "A:225",
      "A:226",
      "A:227",
      "A:228",
      "A:229",
      "A:23",
      "A:230",
      "A:231",
      "A:232",
      "A:233",
      "A:234",
      "A:235",
      "A:236",
      "A:237",
      "A:238",
      "A:239",
      "A:24",
      "A:240",
      "A:241",
      "A:242",
      "A:243",
      "A:244",
      "A:245",
      "A:246",
      "A:247",
      "A:248",
      "A:249",
      "A:25",
      "A:250",
      "A:251",
      "A:252",
      "A:253",
      "A:254",
      "A:255",
      "A:256",
      "A:257",
      "A:258",
      "A:259",
      "A:26",
      "A:260",
      "A:261",
      "A:262",
      "A:263",
      "A:264",
      "A:265",
      "A:266",
      "A:267",
      "A:268",
      "A:269",
      "A:27",
      "A:270",
      "A:271",
      "A:272",
      "A:273",
      "A:274",
      "A:275",
      "A:276",
      "A:277",
      "A:278",
      "A:279",
      "A:28",
      "A:280",
      "A:281",
      "A:282",
      "A:283",
      "A:284",
      "A:285",
      "A:286",
      "A:287",
      "A:288",
      "A:289",
      "A:29",
      "A:290",
      "A:291",
      "A:292",
      "A:293",
      "A:294",
      "A:295",
      "A:296",
      "A:297",
      "A:298",
      "A:299",
      "A:3",
      "A:30",
      "A:300",
      "A:301",
      "A:302",
      "A:303",
      "A:304",
      "A:305",
      "A:31",
      "A:32",
      "A:33",
      "A:34",
      "A:35",
      "A:36",
      "A:37",
      "A:38",
      "A:39",
      "A:4",
      "A:40",
      "A:41",
      "A:42",
      "A:43",
      "A:44",
      "A:45",
      "A:46",
      "A:47",
      "A:48",
      "A:49",
      "A:5",
      "A:50",
      "A:51",
      "A:52",
      "A:53",
      "A:54",
      "A:55",
      "A:56",
      "A:57",
      "A:58",
      "A:59",
      "A:6",
      "A:60",
      "A:61",
      "A:62",
      "A:63",
      "A:64",
      "A:65",
      "A:66",
      "A:67",
      "A:68",
      "A:69",
      "A:7",
      "A:70",
      "A:71",
      "A:72",
      "A:73",
      "A:74",
      "A:75",
      "A:76",
      "A:77",
      "A:78",
      "A:79",
      "A:8",
      "A:80",
      "A:81",
      "A:82",
      "A:83",
      "A:85",
      "A:86",
      "A:87",
      "A:88",
      "A:89",
      "A:9",
      "A:90",
      "A:91",
      "A:92",
      "A:93",
      "A:94",
      "A:95",
      "A:96",
      "A:97",
      "A:98",
      "A:99"
    ],
    "A:85": [
      "A:10",
      "A:100",
      "A:101",
      "A:102",
      "A:103",
      "A:104",
      "A:105",
      "A:106",
      "A:107",
      "A:108",
      "A:109",
      "A:11",
      "A:110",
      "A:111",
      "A:112",
      "A:113",
      "A:114",
      "A:115",
      "A:116",
      "A:117",
      "A:118",
      "A:119",
      "A:12",
      "A:120",
      "A:121",
      "A:122",
      "A:123",
      "A:124",
      "A:125",
      "A:126",
      "A:127",
      "A:128",
      "A:129",
      "A:13",
      "A:130",
      "A:131",
      "A:132",
      "A:133",
      "A:134",
      "A:135",
      "A:136",
      "A:137",
      "A:138",
      "A:139",
      "A:14",
      "A:140",
      "A:141",
      "A:142",
      "A:143",
      "A:144",
      "A:145",
      "A:146",
      "A:147",
      "A:148",
      "A:149",
      "A:15",
      "A:150",
      "A:151",
      "A:152",
      "A:153",
      "A:154",
      "A:155",
      "A:156",
      "A:157",
      "A:158",
      "A:159",
      "A:16",
      "A:160",
      "A:161",
      "A:162",
      "A:163",
      "A:164",
      "A:165",
      "A:166",
      "A:167",
      "A:168",
      "A:169",
      "A:17",
      "A:170",
      "A:171",
      "A:172",
      "A:173",
      "A:174",
      "A:175",
      "A:176",
      "A:177",
      "A:178",
      "A:179",
      "A:18",
      "A:180",
      "A:181",
      "A:182",
      "A:183",
      "A:184",
      "A:185",
      "A:186",
      "A:187",
      "A:188",
      "A:189",
      "A:19",
      "A:190",
      "A:191",
      "A:192",
      "A:193",
      "A:194",
      "A:195",
      "A:196",
      "A:197",
      "A:198",
      "A:199",
      "A:20",
      "A:200",
      "A:201",
      "A:202",
      "A:203",
      "A:204",
      "A:205",
      "A:206",
      "A:207",
      "A:208",
      "A:209",
      "A:21",
      "A:210",
      "A:211",
      "A:212",
      "A:213",
      "A:214",
      "A:215",
      "A:216",
      "A:217",
      "A:218",
      "A:219",
      "A:22",
      "A:220",
      "A:221",
      "A:222",
      "A:223",
      "A:224",
      "A:225",
      "A:226",
      "A:227",
      "A:228",
      "A:229",
      "A:23",
      "A:230",
      "A:231",
      "A:232",
      "A:233",
      "A:234",
      "A:235",
      "A:236",
      "A:237",
      "A:238",
      "A:239",
      "A:24",
      "A:240",
      "A:241",
      "A:242",
      "A:243",
      "A:244",
      "A:245",
      "A:246",
      "A:247",
      "A:248",
      "A:249",
      "A:25",
      "A:250",
      "A:251",
      "A:252",
      "A:253",
      "A:254",
      "A:255",
      "A:256",
      "A:257",
      "A:258",
      "A:259",
      "A:26",
      "A:260",
      "A:261",
      "A:262",
      "A:263",
      "A:264",
      "A:265",
      "A:266",
      "A:267",
      "A:268",
      "A:269",
      "A:27",
      "A:270",
      "A:271",
      "A:272",
      "A:273",
      "A:274",
      "A:275",
      "A:276",
      "A:277",
      "A:278",
      "A:279",
      "A:28",
      "A:280",
      "A:281",
      "A:282",
      "A:283",
      "A:284",
      "A:285",
      "A:286",
      "A:287",
      "A:288",
      "A:289",
      "A:29",
      "A:290",
      "A:291",
      "A:292",
      "A:293",
      "A:294",
      "A:295",
      "A:296",
      "A:297",
      "A:298",
      "A:299",
      "A:3",
      "A:30",
      "A:300",
      "A:301",
      "A:302",
      "A:303",
      "A:304",
      "A:305",
      "A:31",
      "A:32",
      "A:33",
      "A:34",
      "A:35",
      "A:36",
      "A:37",
      "A:38",
      "A:39",
      "A:4",
      "A:40",
      "A:41",
      "A:42",
      "A:43",
      "A:44",
      "A:45",
      "A:46",
      "A:47",
      "A:48",
      "A:49",
      "A:5",
      "A:50",
      "A:51",
      "A:52",
      "A:53",
      "A:54",
      "A:55",
      "A:56",
      "A:57",
      "A:58",
      "A:59",
      "A:6",
      "A:60",
      "A:61",
      "A:62",
      "A:63",
      "A:64",
      "A:65",
      "A:66",
      "A:67",
      "A:68",
      "A:69",
      "A:7",
      "A:70",
      "A:71",
      "A:72",
      "A:73",
      "A:74",
      "A:75",
      "A:76",
      "A:77",
      "A:78",
      "A:79",
      "A:8",
      "A:80",
      "A:81",
      "A:82",
      "A:83",
      "A:84",
      "A:86",
      "A:87",
      "A:88",
      "A:89",
      "A:9",
      "A:90",
      "A:91",
      "A:92",
      "A:93",
      "A:94",
      "A:95",
      "A:96",
      "A:97",
      "A:98",
      "A:99"
    ],
    "A:86": [
      "A:10",
      "A:100",
      "A:101",
      "A:102",
      "A:103",
      "A:104",
      "A:105",
      "A:106",
      "A:107",
      "A:108",
      "A:109",
      "A:11",
      "A:110",
      "A:111",
      "A:112",
      "A:113",
      "A:114",
      "A:115",
      "A:116",
      "A:117",
      "A:118",
      "A:119",
      "A:12",
      "A:120",
      "A:121",
      "A:122",
      "A:123",
      "A:124",
      "A:125",
      "A:126",
      "A:127",
      "A:128",
      "A:129",
      "A:13",
      "A:130",
      "A:131",
      "A:132",
      "A:133",
      "A:134",
      "A:135",
      "A:136",
      "A:137",
      "A:138",
      "A:139",
      "A:14",
      "A:140",
      "A:141",
      "A:142",
      "A:143",
      "A:144",
      "A:145",
      "A:146",
      "A:147",
      "A:148",
      "A:149",
      "A:15",
      "A:150",
      "A:151",
      "A:152",
      "A:153",
      "A:154",
      "A:155",
      "A:156",
      "A:157",
      "A:158",
      "A:159",
      "A:16",
      "A:160",
      "A:161",
      "A:162",
      "A:163",
      "A:164",
      "A:165",
      "A:166",
      "A:167",
      "A:168",
      "A:169",
      "A:17",
      "A:170",
      "A:171",
      "A:172",
      "A:173",
      "A:174",
      "A:175",
      "A:176",
      "A:177",
      "A:178",
      "A:179",
      "A:18",
      "A:180",
      "A:181",
      "A:182",
      "A:183",
      "A:184",
      "A:185",
      "A:186",
      "A:187",
      "A:188",
      "A:189",
      "A:19",
      "A:190",
      "A:191",
      "A:192",
      "A:193",
      "A:194",
      "A:195",
      "A:196",
      "A:197",
      "A:198",
      "A:199",
      "A:20",
      "A:200",
      "A:201",
      "A:202",
      "A:203",
      "A:204",
      "A:205",
      "A:206",
      "A:207",
      "A:208",
      "A:209",
      "A:21",
      "A:210",
      "A:211",
      "A:212",
      "A:213",
      "A:214",
      "A:215",
      "A:216",
      "A:217",
      "A:218",
      "A:219",
      "A:22",
      "A:220",
      "A:221",
      "A:222",
      "A:223",
      "A:224",
      "A:225",
      "A:226",
      "A:227",
      "A:228",
      "A:229",
      "A:23",
      "A:230",
      "A:231",
      "A:232",
      "A:233",
      "A:234",
      "A:235",
      "A:236",
      "A:237",
      "A:238",
      "A:239",
      "A:24",
      "A:240",
      "A:241",
      "A:242",
      "A:243",
      "A:244",
      "A:245",
      "A:246",
      "A:247",
      "A:248",
      "A:249",
      "A:25",
      "A:250",
      "A:251",
      "A:252",
      "A:253",
      "A:254",
      "A:255",
      "A:256",
      "A:257",
      "A:258",
      "A:259",
      "A:26",
      "A:260",
      "A:261",
      "A:262",
      "A:263",
      "A:264",
      "A:265",
      "A:266",
      "A:267",
      "A:268",
      "A:269",
      "A:27",
      "A:270",
      "A:271",
      "A:272",
      "A:273",
      "A:274",
      "A:275",
      "A:276",
      "A:277",
      "A:278",
      "A:279",
      "A:28",
      "A:280",
      "A:281",
      "A:282",
      "A:283",
      "A:284",
      "A:285",
      "A:286",
      "A:287",
      "A:288",
      "A:289",
      "A:29",
      "A:290",
      "A:291",
      "A:292",
      "A:293",
      "A:294",
      "A:295",
      "A:296",
      "A:297",
      "A:298",
      "A:299",
      "A:3",
      "A:30",
      "A:300",
      "A:301",
      "A:302",
      "A:303",
      "A:304",
      "A:305",
      "A:31",
      "A:32",
      "A:33",
      "A:34",
      "A:35",
      "A:36",
      "A:37",
      "A:38",
      "A:39",
      "A:4",
      "A:40",
      "A:41",
      "A:42",
      "A:43",
      "A:44",
      "A:45",
      "A:46",
      "A:47",
      "A:48",
      "A:49",
      "A:5",
      "A:50",
      "A:51",
      "A:52",
      "A:53",
      "A:54",
      "A:55",
      "A:56",
      "A:57",
      "A:58",
      "A:59",
      "A:6",
      "A:60",
      "A:61",
      "A:62",
      "A:63",
      "A:64",
      "A:65",
      "A:66",
      "A:67",
      "A:68",
      "A:69",
      "A:7",
      "A:70",
      "A:71",
      "A:72",
      "A:73",
      "A:74",
      "A:75",
      "A:76",
      "A:77",
      "A:78",
      "A:79",
      "A:8",
      "A:80",
      "A:81",
      "A:82",
      "A:83",
      "A:84",
      "A:85",
      "A:87",
      "A:88",
      "A:89",
      "A:9",
      "A:90",
      "A:91",
      "A:92",
      "A:93",
      "A:94",
      "A:95",
      "A:96",
      "A:97",
      "A:98",
      "A:99"
    ],
    "A:87": [
      "A:10",
      "A:100",
      "A:101",
      "A:102",
      "A:103",
      "A:104",
      "A:105",
      "A:106",
      "A:107",
      "A:108",
      "A:109",
      "A:11",
      "A:110",
      "A:111",
      "A:112",
      "A:113",
      "A:114",
      "A:115",
      "A:116",
      "A:117",
      "A:118",
      "A:119",
      "A:12",
      "A:120",
      "A:121",
      "A:122",
      "A:123",
      "A:124",
      "A:125",
      "A:126",
      "A:127",
      "A:128",
      "A:129",
      "A:13",
      "A:130",
      "A:131",
      "A:132",
      "A:133",
      "A:134",
      "A:135",
      "A:136",
      "A:137",
      "A:138",
      "A:139",
      "A:14",
      "A:140",
      "A:141",
      "A:142",
      "A:143",
      "A:144",
      "A:145",
      "A:146",
      "A:147",
      "A:148",
      "A:149",
      "A:15",
      "A:150",
      "A:151",
      "A:152",
      "A:153",
      "A:154",
      "A:155",
      "A:156",
      "A:157",
      "A:158",
      "A:159",
      "A:16",
      "A:160",
      "A:161",
      "A:162",
      "A:163",
      "A:164",
      "A:165",
      "A:166",
      "A:167",
      "A:168",
      "A:169",
      "A:17",
      "A:170",
      "A:171",
      "A:172",
      "A:173",
      "A:174",
      "A:175",
      "A:176",
      "A:177",
      "A:178",
      "A:179",
      "A:18",
      "A:180",
      "A:181",
      "A:182",
      "A:183",
      "A:184",
      "A:185",
      "A:186",
      "A:187",
      "A:188",
      "A:189",
      "A:19",
      "A:190",
      "A:191",
      "A:192",
      "A:193",
      "A:194",
      "A:195",
      "A:196",
      "A:197",
      "A:198",
      "A:199",
      "A:20",
      "A:200",
      "A:201",
      "A:202",
      "A:203",
      "A:204",
      "A:205",
      "A:206",
      "A:207",
      "A:208",
      "A:209",
      "A:21",
      "A:210",
      "A:211",
      "A:212",
      "A:213",
      "A:214",
      "A:215",
      "A:216",
      "A:217",
      "A:218",
      "A:219",
      "A:22",
      "A:220",
      "A:221",
      "A:222",
      "A:223",
      "A:224",
      "A:225",
      "A:226",
      "A:227",
      "A:228",
      "A:229",
      "A:23",
      "A:230",
      "A:231",
      "A:232",
      "A:233",
      "A:234",
      "A:235",
      "A:236",
      "A:237",
      "A:238",
      "A:239",
      "A:24",
      "A:240",
      "A:241",
      "A:242",
      "A:243",
      "A:244",
      "A:245",
      "A:246",
      "A:247",
      "A:248",
      "A:249",
      "A:25",
      "A:250",
      "A:251",
      "A:252",
      "A:253",
      "A:254",
      "A:255",
      "A:256",
      "A:257",
      "A:258",
      "A:259",
      "A:26",
      "A:260",
      "A:261",
      "A:262",
      "A:263",
      "A:264",
      "A:265",
      "A:266",
      "A:267",
      "A:268",
      "A:269",
      "A:27",
      "A:270",
      "A:271",
      "A:272",
      "A:273",
      "A:274",
      "A:275",
      "A:276",
      "A:277",
      "A:278",
      "A:279",
      "A:28",
      "A:280",
      "A:281",
      "A:282",
      "A:283",
      "A:284",
      "A:285",
      "A:286",
      "A:287",
      "A:288",
      "A:289",
      "A:29",
      "A:290",
      "A:291",
      "A:292",
      "A:293",
      "A:294",
      "A:295",
      "A:296",
      "A:297",
      "A:298",
      "A:299",
      "A:3",
      "A:30",
      "A:300",
      "A:301",
      "A:302",
      "A:303",
      "A:304",
      "A:305",
      "A:31",
      "A:32",
      "A:33",
      "A:34",
      "A:35",
      "A:36",
      "A:37",
      "A:38",
      "A:39",
      "A:4",
      "A:40",
      "A:41",
      "A:42",
      "A:43",
      "A:44",
      "A:45",
      "A:46",
      "A:47",
      "A:48",
      "A:49",
      "A:5",
      "A:50",
      "A:51",
      "A:52",
      "A:53",
      "A:54",
      "A:55",
      "A:56",
      "A:57",
      "A:58",
      "A:59",
      "A:6",
      "A:60",
      "A:61",
      "A:62",
      "A:63",
      "A:64",
      "A:65",
      "A:66",
      "A:67",
      "A:68",
      "A:69",
      "A:7",
      "A:70",
      "A:71",
      "A:72",
      "A:73",
      "A:74",
      "A:75",
      "A:76",
      "A:77",
      "A:78",
      "A:79",
      "A:8",
      "A:80",
      "A:81",
      "A:82",
      "A:83",
      "A:84",
      "A:85",
      "A:86",
      "A:88",
      "A:89",
      "A:9",
      "A:90",
      "A:91",
      "A:92",
      "A:93",
      "A:94",
      "A:95",
      "A:96",
      "A:97",
      "A:98",
      "A:99"
    ],
    "A:88": [
      "A:10",
      "A:100",
      "A:101",
      "A:102",
      "A:103",
      "A:104",
      "A:105",
      "A:106",
      "A:107",
      "A:108",
      "A:109",
      "A:11",
      "A:110",
      "A:111",
      "A:112",
      "A:113",
      "A:114",
      "A:115",
      "A:116",
      "A:117",
      "A:118",
      "A:119",
      "A:12",
      "A:120",
      "A:121",
      "A:122",
      "A:123",
      "A:124",
      "A:125",
      "A:126",
      "A:127",
      "A:128",
      "A:129",
      "A:13",
      "A:130",
      "A:131",
      "A:132",
      "A:133",
      "A:134",
      "A:135",
      "A:136",
      "A:137",
      "A:138",
      "A:139",
      "A:14",
      "A:140",
      "A:141",
      "A:142",
      "A:143",
      "A:144",
      "A:145",
      "A:146",
      "A:147",
      "A:148",
      "A:149",
      "A:15",
      "A:150",
      "A:151",
      "A:152",
      "A:153",
      "A:154",
      "A:155",
      "A:156",
      "A:157",
      "A:158",
      "A:159",
      "A:16",
      "A:160",
      "A:161",
      "A:162",
      "A:163",
      "A:164",
      "A:165",
      "A:166",
      "A:167",
      "A:168",
      "A:169",
      "A:17",
      "A:170",
      "A:171",
      "A:172",
      "A:173",
      "A:174",
      "A:175",
      "A:176",
      "A:177",
      "A:178",
      "A:179",
      "A:18",
      "A:180",
      "A:181",
      "A:182",
      "A:183",
      "A:184",
      "A:185",
      "A:186",
      "A:187",
      "A:188",
      "A:189",
      "A:19",
      "A:190",
      "A:191",
      "A:192",
      "A:193",
      "A:194",
      "A:195",
      "A:196",
      "A:197",
      "A:198",
      "A:199",
      "A:20",
      "A:200",
      "A:201",
      "A:202",
      "A:203",
      "A:204",
      "A:205",
      "A:206",
      "A:207",
      "A:208",
      "A:209",
      "A:21",
      "A:210",
      "A:211",
      "A:212",
      "A:213",
      "A:214",
      "A:215",
      "A:216",
      "A:217",
      "A:218",
      "A:219",
      "A:22",
      "A:220",
      "A:221",
      "A:222",
      "A:223",
      "A:224",
      "A:225",
      "A:226",
      "A:227",
      "A:228",
      "A:229",
      "A:23",
      "A:230",
      "A:231",
      "A:232",
      "A:233",
      "A:234",
      "A:235",
      "A:236",
      "A:237",
      "A:238",
      "A:239",
      "A:24",
      "A:240",
      "A:241",
      "A:242",
      "A:243",
      "A:244",
      "A:245",
      "A:246",
      "A:247",
      "A:248",
      "A:249",
      "A:25",
      "A:250",
      "A:251",
      "A:252",
      "A:253",
      "A:254",
      "A:255",
      "A:256",
      "A:257",
      "A:258",
      "A:259",
      "A:26",
      "A:260",
      "A:261",
      "A:262",
      "A:263",
      "A:264",
      "A:265",
      "A:266",
      "A:267",
      "A:268",
      "A:269",
      "A:27",
      "A:270",
      "A:271",
      "A:272",
      "A:273",
      "A:274",
      "A:275",
      "A:276",
      "A:277",
      "A:278",
      "A:279",
      "A:28",
      "A:280",
      "A:281",
      "A:282",
      "A:283",
      "A:284",
      "A:285",
      "A:286",
      "A:287",
      "A:288",
      "A:289",
      "A:29",
      "A:290",
      "A:291",
      "A:292",
      "A:293",
      "A:294",
      "A:295",
      "A:296",
      "A:297",
      "A:298",
      "A:299",
      "A:3",
      "A:30",
      "A:300",
      "A:301",
      "A:302",
      "A:303",
      "A:304",
      "A:305",
      "A:31",
      "A:32",
      "A:33",
      "A:34",
      "A:35",
      "A:36",
      "A:37",
      "A:38",
      "A:39",
      "A:4",
      "A:40",
      "A:41",
      "A:42",
      "A:43",
      "A:44",
      "A:45",
      "A:46",
      "A:47",
      "A:48",
      "A:49",
      "A:5",
      "A:50",
      "A:51",
      "A:52",
      "A:53",
      "A:54",
      "A:55",
      "A:56",
      "A:57",
      "A:58",
      "A:59",
      "A:6",
      "A:60",
      "A:61",
      "A:62",
      "A:63",
      "A:64",
      "A:65",
      "A:66",
      "A:67",
      "A:68",
      "A:69",
      "A:7",
      "A:70",
      "A:71",
      "A:72",
      "A:73",
      "A:74",
      "A:75",
      "A:76",
      "A:77",
      "A:78",
      "A:79",
      "A:8",
      "A:80",
      "A:81",
      "A:82",
      "A:83",
      "A:84",
      "A:85",
      "A:86",
      "A:87",
      "A:89",
      "A:9",
      "A:90",
      "A:91",
      "A:92",
      "A:93",
      "A:94",
      "A:95",
      "A:96",
      "A:97",
      "A:98",
      "A:99"
    ],
    "A:89": [
      "A:10",
      "A:100",
      "A:101",
      "A:102",
      "A:103",
      "A:104",
      "A:105",
      "A:106",
      "A:107",
      "A:108",
      "A:109",
      "A:11",
      "A:110",
      "A:111",
      "A:112",
      "A:113",
      "A:114",
      "A:115",
      "A:116",
      "A:117",
      "A:118",
      "A:119",
      "A:12",
      "A:120",
      "A:121",
      "A:122",
      "A:123",
      "A:124",
      "A:125",
      "A:126",
      "A:127",
      "A:128",
      "A:129",
      "A:13",
      "A:130",
      "A:131",
      "A:132",
      "A:133",
      "A:134",
      "A:135",
      "A:136",
      "A:137",
      "A:138",
      "A:139",
      "A:14",
      "A:140",
      "A:141",
      "A:142",
      "A:143",
      "A:144",
      "A:145",
      "A:146",
      "A:147",
      "A:148",
      "A:149",
      "A:15",
      "A:150",
      "A:151",
      "A:152",
      "A:153",
      "A:154",
      "A:155",
      "A:156",
      "A:157",
      "A:158",
      "A:159",
      "A:16",
      "A:160",
      "A:161",
      "A:162",
      "A:163",
      "A:164",
      "A:165",
      "A:166",
      "A:167",
      "A:168",
      "A:169",
      "A:17",
      "A:170",
      "A:171",
      "A:172",
      "A:173",
      "A:174",
      "A:175",
      "A:176",
      "A:177",
      "A:178",
      "A:179",
      "A:18",
      "A:180",
      "A:181",
      "A:182",
      "A:183",
      "A:184",
      "A:185",
      "A:186",
      "A:187",
      "A:188",
      "A:189",
      "A:19",
      "A:190",
      "A:191",
      "A:192",
      "A:193",
      "A:194",
      "A:195",
      "A:196",
      "A:197",
      "A:198",
      "A:199",
      "A:20",
      "A:200",
      "A:201",
      "A:202",
      "A:203",
      "A:204",
      "A:205",
      "A:206",
      "A:207",
      "A:208",
      "A:209",
      "A:21",
      "A:210",
      "A:211",
      "A:212",
      "A:213",
      "A:214",
      "A:215",
      "A:216",
      "A:217",
      "A:218",
      "A:219",
      "A:22",
      "A:220",
      "A:221",
      "A:222",
      "A:223",
      "A:224",
      "A:225",
      "A:226",
      "A:227",
      "A:228",
      "A:229",
      "A:23",
      "A:230",
      "A:231",
      "A:232",
      "A:233",
      "A:234",
      "A:235",
      "A:236",
      "A:237",
      "A:238",
      "A:239",
      "A:24",
      "A:240",
      "A:241",
      "A:242",
      "A:243",
      "A:244",
      "A:245",
      "A:246",
      "A:247",
      "A:248",
      "A:249",
      "A:25",
      "A:250",
      "A:251",
      "A:252",
      "A:253",
      "A:254",
      "A:255",
      "A:256",
      "A:257",
      "A:258",
      "A:259",
      "A:26",
      "A:260",
      "A:261",
      "A:262",
      "A:263",
      "A:264",
      "A:265",
      "A:266",
      "A:267",
      "A:268",
      "A:269",
      "A:27",
      "A:270",
      "A:271",
      "A:272",
      "A:273",
      "A:274",
      "A:275",
      "A:276",
      "A:277",
      "A:278",
      "A:279",
      "A:28",
      "A:280",
      "A:281",
      "A:282",
      "A:283",
      "A:284",
      "A:285",
      "A:286",
      "A:287",
      "A:288",
      "A:289",
      "A:29",
      "A:290",
      "A:291",
      "A:292",
      "A:293",
      "A:294",
      "A:295",
      "A:296",
      "A:297",
      "A:298",
      "A:299",
      "A:3",
      "A:30",
      "A:300",
      "A:301",
      "A:302",
      "A:303",
      "A:304",
      "A:305",
      "A:31",
      "A:32",
      "A:33",
      "A:34",
      "A:35",
      "A:36",
      "A:37",
      "A:38",
      "A:39",
      "A:4",
      "A:40",
      "A:41",
      "A:42",
      "A:43",
      "A:44",
      "A:45",
      "A:46",
      "A:47",
      "A:48",
      "A:49",
      "A:5",
      "A:50",
      "A:51",
      "A:52",
      "A:53",
      "A:54",
      "A:55",
      "A:56",
      "A:57",
      "A:58",
      "A:59",
      "A:6",
      "A:60",
      "A:61",
      "A:62",
      "A:63",
      "A:64",
      "A:65",
      "A:66",
      "A:67",
      "A:68",
      "A:69",
      "A:7",
      "A:70",
      "A:71",
      "A:72",
      "A:73",
      "A:74",
      "A:75",
      "A:76",
      "A:77",
      "A:78",
      "A:79",
      "A:8",
      "A:80",
      "A:81",
      "A:82",
      "A:83",
      "A:84",
      "A:85",
      "A:86",
      "A:87",
      "A:88",
      "A:9",
      "A:90",
      "A:91",
      "A:92",
      "A:93",
      "A:94",
      "A:95",
      "A:96",
      "A:97",
      "A:98",
      "A:99"
    ],
    "A:90": [
      "A:10",
      "A:100",
      "A:101",
      "A:102",
      "A:103",
      "A:104",
      "A:105",
      "A:106",
      "A:107",
      "A:108",
      "A:109",
      "A:11",
      "A:110",
      "A:111",
      "A:112",
      "A:113",
      "A:114",
      "A:115",
      "A:116",
      "A:117",
      "A:118",
      "A:119",
      "A:12",
      "A:120",
      "A:121",
      "A:122",
      "A:123",
      "A:124",
      "A:125",
      "A:126",
      "A:127",
      "A:128",
      "A:129",
      "A:13",
      "A:130",
      "A:131",
      "A:132",
      "A:133",
      "A:134",
      "A:135",
      "A:136",
      "A:137",
      "A:138",
      "A:139",
      "A:14",
      "A:140",
      "A:141",
      "A:142",
      "A:143",
      "A:144",
      "A:145",
      "A:146",
      "A:147",
      "A:148",
      "A:149",
      "A:15",
      "A:150",
      "A:151",
      "A:152",
      "A:153",
      "A:154",
      "A:155",
      "A:156",
      "A:157",
      "A:158",
      "A:159",
      "A:16",
      "A:160",
      "A:161",
      "A:162",
      "A:163",
      "A:164",
      "A:165",
      "A:166",
      "A:167",
      "A:168",
      "A:169",
      "A:17",
      "A:170",
      "A:171",
      "A:172",
      "A:173",
      "A:174",
      "A:175",
      "A:176",
      "A:177",
      "A:178",
      "A:179",
      "A:18",
      "A:180",
      "A:181",
      "A:182",
      "A:183",
      "A:184",
      "A:185",
      "A:186",
      "A:187",
      "A:188",
      "A:189",
      "A:19",
      "A:190",
      "A:191",
      "A:192",
      "A:193",
      "A:194",
      "A:195",
      "A:196",
      "A:197",
      "A:198",
      "A:199",
      "A:20",
      "A:200",
      "A:201",
      "A:202",
      "A:203",
      "A:204",
      "A:205",
      "A:206",
      "A:207",
      "A:208",
      "A:209",
      "A:21",
      "A:210",
      "A:211",
      "A:212",
      "A:213",
      "A:214",
      "A:215",
      "A:216",
      "A:217",
      "A:218",
      "A:219",
      "A:22",
      "A:220",
      "A:221",
      "A:222",
      "A:223",
      "A:224",
      "A:225",
      "A:226",
      "A:227",
      "A:228",
      "A:229",
      "A:23",
      "A:230",
      "A:231",
      "A:232",
      "A:233",
      "A:234",
      "A:235",
      "A:236",
      "A:237",
      "A:238",
      "A:239",
      "A:24",
      "A:240",
      "A:241",
      "A:242",
      "A:243",
      "A:244",
      "A:245",
      "A:246",
      "A:247",
      "A:248",
      "A:249",
      "A:25",
      "A:250",
      "A:251",
      "A:252",
      "A:253",
      "A:254",
      "A:255",
      "A:256",
      "A:257",
      "A:258",
      "A:259",
      "A:26",
      "A:260",
      "A:261",
      "A:262",
      "A:263",
      "A:264",
      "A:265",
      "A:266",
      "A:267",
      "A:268",
      "A:269",
      "A:27",
      "A:270",
      "A:271",
      "A:272",
      "A:273",
      "A:274",
      "A:275",
      "A:276",
      "A:277",
      "A:278",
      "A:279",
      "A:28",
      "A:280",
      "A:281",
      "A:282",
      "A:283",
      "A:284",
      "A:285",
      "A:286",
      "A:287",
      "A:288",
      "A:289",
      "A:29",
      "A:290",
      "A:291",
      "A:292",
      "A:293",
      "A:294",
      "A:295",
      "A:296",
      "A:297",
      "A:298",
      "A:299",
      "A:3",
      "A:30",
      "A:300",
      "A:301",
      "A:302",
      "A:303",
      "A:304",
      "A:305",
      "A:31",
      "A:32",
      "A:33",
      "A:34",
      "A:35",
      "A:36",
      "A:37",
      "A:38",
      "A:39",
      "A:4",
      "A:40",
      "A:41",
      "A:42",
      "A:43",
      "A:44",
      "A:45",
      "A:46",
      "A:47",
      "A:48",
      "A:49",
      "A:5",
      "A:50",
      "A:51",
      "A:52",
      "A:53",
      "A:54",
      "A:55",
      "A:56",
      "A:57",
      "A:58",
      "A:59",
      "A:6",
      "A:60",
      "A:61",
      "A:62",
      "A:63",
      "A:64",
      "A:65",
      "A:66",
      "A:67",
      "A:68",
      "A:69",
      "A:7",
      "A:70",
      "A:71",
      "A:72",
      "A:73",
      "A:74",
      "A:75",
      "A:76",
      "A:77",
      "A:78",
      "A:79",
      "A:8",
      "A:80",
      "A:81",
      "A:82",
      "A:83",
      "A:84",
      "A:85",
      "A:86",
      "A:87",
      "A:88",
      "A:89",
      "A:9",
      "A:91",
      "A:92",
      "A:93",
      "A:94",
      "A:95",
      "A:96",
      "A:97",
      "A:98",
      "A:99"
    ],
    "A:91": [
      "A:10",
      "A:100",
      "A:101",
      "A:102",
      "A:103",
      "A:104",
      "A:105",
      "A:106",
      "A:107",
      "A:108",
      "A:109",
      "A:11",
      "A:110",
      "A:111",
      "A:112",
      "A:113",
      "A:114",
      "A:115",
      "A:116",
      "A:117",
      "A:118",
      "A:119",
      "A:12",
      "A:120",
      "A:121",
      "A:122",
      "A:123",
      "A:124",
      "A:125",
      "A:126",
      "A:127",
      "A:128",
      "A:129",
      "A:13",
      "A:130",
      "A:131",
      "A:132",
      "A:133",
      "A:134",
      "A:135",
      "A:136",
      "A:137",
      "A:138",
      "A:139",
      "A:14",
      "A:140",
      "A:141",
      "A:142",
      "A:143",
      "A:144",
      "A:145",
      "A:146",
      "A:147",
      "A:148",
      "A:149",
      "A:15",
      "A:150",
      "A:151",
      "A:152",
      "A:153",
      "A:154",
      "A:155",
      "A:156",
      "A:157",
      "A:158",
      "A:159",
      "A:16",
      "A:160",
      "A:161",
      "A:162",
      "A:163",
      "A:164",
      "A:165",
      "A:166",
      "A:167",
      "A:168",
      "A:169",
      "A:17",
      "A:170",
      "A:171",
      "A:172",
      "A:173",
      "A:174",
      "A:175",
      "A:176",
      "A:177",
      "A:178",
      "A:179",
      "A:18",
      "A:180",
      "A:181",
      "A:182",
      "A:183",
      "A:184",
      "A:185",
      "A:186",
      "A:187",
      "A:188",
      "A:189",
      "A:19",
      "A:190",
      "A:191",
      "A:192",
      "A:193",
      "A:194",
      "A:195",
      "A:196",
      "A:197",
      "A:198",
      "A:199",
      "A:20",
      "A:200",
      "A:201",
      "A:202",
      "A:203",
      "A:204",
      "A:205",
      "A:206",
      "A:207",
      "A:208",
      "A:209",
      "A:21",
      "A:210",
      "A:211",
      "A:212",
      "A:213",
      "A:214",
      "A:215",
      "A:216",
      "A:217",
      "A:218",
      "A:219",
      "A:22",
      "A:220",
      "A:221",
      "A:222",
      "A:223",
      "A:224",
      "A:225",
      "A:226",
      "A:227",
      "A:228",
      "A:229",
      "A:23",
      "A:230",
      "A:231",
      "A:232",
      "A:233",
      "A:234",
      "A:235",
      "A:236",
      "A:237",
      "A:238",
      "A:239",
      "A:24",
      "A:240",
      "A:241",
      "A:242",
      "A:243",
      "A:244",
      "A:245",
      "A:246",
      "A:247",
      "A:248",
      "A:249",
      "A:25",
      "A:250",
      "A:251",
      "A:252",
      "A:253",
      "A:254",
      "A:255",
      "A:256",
      "A:257",
      "A:258",
      "A:259",
      "A:26",
      "A:260",
      "A:261",
      "A:262",
      "A:263",
      "A:264",
      "A:265",
      "A:266",
      "A:267",
      "A:268",
      "A:269",
      "A:27",
      "A:270",
      "A:271",
      "A:272",
      "A:273",
      "A:274",
      "A:275",
      "A:276",
      "A:277",
      "A:278",
      "A:279",
      "A:28",
      "A:280",
      "A:281",
      "A:282",
      "A:283",
      "A:284",
      "A:285",
      "A:286",
      "A:287",
      "A:288",
      "A:289",
      "A:29",
      "A:290",
      "A:291",
      "A:292",
      "A:293",
      "A:294",
      "A:295",
      "A:296",
      "A:297",
      "A:298",
      "A:299",
      "A:3",
      "A:30",
      "A:300",
      "A:301",
      "A:302",
      "A:303",
      "A:304",
      "A:305",
      "A:31",
      "A:32",
      "A:33",
      "A:34",
      "A:35",
      "A:36",
      "A:37",
      "A:38",
      "A:39",
      "A:4",
      "A:40",
      "A:41",
      "A:42",
      "A:43",
      "A:44",
      "A:45",
      "A:46",
      "A:47",
      "A:48",
      "A:49",
      "A:5",
      "A:50",
      "A:51",
      "A:52",
      "A:53",
      "A:54",
      "A:55",
      "A:56",
      "A:57",
      "A:58",
      "A:59",
      "A:6",
      "A:60",
      "A:61",
      "A:62",
      "A:63",
      "A:64",
      "A:65",
      "A:66",
      "A:67",
      "A:68",
      "A:69",
      "A:7",
      "A:70",
      "A:71",
      "A:72",
      "A:73",
      "A:74",
      "A:75",
      "A:76",
      "A:77",
      "A:78",
      "A:79",
      "A:8",
      "A:80",
      "A:81",
      "A:82",
      "A:83",
      "A:84",
      "A:85",
      "A:86",
      "A:87",
      "A:88",
      "A:89",
      "A:9",
      "A:90",
      "A:92",
      "A:93",
      "A:94",
      "A:95",
      "A:96",
      "A:97",
      "A:98",
      "A:99"
    ],
    "A:92": [
      "A:10",
      "A:100",
      "A:101",
      "A:102",
      "A:103",
      "A:104",
      "A:105",
      "A:106",
      "A:107",
      "A:108",
      "A:109",
      "A:11",
      "A:110",
      "A:111",
      "A:112",
      "A:113",
      "A:114",
      "A:115",
      "A:116",
      "A:117",
      "A:118",
      "A:119",
      "A:12",
      "A:120",
      "A:121",
      "A:122",
      "A:123",
      "A:124",
      "A:125",
      "A:126",
      "A:127",
      "A:128",
      "A:129",
      "A:13",
      "A:130",
      "A:131",
      "A:132",
      "A:133",
      "A:134",
      "A:135",
      "A:136",
      "A:137",
      "A:138",
      "A:139",
      "A:14",
      "A:140",
      "A:141",
      "A:142",
      "A:143",
      "A:144",
      "A:145",
      "A:146",
      "A:147",
      "A:148",
      "A:149",
```
