## Supplementary material for "Localized Reactivity on Proteins as Riemannian Manifolds: A Quantum-Inspired Geometric Model for Deterministic, Metal-Aware Reactive-Site Prediction": code bundle: result_bound_labels_unbound_features.json

```
{
  "case": "DB55_2ABZ_R",
  "AUROC_mean": 0.7733728914763398,
  "AUROC_std": 0.15736131760855376,
  "fold_AUROCs": [
    0.8620689655172413,
    0.6005747126436781,
    0.5678571428571428,
    0.9490909090909091,
    0.8872727272727272
  ],
  "AUPRC_mean": 0.38055064304244635,
  "AUPRC_std": 0.25692483277985084,
  "fold_AUPRCs": [
    0.37037037037037035,
    0.10528233151183972,
    0.18609041231992052,
    0.8454545454545455,
    0.39555555555555555
  ],
  "policyP_info": {
    "K_target": 5,
    "K_min": 2,
    "min_valid_folds": 2,
    "n_pos_groups": 21,
    "K_used": 5,
    "n_total_folds": 5,
    "n_valid_folds": 5,
    "n_skipped_train_single_class": 0,
    "n_skipped_test_single_class": 0,
    "reason": "OK"
  },
  "n_pos": 21,
  "n_neg": 282,
  "unbound_positive_residue_ids": [
    "A:69",
    "A:72",
    "A:127",
    "A:154",
    "A:155",
    "A:161",
    "A:162",
    "A:163",
    "A:164",
    "A:196",
    "A:197",
    "A:198",
    "A:199",
    "A:239",
    "A:245",
    "A:246",
    "A:247",
    "A:248",
    "A:249",
    "A:270",
    "A:279"
  ],
  "unbound_positive_residue_ids_path": "/content/benchmark_workdir/DB55_2ABZ_R/unbound_positive_residue_ids.json",
  "bound_positive_residue_ids_used": [
    "B:127",
    "B:154",
    "B:155",
    "B:161",
    "B:162",
    "B:163",
    "B:164",
    "B:196",
    "B:197",
    "B:198",
    "B:199",
    "B:239",
    "B:245",
    "B:246",
    "B:247",
    "B:248",
    "B:249",
    "B:270",
    "B:279",
    "B:69",
    "B:72"
  ],
  "bound_interface_report": {
    "cutoff_angstrom": 5.0,
    "coarse_margin_angstrom": 4.0,
    "scheme": "closest-heavy",
    "protein_only": true,
    "target_bound_chains": [
      "B"
    ],
    "n_target_res": 301,
    "n_other_res": 60,
    "n_candidate_pairs": 52,
    "n_interface_target_res": 21,
    "backend_kdtree": "scipy.cKDTree",
    "auto_interface_labels": true
  },
  "mapping": {
    "n_bound_labels": 21,
    "n_mapped": 21,
    "n_dropped": 0,
    "mapped_examples": [
      {
        "bound": "B:127",
        "unbound": "A:127",
        "idx": 124
      },
      {
        "bound": "B:154",
        "unbound": "A:154",
        "idx": 151
      },
      {
        "bound": "B:155",
        "unbound": "A:155",
        "idx": 152
      },
      {
        "bound": "B:161",
        "unbound": "A:161",
        "idx": 158
      },
      {
        "bound": "B:162",
        "unbound": "A:162",
        "idx": 159
      },
      {
        "bound": "B:163",
        "unbound": "A:163",
        "idx": 160
      },
      {
        "bound": "B:164",
        "unbound": "A:164",
        "idx": 161
      },
      {
        "bound": "B:196",
        "unbound": "A:196",
        "idx": 193
      },
      {
        "bound": "B:197",
        "unbound": "A:197",
        "idx": 194
      },
      {
        "bound": "B:198",
        "unbound": "A:198",
        "idx": 195
      },
      {
        "bound": "B:199",
        "unbound": "A:199",
        "idx": 196
      },
      {
        "bound": "B:239",
        "unbound": "A:239",
        "idx": 236
      },
      {
        "bound": "B:245",
        "unbound": "A:245",
        "idx": 242
      },
      {
        "bound": "B:246",
        "unbound": "A:246",
        "idx": 243
      },
      {
        "bound": "B:247",
        "unbound": "A:247",
        "idx": 244
      },
      {
        "bound": "B:248",
        "unbound": "A:248",
        "idx": 245
      },
      {
        "bound": "B:249",
        "unbound": "A:249",
        "idx": 246
      },
      {
        "bound": "B:270",
        "unbound": "A:270",
        "idx": 267
      },
      {
        "bound": "B:279",
        "unbound": "A:279",
        "idx": 276
      },
      {
        "bound": "B:69",
        "unbound": "A:69",
        "idx": 66
      }
    ],
    "dropped_examples": []
  },
  "mapping_extra": {
    "bound_to_unbound_chain_map": {
      "B": "A"
    },
    "chain_assignment": {
      "forced_hints": [],
      "unmatched_bound_chains": [
        "E"
      ],
      "unmatched_unbound_chains": [],
      "ambiguity": [],
      "pair_details_top": {
        "E": [
          {
            "unbound": "A",
            "identity": 0.14,
            "coverage": 0.8333333333333334,
            "weight": 0.11666666666666668
          }
        ],
        "B": [
          {
            "unbound": "A",
            "identity": 1.0,
            "coverage": 1.0,
            "weight": 1.0
          }
        ]
      }
    },
    "dropped_chains_low_quality": [],
    "n_bound_chains_total": 2,
    "n_unbound_chains_total": 1
  },
  "symmetry": {
    "symmetry_groups": {
      "A": 0
    },
    "symmetry_policy": {
      "min_identity": 0.95,
      "min_coverage": 0.9
    },
    "collapse_only_within_symmetry_groups": true
  },
  "solvent": {
    "solvent_filter_applied": true,
    "source": "meta.json",
    "n_total": 303,
    "n_removed": 0,
    "n_unknown_resname": 0,
    "n_retained": 303,
    "solvent_codes": [
      "WAT",
      "HOH",
      "DOD",
      "TIP3"
    ]
  },
  "unbound_out_dir": "/content/benchmark_workdir/DB55_2ABZ_R/out_unbound",
  "unbound_structure": "/content/benchmark_workdir/_dataset_unpacked/2ABZ_r_u.pdb",
  "bound_structure": "/content/benchmark_workdir/_dataset_unpacked/2ABZ_bound_complex.pdb"
}
```
