## Supplementary material for "Localized Reactivity on Proteins as Riemannian Manifolds: A Quantum-Inspired Geometric Model for Deterministic, Metal-Aware Reactive-Site Prediction": code bundle: unbound_positive_residue_ids.json

```
{
  "unbound_positive_residue_ids": [
    "A:69",
    "A:72",
    "A:127",
    "A:154",
    "A:155",
    "A:161",
    "A:162",
    "A:163",
    "A:164",
    "A:196",
    "A:197",
    "A:198",
    "A:199",
    "A:239",
    "A:245",
    "A:246",
    "A:247",
    "A:248",
    "A:249",
    "A:270",
    "A:279"
  ]
}
```
