## Supplementary material for "Localized Reactivity on Proteins as Riemannian Manifolds: A Quantum-Inspired Geometric Model for Deterministic, Metal-Aware Reactive-Site Prediction": code bundle: env_features.json

```
{
  "E:320": {
    "id": "E:320",
    "chain": "E",
    "resseq": 320,
    "resname": "THR",
    "sasa": 10.536903381347656,
    "partial_charge_B": -0.75,
    "F_metal": 0.0,
    "F_P": 0.0,
    "F_hal": 0.0,
    "total_density": 22580.869140625,
    "centroid": [
      -2.3318898677825928,
      -0.24363693594932556,
      8.738733291625977
    ],
    "dipole_rho": [
      10343.560546875,
      -3091.187255859375,
      -18562.662109375
    ],
    "curv_rho": 43459948.0,
    "curv_rho_failed": false,
    "gpu_density_B_requested": "vector",
    "gpu_density_B_effective": "vector",
    "gpu_density_B_fallback_from_vector": false,
    "gpu_density_A_requested": null,
    "gpu_density_A_effective": null,
    "gpu_density_A_fallback_from_vector": false,
    "xtb_A_used": false,
    "xtb_A_success": false,
    "xtb_charge_length_mismatch": false
  },
  "E:321": {
    "id": "E:321",
    "chain": "E",
    "resseq": 321,
    "resname": "ASN",
    "sasa": 3.127800703048706,
    "partial_charge_B": -0.30000000000000004,
    "F_metal": 0.0,
    "F_P": 0.0,
    "F_hal": 0.0,
    "total_density": 26572.119140625,
    "centroid": [
      -2.182880401611328,
      -0.286054402589798,
      8.678631782531738
    ],
    "dipole_rho": [
      9323.345703125,
      1790.8441162109375,
      -19168.9453125
    ],
    "curv_rho": 53719072.0,
    "curv_rho_failed": false,
    "gpu_density_B_requested": "vector",
    "gpu_density_B_effective": "vector",
    "gpu_density_B_fallback_from_vector": false,
    "gpu_density_A_requested": null,
    "gpu_density_A_effective": null,
    "gpu_density_A_fallback_from_vector": false,
    "xtb_A_used": false,
    "xtb_A_success": false,
    "xtb_charge_length_mismatch": false
  },
  "E:322": {
    "id": "E:322",
    "chain": "E",
    "resseq": 322,
    "resname": "LEU",
    "sasa": 0.45171648263931274,
    "partial_charge_B": -0.07729831397211201,
    "F_metal": 0.0,
    "F_P": 0.0,
    "F_hal": 0.0,
    "total_density": 34358.26953125,
    "centroid": [
      -1.8965871334075928,
      -0.28161191940307617,
      8.53667163848877
    ],
    "dipole_rho": [
      8107.27978515625,
      -7984.8427734375,
      -23860.630859375
    ],
    "curv_rho": 73495392.0,
    "curv_rho_failed": false,
    "gpu_density_B_requested": "vector",
    "gpu_density_B_effective": "vector",
    "gpu_density_B_fallback_from_vector": false,
    "gpu_density_A_requested": null,
    "gpu_density_A_effective": null,
    "gpu_density_A_fallback_from_vector": false,
    "xtb_A_used": false,
    "xtb_A_success": false,
    "xtb_charge_length_mismatch": false
  },
  "E:323": {
    "id": "E:323",
    "chain": "E",
    "resseq": 323,
    "resname": "CYS",
    "sasa": 0.0,
    "partial_charge_B": -0.21000000000000002,
    "F_metal": 0.0,
    "F_P": 0.0,
    "F_hal": 0.0,
    "total_density": 40999.3671875,
    "centroid": [
      -1.8802299499511719,
      -0.2915251553058624,
      8.274882316589355
    ],
    "dipole_rho": [
      9208.6015625,
      -4932.57275390625,
      -23048.576171875
    ],
    "curv_rho": 89356872.0,
    "curv_rho_failed": false,
    "gpu_density_B_requested": "vector",
    "gpu_density_B_effective": "vector",
    "gpu_density_B_fallback_from_vector": false,
    "gpu_density_A_requested": null,
    "gpu_density_A_effective": null,
    "gpu_density_A_fallback_from_vector": false,
    "xtb_A_used": false,
    "xtb_A_success": false,
    "xtb_charge_length_mismatch": false
  },
  "E:324": {
    "id": "E:324",
    "chain": "E",
    "resseq": 324,
    "resname": "PRO",
    "sasa": 0.0,
    "partial_charge_B": -0.06000000000000002,
    "F_metal": 0.0,
    "F_P": 0.0,
    "F_hal": 0.0,
    "total_density": 44582.38671875,
    "centroid": [
      -1.683568000793457,
      -0.5062187314033508,
      8.269766807556152
    ],
    "dipole_rho": [
      6470.95654296875,
      -1776.489501953125,
      -25269.50390625
    ],
    "curv_rho": 101423512.0,
    "curv_rho_failed": false,
    "gpu_density_B_requested": "vector",
    "gpu_density_B_effective": "vector",
    "gpu_density_B_fallback_from_vector": false,
    "gpu_density_A_requested": null,
    "gpu_density_A_effective": null,
    "gpu_density_A_fallback_from_vector": false,
    "xtb_A_used": false,
    "xtb_A_success": false,
    "xtb_charge_length_mismatch": false
  },
  "E:325": {
    "id": "E:325",
    "chain": "E",
    "resseq": 325,
    "resname": "PHE",
    "sasa": 0.0,
    "partial_charge_B": -0.06000000000000002,
    "F_metal": 0.0,
    "F_P": 0.0,
    "F_hal": 0.0,
    "total_density": 56854.48046875,
    "centroid": [
      -1.5219773054122925,
      -0.3626927137374878,
      8.06494140625
    ],
    "dipole_rho": [
      12819.3935546875,
      -11956.5986328125,
      -23464.546875
    ],
    "curv_rho": 117508456.0,
    "curv_rho_failed": false,
    "gpu_density_B_requested": "vector",
    "gpu_density_B_effective": "vector",
    "gpu_density_B_fallback_from_vector": false,
    "gpu_density_A_requested": null,
    "gpu_density_A_effective": null,
    "gpu_density_A_fallback_from_vector": false,
    "xtb_A_used": false,
    "xtb_A_success": false,
    "xtb_charge_length_mismatch": false
  },
  "E:326": {
    "id": "E:326",
    "chain": "E",
    "resseq": 326,
    "resname": "GLY",
    "sasa": 0.0,
    "partial_charge_B": -0.06000000000000002,
    "F_metal": 0.0,
    "F_P": 0.0,
    "F_hal": 0.0,
    "total_density": 46341.96875,
    "centroid": [
      -1.2967861890792847,
      -0.35732507705688477,
      8.258479118347168
    ],
    "dipole_rho": [
      -640.03125,
      -5046.64501953125,
      -24545.9921875
    ],
    "curv_rho": 110836544.0,
    "curv_rho_failed": false,
    "gpu_density_B_requested": "vector",
    "gpu_density_B_effective": "vector",
    "gpu_density_B_fallback_from_vector": false,
    "gpu_density_A_requested": null,
    "gpu_density_A_effective": null,
    "gpu_density_A_fallback_from_vector": false,
    "xtb_A_used": false,
    "xtb_A_success": false,
    "xtb_charge_length_mismatch": false
  },
  "E:327": {
    "id": "E:327",
    "chain": "E",
    "resseq": 327,
    "resname": "GLU",
    "sasa": 1.9247925281524658,
    "partial_charge_B": -1.2033828980459913,
    "F_metal": 0.0,
    "F_P": 0.0,
    "F_hal": 0.0,
    "total_density": 49654.6796875,
    "centroid": [
      -1.307548999786377,
      -0.6383459568023682,
      8.22789478302002
    ],
    "dipole_rho": [
      2619.3330078125,
      690.6780395507812,
      -32384.45703125
    ],
    "curv_rho": 118456048.0,
    "curv_rho_failed": false,
    "gpu_density_B_requested": "vector",
    "gpu_density_B_effective": "vector",
    "gpu_density_B_fallback_from_vector": false,
    "gpu_density_A_requested": null,
    "gpu_density_A_effective": null,
    "gpu_density_A_fallback_from_vector": false,
    "xtb_A_used": false,
    "xtb_A_success": false,
    "xtb_charge_length_mismatch": false
  },
  "E:328": {
    "id": "E:328",
    "chain": "E",
    "resseq": 328,
    "resname": "VAL",
    "sasa": 0.0,
    "partial_charge_B": -0.06000000000000002,
    "F_metal": 0.0,
    "F_P": 0.0,
    "F_hal": 0.0,
    "total_density": 59340.93359375,
    "centroid": [
      -1.2670514583587646,
      -0.5377845764160156,
      7.94554328918457
    ],
    "dipole_rho": [
      1868.7266845703125,
      -3191.626220703125,
      -25197.00390625
    ],
    "curv_rho": 132978216.0,
    "curv_rho_failed": false,
    "gpu_density_B_requested": "vector",
    "gpu_density_B_effective": "vector",
    "gpu_density_B_fallback_from_vector": false,
    "gpu_density_A_requested": null,
    "gpu_density_A_effective": null,
    "gpu_density_A_fallback_from_vector": false,
    "xtb_A_used": false,
    "xtb_A_success": false,
    "xtb_charge_length_mismatch": false
  },
  "E:329": {
    "id": "E:329",
    "chain": "E",
    "resseq": 329,
    "resname": "PHE",
    "sasa": 0.0,
    "partial_charge_B": -0.06000000000000002,
    "F_metal": 0.0,
    "F_P": 0.0,
    "F_hal": 0.0,
    "total_density": 58699.640625,
    "centroid": [
      -1.2192330360412598,
      -0.2936902642250061,
      7.9148478507995605
    ],
    "dipole_rho": [
      -625.2267456054688,
      -11002.9404296875,
      -18268.7890625
    ],
    "curv_rho": 124690056.0,
    "curv_rho_failed": false,
    "gpu_density_B_requested": "vector",
    "gpu_density_B_effective": "vector",
    "gpu_density_B_fallback_from_vector": false,
    "gpu_density_A_requested": null,
    "gpu_density_A_effective": null,
    "gpu_density_A_fallback_from_vector": false,
    "xtb_A_used": false,
    "xtb_A_success": false,
    "xtb_charge_length_mismatch": false
  },
  "E:330": {
    "id": "E:330",
    "chain": "E",
    "resseq": 330,
    "resname": "ASN",
    "sasa": 0.0,
    "partial_charge_B": -0.12,
    "F_metal": 0.0,
    "F_P": 0.0,
    "F_hal": 0.0,
    "total_density": 51315.73046875,
    "centroid": [
      -0.9809473156929016,
      -0.33321109414100647,
      8.141417503356934
    ],
    "dipole_rho": [
      -5031.36279296875,
      -12540.208984375,
      -27786.61328125
    ],
    "curv_rho": 121078336.0,
    "curv_rho_failed": false,
    "gpu_density_B_requested": "vector",
    "gpu_density_B_effective": "vector",
    "gpu_density_B_fallback_from_vector": false,
    "gpu_density_A_requested": null,
    "gpu_density_A_effective": null,
    "gpu_density_A_fallback_from_vector": false,
    "xtb_A_used": false,
    "xtb_A_success": false,
    "xtb_charge_length_mismatch": false
  },
  "E:331": {
    "id": "E:331",
    "chain": "E",
    "resseq": 331,
    "resname": "ALA",
    "sasa": 0.0,
    "partial_charge_B": -0.06000000000000002,
    "F_metal": 0.0,
    "F_P": 0.0,
    "F_hal": 0.0,
    "total_density": 54801.859375,
    "centroid": [
      -0.9021922945976257,
      -0.6358054876327515,
      8.080735206604004
    ],
    "dipole_rho": [
      -10291.3671875,
      -6667.49853515625,
      -30052.50390625
    ],
    "curv_rho": 127357400.0,
    "curv_rho_failed": false,
    "gpu_density_B_requested": "vector",
    "gpu_density_B_effective": "vector",
    "gpu_density_B_fallback_from_vector": false,
    "gpu_density_A_requested": null,
    "gpu_density_A_effective": null,
    "gpu_density_A_fallback_from_vector": false,
    "xtb_A_used": false,
    "xtb_A_success": false,
    "xtb_charge_length_mismatch": false
  },
  "E:332": {
    "id": "E:332",
    "chain": "E",
    "resseq": 332,
    "resname": "THR",
    "sasa": 0.6364820003509521,
    "partial_charge_B": -0.4218692022852307,
    "F_metal": 0.0,
    "F_P": 0.0,
    "F_hal": 0.0,
    "total_density": 47983.55078125,
    "centroid": [
      -0.5969418883323669,
      -0.6144858002662659,
      8.153779983520508
    ],
    "dipole_rho": [
      -12565.4755859375,
      -1670.518310546875,
      -30046.228515625
    ],
    "curv_rho": 117812152.0,
    "curv_rho_failed": false,
    "gpu_density_B_requested": "vector",
    "gpu_density_B_effective": "vector",
    "gpu_density_B_fallback_from_vector": false,
    "gpu_density_A_requested": null,
    "gpu_density_A_effective": null,
    "gpu_density_A_fallback_from_vector": false,
    "xtb_A_used": false,
    "xtb_A_success": false,
    "xtb_charge_length_mismatch": false
  },
  "E:333": {
    "id": "E:333",
    "chain": "E",
    "resseq": 333,
    "resname": "LYS",
    "sasa": 5.047628402709961,
    "partial_charge_B": 0.29999999999999993,
    "F_metal": 0.0,
    "F_P": 0.0,
    "F_hal": 0.0,
    "total_density": 52907.0625,
    "centroid": [
      -0.626301109790802,
      -0.8550671339035034,
      8.03006362915039
    ],
    "dipole_rho": [
      -19289.390625,
      4566.43994140625,
      -32376.904296875
    ],
    "curv_rho": 129472032.0,
    "curv_rho_failed": false,
    "gpu_density_B_requested": "vector",
    "gpu_density_B_effective": "vector",
    "gpu_density_B_fallback_from_vector": false,
    "gpu_density_A_requested": null,
    "gpu_density_A_effective": null,
    "gpu_density_A_fallback_from_vector": false,
    "xtb_A_used": false,
    "xtb_A_success": false,
    "xtb_charge_length_mismatch": false
  },
  "E:334": {
    "id": "E:334",
    "chain": "E",
    "resseq": 334,
    "resname": "PHE",
    "sasa": 0.0,
    "partial_charge_B": -0.06000000000000002,
    "F_metal": 0.0,
    "F_P": 0.0,
    "F_hal": 0.0,
    "total_density": 65741.15625,
    "centroid": [
      -0.7781625986099243,
      -0.7995221614837646,
      7.749655723571777
    ],
    "dipole_rho": [
      -10868.7412109375,
      -2586.283935546875,
      -24558.412109375
    ],
    "curv_rho": 146120624.0,
    "curv_rho_failed": false,
    "gpu_density_B_requested": "vector",
    "gpu_density_B_effective": "vector",
    "gpu_density_B_fallback_from_vector": false,
    "gpu_density_A_requested": null,
    "gpu_density_A_effective": null,
    "gpu_density_A_fallback_from_vector": false,
    "xtb_A_used": false,
    "xtb_A_success": false,
    "xtb_charge_length_mismatch": false
  },
  "E:335": {
    "id": "E:335",
    "chain": "E",
    "resseq": 335,
    "resname": "PRO",
    "sasa": 0.0,
    "partial_charge_B": -0.06000000000000002,
    "F_metal": 0.0,
    "F_P": 0.0,
    "F_hal": 0.0,
    "total_density": 61946.5078125,
    "centroid": [
      -0.7353784441947937,
      -1.0739920139312744,
      7.661329746246338
    ],
    "dipole_rho": [
      -7141.99169921875,
      7049.11669921875,
      -20336.916015625
    ],
    "curv_rho": 143864688.0,
    "curv_rho_failed": false,
    "gpu_density_B_requested": "vector",
    "gpu_density_B_effective": "vector",
    "gpu_density_B_fallback_from_vector": false,
    "gpu_density_A_requested": null,
    "gpu_density_A_effective": null,
    "gpu_density_A_fallback_from_vector": false,
    "xtb_A_used": false,
    "xtb_A_success": false,
    "xtb_charge_length_mismatch": false
  },
  "E:336": {
    "id": "E:336",
    "chain": "E",
    "resseq": 336,
    "resname": "SER",
    "sasa": 0.0,
    "partial_charge_B": -0.3,
    "F_metal": 0.0,
    "F_P": 0.0,
    "F_hal": 0.0,
    "total_density": 63096.703125,
    "centroid": [
      -0.6342020630836487,
      -1.2178733348846436,
      7.490562915802002
    ],
    "dipole_rho": [
      -14542.8662109375,
      12316.0791015625,
      -14009.8271484375
    ],
    "curv_rho": 142691440.0,
    "curv_rho_failed": false,
    "gpu_density_B_requested": "vector",
    "gpu_density_B_effective": "vector",
    "gpu_density_B_fallback_from_vector": false,
    "gpu_density_A_requested": null,
    "gpu_density_A_effective": null,
    "gpu_density_A_fallback_from_vector": false,
    "xtb_A_used": false,
    "xtb_A_success": false,
    "xtb_charge_length_mismatch": false
  },
  "E:337": {
    "id": "E:337",
    "chain": "E",
    "resseq": 337,
    "resname": "VAL",
    "sasa": 0.0,
    "partial_charge_B": -0.06000000000000002,
    "F_metal": 0.0,
    "F_P": 0.0,
    "F_hal": 0.0,
    "total_density": 66074.4921875,
    "centroid": [
      -0.7455999255180359,
      -1.2052924633026123,
      7.306304454803467
    ],
    "dipole_rho": [
      -7712.77734375,
      10265.6337890625,
      -1828.063720703125
    ],
    "curv_rho": 142246240.0,
    "curv_rho_failed": false,
    "gpu_density_B_requested": "vector",
    "gpu_density_B_effective": "vector",
    "gpu_density_B_fallback_from_vector": false,
    "gpu_density_A_requested": null,
    "gpu_density_A_effective": null,
    "gpu_density_A_fallback_from_vector": false,
    "xtb_A_used": false,
    "xtb_A_success": false,
    "xtb_charge_length_mismatch": false
  },
  "E:338": {
    "id": "E:338",
    "chain": "E",
    "resseq": 338,
    "resname": "TYR",
    "sasa": 0.0,
    "partial_charge_B": -0.3,
    "F_metal": 0.0,
    "F_P": 0.0,
    "F_hal": 0.0,
    "total_density": 63011.24609375,
    "centroid": [
      -0.6267417073249817,
      -1.5529417991638184,
      7.337878704071045
    ],
    "dipole_rho": [
      -8711.8359375,
      19337.599609375,
      -11498.14453125
    ],
    "curv_rho": 131464448.0,
    "curv_rho_failed": false,
    "gpu_density_B_requested": "vector",
    "gpu_density_B_effective": "vector",
    "gpu_density_B_fallback_from_vector": false,
    "gpu_density_A_requested": null,
    "gpu_density_A_effective": null,
    "gpu_density_A_fallback_from_vector": false,
    "xtb_A_used": false,
    "xtb_A_success": false,
    "xtb_charge_length_mismatch": false
  },
  "E:339": {
    "id": "E:339",
    "chain": "E",
    "resseq": 339,
    "resname": "ALA",
    "sasa": 0.0,
    "partial_charge_B": -0.06000000000000002,
    "F_metal": 0.0,
    "F_P": 0.0,
    "F_hal": 0.0,
    "total_density": 59269.64453125,
    "centroid": [
      -0.7885978817939758,
      -1.4116681814193726,
      7.48779821395874
    ],
    "dipole_rho": [
      -1792.186279296875,
      16216.8818359375,
      -16377.541015625
    ],
    "curv_rho": 138068992.0,
    "curv_rho_failed": false,
    "gpu_density_B_requested": "vector",
    "gpu_density_B_effective": "vector",
    "gpu_density_B_fallback_from_vector": false,
    "gpu_density_A_requested": null,
    "gpu_density_A_effective": null,
    "gpu_density_A_fallback_from_vector": false,
    "xtb_A_used": false,
    "xtb_A_success": false,
    "xtb_charge_length_mismatch": false
  },
  "E:340": {
    "id": "E:340",
    "chain": "E",
    "resseq": 340,
    "resname": "TRP",
    "sasa": 0.0,
    "partial_charge_B": 0.11999999999999997,
    "F_metal": 0.0,
    "F_P": 0.0,
    "F_hal": 0.0,
    "total_density": 67433.375,
    "centroid": [
      -1.0812205076217651,
      -1.2630168199539185,
      7.46468448638916
    ],
    "dipole_rho": [
      9672.4130859375,
      17011.83984375,
      -7504.42431640625
    ],
    "curv_rho": 143342592.0,
    "curv_rho_failed": false,
    "gpu_density_B_requested": "vector",
    "gpu_density_B_effective": "vector",
    "gpu_density_B_fallback_from_vector": false,
    "gpu_density_A_requested": null,
    "gpu_density_A_effective": null,
    "gpu_density_A_fallback_from_vector": false,
    "xtb_A_used": false,
    "xtb_A_success": false,
    "xtb_charge_length_mismatch": false
  },
  "E:341": {
    "id": "E:341",
    "chain": "E",
    "resseq": 341,
    "resname": "GLU",
    "sasa": 0.5675374269485474,
    "partial_charge_B": -0.735602703944448,
    "F_metal": 0.0,
    "F_P": 0.0,
    "F_hal": 0.0,
    "total_density": 61875.49609375,
    "centroid": [
      -1.0748943090438843,
      -1.1155699491500854,
      7.731503963470459
    ],
    "dipole_rho": [
      1882.742919921875,
      14983.2900390625,
      -24936.923828125
    ],
    "curv_rho": 140956688.0,
    "curv_rho_failed": false,
    "gpu_density_B_requested": "vector",
    "gpu_density_B_effective": "vector",
    "gpu_density_B_fallback_from_vector": false,
    "gpu_density_A_requested": null,
    "gpu_density_A_effective": null,
    "gpu_density_A_fallback_from_vector": false,
    "xtb_A_used": false,
    "xtb_A_success": false,
    "xtb_charge_length_mismatch": false
  },
  "E:342": {
    "id": "E:342",
    "chain": "E",
    "resseq": 342,
    "resname": "ARG",
    "sasa": 0.0,
    "partial_charge_B": 0.4799999999999999,
    "F_metal": 0.0,
    "F_P": 0.0,
    "F_hal": 0.0,
    "total_density": 60862.2578125,
    "centroid": [
      -1.473172903060913,
      -1.0580341815948486,
      7.626699447631836
    ],
    "dipole_rho": [
      17578.09765625,
      17171.0390625,
      -17173.6953125
    ],
    "curv_rho": 134452976.0,
    "curv_rho_failed": false,
    "gpu_density_B_requested": "vector",
    "gpu_density_B_effective": "vector",
    "gpu_density_B_fallback_from_vector": false,
    "gpu_density_A_requested": null,
    "gpu_density_A_effective": null,
    "gpu_density_A_fallback_from_vector": false,
    "xtb_A_used": false,
    "xtb_A_success": false,
    "xtb_charge_length_mismatch": false
  },
  "E:343": {
    "id": "E:343",
    "chain": "E",
    "resseq": 343,
    "resname": "LYS",
    "sasa": 0.9495561718940735,
    "partial_charge_B": 0.192725797826138,
    "F_metal": 0.0,
    "F_P": 0.0,
    "F_hal": 0.0,
    "total_density": 55728.6484375,
    "centroid": [
      -1.5613764524459839,
      -0.8395882844924927,
      7.958003044128418
    ],
    "dipole_rho": [
      11450.4501953125,
      8763.0537109375,
      -27952.083984375
    ],
    "curv_rho": 124426072.0,
    "curv_rho_failed": false,
    "gpu_density_B_requested": "vector",
    "gpu_density_B_effective": "vector",
    "gpu_density_B_fallback_from_vector": false,
    "gpu_density_A_requested": null,
    "gpu_density_A_effective": null,
    "gpu_density_A_fallback_from_vector": false,
    "xtb_A_used": false,
    "xtb_A_success": false,
    "xtb_charge_length_mismatch": false
  },
  "E:344": {
    "id": "E:344",
    "chain": "E",
    "resseq": 344,
    "resname": "LYS",
    "sasa": 3.3550984859466553,
    "partial_charge_B": 0.29999999999999993,
    "F_metal": 0.0,
    "F_P": 0.0,
    "F_hal": 0.0,
    "total_density": 49342.546875,
    "centroid": [
      -1.7551122903823853,
      -0.8594982028007507,
      8.002482414245605
    ],
    "dipole_rho": [
      26752.384765625,
      11223.326171875,
      -20326.728515625
    ],
    "curv_rho": 114821544.0,
    "curv_rho_failed": false,
    "gpu_density_B_requested": "vector",
    "gpu_density_B_effective": "vector",
    "gpu_density_B_fallback_from_vector": false,
    "gpu_density_A_requested": null,
    "gpu_density_A_effective": null,
    "gpu_density_A_fallback_from_vector": false,
    "xtb_A_used": false,
    "xtb_A_success": false,
    "xtb_charge_length_mismatch": false
  },
  "E:345": {
    "id": "E:345",
    "chain": "E",
    "resseq": 345,
    "resname": "ILE",
    "sasa": 0.0,
    "partial_charge_B": -0.06000000000000002,
    "F_metal": 0.0,
    "F_P": 0.0,
    "F_hal": 0.0,
    "total_density": 50467.0546875,
    "centroid": [
      -1.8043605089187622,
      -0.5762448906898499,
      8.002175331115723
    ],
    "dipole_rho": [
      19930.17578125,
      1186.2347412109375,
      -19307.408203125
    ],
    "curv_rho": 109882128.0,
    "curv_rho_failed": false,
    "gpu_density_B_requested": "vector",
    "gpu_density_B_effective": "vector",
    "gpu_density_B_fallback_from_vector": false,
    "gpu_density_A_requested": null,
    "gpu_density_A_effective": null,
    "gpu_density_A_fallback_from_vector": false,
    "xtb_A_used": false,
    "xtb_A_success": false,
    "xtb_charge_length_mismatch": false
  },
  "E:346": {
    "id": "E:346",
    "chain": "E",
    "resseq": 346,
    "resname": "SER",
    "sasa": 0.0,
    "partial_charge_B": -0.3,
    "F_metal": 0.0,
    "F_P": 0.0,
    "F_hal": 0.0,
    "total_density": 37842.87109375,
    "centroid": [
      -2.130368232727051,
      -0.6224295496940613,
      8.149194717407227
    ],
    "dipole_rho": [
      18416.1875,
      2909.004638671875,
      -16128.8486328125
    ],
    "curv_rho": 83237024.0,
    "curv_rho_failed": false,
    "gpu_density_B_requested": "vector",
    "gpu_density_B_effective": "vector",
    "gpu_density_B_fallback_from_vector": false,
    "gpu_density_A_requested": null,
    "gpu_density_A_effective": null,
    "gpu_density_A_fallback_from_vector": false,
    "xtb_A_used": false,
    "xtb_A_success": false,
    "xtb_charge_length_mismatch": false
  },
  "E:347": {
    "id": "E:347",
    "chain": "E",
    "resseq": 347,
    "resname": "ASN",
    "sasa": 4.018693447113037,
    "partial_charge_B": -0.30000000000000004,
    "F_metal": 0.0,
    "F_P": 0.0,
    "F_hal": 0.0,
    "total_density": 29442.458984375,
    "centroid": [
      -2.4111216068267822,
      -0.5497905611991882,
      8.319771766662598
    ],
    "dipole_rho": [
      14782.7998046875,
      1405.054931640625,
      -13930.841796875
    ],
    "curv_rho": 58555940.0,
    "curv_rho_failed": false,
    "gpu_density_B_requested": "vector",
    "gpu_density_B_effective": "vector",
    "gpu_density_B_fallback_from_vector": false,
    "gpu_density_A_requested": null,
    "gpu_density_A_effective": null,
    "gpu_density_A_fallback_from_vector": false,
    "xtb_A_used": false,
    "xtb_A_success": false,
    "xtb_charge_length_mismatch": false
  },
  "E:348": {
    "id": "E:348",
    "chain": "E",
    "resseq": 348,
    "resname": "CYS",
    "sasa": 0.0,
    "partial_charge_B": -0.21000000000000002,
    "F_metal": 0.0,
    "F_P": 0.0,
    "F_hal": 0.0,
    "total_density": 34582.0078125,
    "centroid": [
      -2.173361301422119,
      -0.3613044321537018,
      8.312355041503906
    ],
    "dipole_rho": [
      14429.53515625,
      -4232.41552734375,
      -18055.099609375
    ],
    "curv_rho": 73152888.0,
    "curv_rho_failed": false,
    "gpu_density_B_requested": "vector",
    "gpu_density_B_effective": "vector",
    "gpu_density_B_fallback_from_vector": false,
    "gpu_density_A_requested": null,
    "gpu_density_A_effective": null,
    "gpu_density_A_fallback_from_vector": false,
    "xtb_A_used": false,
    "xtb_A_success": false,
    "xtb_charge_length_mismatch": false
  },
  "E:349": {
    "id": "E:349",
    "chain": "E",
    "resseq": 349,
    "resname": "VAL",
    "sasa": 1.4519457817077637,
    "partial_charge_B": -0.11560172136228936,
    "F_metal": 0.0,
    "F_P": 0.0,
    "F_hal": 0.0,
    "total_density": 32782.60546875,
    "centroid": [
      -2.1143805980682373,
      -0.15921330451965332,
      8.411712646484375
    ],
    "dipole_rho": [
      13515.49609375,
      -10520.375,
      -18648.216796875
    ],
    "curv_rho": 68614296.0,
    "curv_rho_failed": false,
    "gpu_density_B_requested": "vector",
    "gpu_density_B_effective": "vector",
    "gpu_density_B_fallback_from_vector": false,
    "gpu_density_A_requested": null,
    "gpu_density_A_effective": null,
    "gpu_density_A_fallback_from_vector": false,
    "xtb_A_used": false,
    "xtb_A_success": false,
    "xtb_charge_length_mismatch": false
  },
  "E:350": {
    "id": "E:350",
    "chain": "E",
    "resseq": 350,
    "resname": "ALA",
    "sasa": 0.0,
    "partial_charge_B": -0.06000000000000002,
    "F_metal": 0.0,
    "F_P": 0.0,
    "F_hal": 0.0,
    "total_density": 37503.5390625,
    "centroid": [
      -1.9587289094924927,
      -0.06265562772750854,
      8.235546112060547
    ],
    "dipole_rho": [
      12429.0751953125,
      -14402.6943359375,
      -18413.23046875
    ],
    "curv_rho": 81637096.0,
    "curv_rho_failed": false,
    "gpu_density_B_requested": "vector",
    "gpu_density_B_effective": "vector",
    "gpu_density_B_fallback_from_vector": false,
    "gpu_density_A_requested": null,
    "gpu_density_A_effective": null,
    "gpu_density_A_fallback_from_vector": false,
    "xtb_A_used": false,
    "xtb_A_success": false,
    "xtb_charge_length_mismatch": false
  },
  "E:351": {
    "id": "E:351",
    "chain": "E",
    "resseq": 351,
    "resname": "ASP",
    "sasa": 0.945895791053772,
    "partial_charge_B": -0.8660045339645314,
    "F_metal": 0.0,
    "F_P": 0.0,
    "F_hal": 0.0,
    "total_density": 37141.14453125,
    "centroid": [
      -1.8126177787780762,
      0.007319823373109102,
      8.38427448272705
    ],
    "dipole_rho": [
      5113.2109375,
      -18299.634765625,
      -22793.1328125
    ],
    "curv_rho": 77074592.0,
    "curv_rho_failed": false,
    "gpu_density_B_requested": "vector",
    "gpu_density_B_effective": "vector",
    "gpu_density_B_fallback_from_vector": false,
    "gpu_density_A_requested": null,
    "gpu_density_A_effective": null,
    "gpu_density_A_fallback_from_vector": false,
    "xtb_A_used": false,
    "xtb_A_success": false,
    "xtb_charge_length_mismatch": false
  },
  "E:352": {
    "id": "E:352",
    "chain": "E",
    "resseq": 352,
    "resname": "TYR",
    "sasa": 0.0,
    "partial_charge_B": -0.3,
    "F_metal": 0.0,
    "F_P": 0.0,
    "F_hal": 0.0,
    "total_density": 49197.96875,
    "centroid": [
      -1.7019634246826172,
      -0.04617372155189514,
      8.049102783203125
    ],
    "dipole_rho": [
      7122.40087890625,
      -25800.58203125,
      -21447.732421875
    ],
    "curv_rho": 99610368.0,
    "curv_rho_failed": false,
    "gpu_density_B_requested": "vector",
    "gpu_density_B_effective": "vector",
    "gpu_density_B_fallback_from_vector": false,
    "gpu_density_A_requested": null,
    "gpu_density_A_effective": null,
    "gpu_density_A_fallback_from_vector": false,
    "xtb_A_used": false,
    "xtb_A_success": false,
    "xtb_charge_length_mismatch": false
  },
  "E:353": {
    "id": "E:353",
    "chain": "E",
    "resseq": 353,
    "resname": "SER",
    "sasa": 4.459686279296875,
    "partial_charge_B": -0.75,
    "F_metal": 0.0,
    "F_P": 0.0,
    "F_hal": 0.0,
    "total_density": 34109.875,
    "centroid": [
      -1.5512735843658447,
      0.18776153028011322,
      8.380621910095215
    ],
    "dipole_rho": [
      1418.162109375,
      -21107.365234375,
      -19983.64453125
    ],
    "curv_rho": 74113440.0,
    "curv_rho_failed": false,
    "gpu_density_B_requested": "vector",
    "gpu_density_B_effective": "vector",
    "gpu_density_B_fallback_from_vector": false,
    "gpu_density_A_requested": null,
    "gpu_density_A_effective": null,
    "gpu_density_A_fallback_from_vector": false,
    "xtb_A_used": false,
    "xtb_A_success": false,
    "xtb_charge_length_mismatch": false
  },
  "E:354": {
    "id": "E:354",
    "chain": "E",
    "resseq": 354,
    "resname": "VAL",
    "sasa": 1.6132731437683105,
    "partial_charge_B": -0.12177969243146604,
    "F_metal": 0.0,
    "F_P": 0.0,
    "F_hal": 0.0,
    "total_density": 35179.64453125,
    "centroid": [
      -1.4180893898010254,
      0.01949331909418106,
      8.514522552490234
    ],
    "dipole_rho": [
      1457.3240966796875,
      -14526.91796875,
      -21919.166015625
    ],
    "curv_rho": 79436416.0,
    "curv_rho_failed": false,
    "gpu_density_B_requested": "vector",
    "gpu_density_B_effective": "vector",
    "gpu_density_B_fallback_from_vector": false,
    "gpu_density_A_requested": null,
    "gpu_density_A_effective": null,
    "gpu_density_A_fallback_from_vector": false,
    "xtb_A_used": false,
    "xtb_A_success": false,
    "xtb_charge_length_mismatch": false
  },
  "E:355": {
    "id": "E:355",
    "chain": "E",
    "resseq": 355,
    "resname": "LEU",
    "sasa": 0.0,
    "partial_charge_B": -0.06000000000000002,
    "F_metal": 0.0,
    "F_P": 0.0,
    "F_hal": 0.0,
    "total_density": 44439.640625,
    "centroid": [
      -1.3250740766525269,
      -0.05060708150267601,
      8.238821029663086
    ],
    "dipole_rho": [
      -2127.505859375,
      -18689.408203125,
      -22795.462890625
    ],
    "curv_rho": 97846264.0,
    "curv_rho_failed": false,
    "gpu_density_B_requested": "vector",
    "gpu_density_B_effective": "vector",
    "gpu_density_B_fallback_from_vector": false,
    "gpu_density_A_requested": null,
    "gpu_density_A_effective": null,
    "gpu_density_A_fallback_from_vector": false,
    "xtb_A_used": false,
    "xtb_A_success": false,
    "xtb_charge_length_mismatch": false
  },
  "E:356": {
    "id": "E:356",
    "chain": "E",
    "resseq": 356,
    "resname": "TYR",
    "sasa": 3.9918878078460693,
    "partial_charge_B": -0.75,
    "F_metal": 0.0,
    "F_P": 0.0,
    "F_hal": 0.0,
    "total_density": 40450.52734375,
    "centroid": [
      -0.9671657681465149,
      0.040984079241752625,
      8.31979751586914
    ],
    "dipole_rho": [
      -9521.0068359375,
      -12933.6904296875,
      -23502.833984375
    ],
    "curv_rho": 86149680.0,
    "curv_rho_failed": false,
    "gpu_density_B_requested": "vector",
    "gpu_density_B_effective": "vector",
    "gpu_density_B_fallback_from_vector": false,
    "gpu_density_A_requested": null,
    "gpu_density_A_effective": null,
    "gpu_density_A_fallback_from_vector": false,
    "xtb_A_used": false,
    "xtb_A_success": false,
    "xtb_charge_length_mismatch": false
  },
  "E:357": {
    "id": "E:357",
    "chain": "E",
    "resseq": 357,
    "resname": "ASN",
    "sasa": 4.747780799865723,
    "partial_charge_B": -0.30000000000000004,
    "F_metal": 0.0,
    "F_P": 0.0,
    "F_hal": 0.0,
    "total_density": 37867.2265625,
    "centroid": [
      -0.8510739207267761,
      0.1794920563697815,
      8.19322681427002
    ],
    "dipole_rho": [
      -5948.8994140625,
      -25826.220703125,
      -16566.39453125
    ],
    "curv_rho": 88471328.0,
    "curv_rho_failed": false,
    "gpu_density_B_requested": "vector",
    "gpu_density_B_effective": "vector",
    "gpu_density_B_fallback_from_vector": false,
    "gpu_density_A_requested": null,
    "gpu_density_A_effective": null,
    "gpu_density_A_fallback_from_vector": false,
    "xtb_A_used": false,
    "xtb_A_success": false,
    "xtb_charge_length_mismatch": false
  },
  "E:358": {
    "id": "E:358",
    "chain": "E",
    "resseq": 358,
    "resname": "SER",
    "sasa": 0.5990673303604126,
    "partial_charge_B": -0.4147052982266744,
    "F_metal": 0.0,
    "F_P": 0.0,
    "F_hal": 0.0,
    "total_density": 40948.53515625,
    "centroid": [
      -0.7360690832138062,
      0.14145627617835999,
      7.981427192687988
    ],
    "dipole_rho": [
      -7689.54736328125,
      -26367.869140625,
      -12449.28125
    ],
    "curv_rho": 98221880.0,
    "curv_rho_failed": false,
    "gpu_density_B_requested": "vector",
    "gpu_density_B_effective": "vector",
    "gpu_density_B_fallback_from_vector": false,
    "gpu_density_A_requested": null,
    "gpu_density_A_effective": null,
    "gpu_density_A_fallback_from_vector": false,
    "xtb_A_used": false,
    "xtb_A_success": false,
    "xtb_charge_length_mismatch": false
  },
  "E:359": {
    "id": "E:359",
    "chain": "E",
    "resseq": 359,
    "resname": "THR",
    "sasa": 0.0,
    "partial_charge_B": -0.3,
    "F_metal": 0.0,
    "F_P": 0.0,
    "F_hal": 0.0,
    "total_density": 50903.75,
    "centroid": [
      -0.9375677704811096,
      -0.07255567610263824,
      7.89028787612915
    ],
    "dipole_rho": [
      -6223.16162109375,
      -27775.193359375,
      -10961.6689453125
    ],
    "curv_rho": 119459168.0,
    "curv_rho_failed": false,
    "gpu_density_B_requested": "vector",
    "gpu_density_B_effective": "vector",
    "gpu_density_B_fallback_from_vector": false,
    "gpu_density_A_requested": null,
    "gpu_density_A_effective": null,
    "gpu_density_A_fallback_from_vector": false,
    "xtb_A_used": false,
    "xtb_A_success": false,
    "xtb_charge_length_mismatch": false
  },
  "E:360": {
    "id": "E:360",
    "chain": "E",
    "resseq": 360,
    "resname": "PHE",
    "sasa": 4.710757255554199,
    "partial_charge_B": -0.15000000000000005,
    "F_metal": 0.0,
    "F_P": 0.0,
    "F_hal": 0.0,
    "total_density": 49201.54296875,
    "centroid": [
      -0.8358003497123718,
      0.045683350414037704,
      7.670037269592285
    ],
    "dipole_rho": [
      -5501.1953125,
      -38967.9921875,
      -7413.72021484375
    ],
    "curv_rho": 117387552.0,
    "curv_rho_failed": false,
    "gpu_density_B_requested": "vector",
    "gpu_density_B_effective": "vector",
    "gpu_density_B_fallback_from_vector": false,
    "gpu_density_A_requested": null,
    "gpu_density_A_effective": null,
    "gpu_density_A_fallback_from_vector": false,
    "xtb_A_used": false,
    "xtb_A_success": false,
    "xtb_charge_length_mismatch": false
  },
  "E:361": {
    "id": "E:361",
    "chain": "E",
    "resseq": 361,
    "resname": "PHE",
    "sasa": 0.15764929354190826,
    "partial_charge_B": -0.06603712080913174,
    "F_metal": 0.0,
    "F_P": 0.0,
    "F_hal": 0.0,
    "total_density": 54424.71875,
    "centroid": [
      -1.1359307765960693,
      -0.0971352607011795,
      7.677452087402344
    ],
    "dipole_rho": [
      -3106.84716796875,
      -27683.322265625,
      4256.32568359375
    ],
    "curv_rho": 123572072.0,
    "curv_rho_failed": false,
    "gpu_density_B_requested": "vector",
    "gpu_density_B_effective": "vector",
    "gpu_density_B_fallback_from_vector": false,
    "gpu_density_A_requested": null,
    "gpu_density_A_effective": null,
    "gpu_density_A_fallback_from_vector": false,
    "xtb_A_used": false,
    "xtb_A_success": false,
    "xtb_charge_length_mismatch": false
  },
  "E:362": {
    "id": "E:362",
    "chain": "E",
    "resseq": 362,
    "resname": "SER",
    "sasa": 0.5360075831413269,
    "partial_charge_B": -0.40263105090206697,
    "F_metal": 0.0,
    "F_P": 0.0,
    "F_hal": 0.0,
    "total_density": 51154.2109375,
    "centroid": [
      -0.8576545715332031,
      -0.14211297035217285,
      7.2674560546875
    ],
    "dipole_rho": [
      -6178.80712890625,
      -28703.29296875,
      7424.4697265625
    ],
    "curv_rho": 127357408.0,
    "curv_rho_failed": false,
    "gpu_density_B_requested": "vector",
    "gpu_density_B_effective": "vector",
    "gpu_density_B_fallback_from_vector": false,
    "gpu_density_A_requested": null,
    "gpu_density_A_effective": null,
    "gpu_density_A_fallback_from_vector": false,
    "xtb_A_used": false,
    "xtb_A_success": false,
    "xtb_charge_length_mismatch": false
  },
  "E:363": {
    "id": "E:363",
    "chain": "E",
    "resseq": 363,
    "resname": "THR",
    "sasa": 0.0,
    "partial_charge_B": -0.3,
    "F_metal": 0.0,
    "F_P": 0.0,
    "F_hal": 0.0,
    "total_density": 58195.11328125,
    "centroid": [
      -1.0660061836242676,
      -0.3056604266166687,
      7.1866044998168945
    ],
    "dipole_rho": [
      -2355.597412109375,
      -28011.994140625,
      9989.05859375
    ],
    "curv_rho": 133847088.0,
    "curv_rho_failed": false,
    "gpu_density_B_requested": "vector",
    "gpu_density_B_effective": "vector",
    "gpu_density_B_fallback_from_vector": false,
    "gpu_density_A_requested": null,
    "gpu_density_A_effective": null,
    "gpu_density_A_fallback_from_vector": false,
    "xtb_A_used": false,
    "xtb_A_success": false,
    "xtb_charge_length_mismatch": false
  },
  "E:364": {
    "id": "E:364",
    "chain": "E",
    "resseq": 364,
    "resname": "PHE",
    "sasa": 0.5044777393341064,
    "partial_charge_B": -0.07931878658922148,
    "F_metal": 0.0,
    "F_P": 0.0,
    "F_hal": 0.0,
    "total_density": 55386.625,
    "centroid": [
      -1.4115877151489258,
      -0.1430719643831253,
      7.350409030914307
    ],
    "dipole_rho": [
      6351.01806640625,
      -27774.83984375,
      7968.57421875
    ],
    "curv_rho": 123472216.0,
    "curv_rho_failed": false,
    "gpu_density_B_requested": "vector",
    "gpu_density_B_effective": "vector",
    "gpu_density_B_fallback_from_vector": false,
    "gpu_density_A_requested": null,
    "gpu_density_A_effective": null,
    "gpu_density_A_fallback_from_vector": false,
    "xtb_A_used": false,
    "xtb_A_success": false,
    "xtb_charge_length_mismatch": false
  },
  "E:365": {
    "id": "E:365",
    "chain": "E",
    "resseq": 365,
    "resname": "LYS",
    "sasa": 2.229130268096924,
    "partial_charge_B": 0.2907274219305756,
    "F_metal": 0.0,
    "F_P": 0.0,
    "F_hal": 0.0,
    "total_density": 54929.5390625,
    "centroid": [
      -1.3456743955612183,
      -0.2863939702510834,
      7.071691036224365
    ],
    "dipole_rho": [
      5319.80029296875,
      -21663.8828125,
      20348.384765625
    ],
    "curv_rho": 125306528.0,
    "curv_rho_failed": false,
    "gpu_density_B_requested": "vector",
    "gpu_density_B_effective": "vector",
    "gpu_density_B_fallback_from_vector": false,
    "gpu_density_A_requested": null,
    "gpu_density_A_effective": null,
    "gpu_density_A_fallback_from_vector": false,
    "xtb_A_used": false,
    "xtb_A_success": false,
    "xtb_charge_length_mismatch": false
  },
  "E:366": {
    "id": "E:366",
    "chain": "E",
    "resseq": 366,
    "resname": "CYS",
    "sasa": 0.1261194348335266,
    "partial_charge_B": -0.22690393826556876,
    "F_metal": 0.0,
    "F_P": 0.0,
    "F_hal": 0.0,
    "total_density": 49395.859375,
    "centroid": [
      -1.676108956336975,
      -0.27720552682876587,
      7.10261344909668
    ],
    "dipole_rho": [
      14486.5380859375,
      -16724.890625,
      14206.078125
    ],
    "curv_rho": 113163720.0,
    "curv_rho_failed": false,
    "gpu_density_B_requested": "vector",
    "gpu_density_B_effective": "vector",
    "gpu_density_B_fallback_from_vector": false,
    "gpu_density_A_requested": null,
    "gpu_density_A_effective": null,
    "gpu_density_A_fallback_from_vector": false,
    "xtb_A_used": false,
    "xtb_A_success": false,
    "xtb_charge_length_mismatch": false
  },
  "E:367": {
    "id": "E:367",
    "chain": "E",
    "resseq": 367,
    "resname": "TYR",
    "sasa": 0.22585824131965637,
    "partial_charge_B": -0.34324578493027996,
    "F_metal": 0.0,
    "F_P": 0.0,
    "F_hal": 0.0,
    "total_density": 54857.60546875,
    "centroid": [
      -1.5206003189086914,
      -0.4804314970970154,
      6.937045097351074
    ],
    "dipole_rho": [
      21147.138671875,
      -11509.021484375,
      19856.771484375
    ],
    "curv_rho": 121702448.0,
    "curv_rho_failed": false,
    "gpu_density_B_requested": "vector",
    "gpu_density_B_effective": "vector",
    "gpu_density_B_fallback_from_vector": false,
    "gpu_density_A_requested": null,
    "gpu_density_A_effective": null,
    "gpu_density_A_fallback_from_vector": false,
    "xtb_A_used": false,
    "xtb_A_success": false,
    "xtb_charge_length_mismatch": false
  },
  "E:368": {
    "id": "E:368",
    "chain": "E",
    "resseq": 368,
    "resname": "GLY",
    "sasa": 0.0,
    "partial_charge_B": -0.06000000000000002,
    "F_metal": 0.0,
    "F_P": 0.0,
    "F_hal": 0.0,
    "total_density": 37453.1640625,
    "centroid": [
      -2.1379549503326416,
      -0.45297735929489136,
      6.947677135467529
    ],
    "dipole_rho": [
      14746.052734375,
      -6679.85986328125,
      13717.3203125
    ],
    "curv_rho": 83799296.0,
    "curv_rho_failed": false,
    "gpu_density_B_requested": "vector",
    "gpu_density_B_effective": "vector",
    "gpu_density_B_fallback_from_vector": false,
    "gpu_density_A_requested": null,
    "gpu_density_A_effective": null,
    "gpu_density_A_fallback_from_vector": false,
    "xtb_A_used": false,
    "xtb_A_success": false,
    "xtb_charge_length_mismatch": false
  },
  "E:369": {
    "id": "E:369",
    "chain": "E",
    "resseq": 369,
    "resname": "VAL",
    "sasa": 0.7567166090011597,
    "partial_charge_B": -0.08897817988383222,
    "F_metal": 0.0,
    "F_P": 0.0,
    "F_hal": 0.0,
    "total_density": 37413.0703125,
    "centroid": [
      -2.124715805053711,
      -0.27757859230041504,
      7.030511856079102
    ],
    "dipole_rho": [
      17605.470703125,
      -12112.484375,
      12183.703125
    ],
    "curv_rho": 83737720.0,
    "curv_rho_failed": false,
    "gpu_density_B_requested": "vector",
    "gpu_density_B_effective": "vector",
    "gpu_density_B_fallback_from_vector": false,
    "gpu_density_A_requested": null,
    "gpu_density_A_effective": null,
    "gpu_density_A_fallback_from_vector": false,
    "xtb_A_used": false,
    "xtb_A_success": false,
    "xtb_charge_length_mismatch": false
  },
  "E:370": {
    "id": "E:370",
    "chain": "E",
    "resseq": 370,
    "resname": "SER",
    "sasa": 0.9679638743400574,
    "partial_charge_B": -0.4853390750118604,
    "F_metal": 0.0,
    "F_P": 0.0,
    "F_hal": 0.0,
    "total_density": 29551.724609375,
    "centroid": [
      -2.4245352745056152,
      -0.21504397690296173,
      7.021235466003418
    ],
    "dipole_rho": [
      16688.7890625,
      -10414.3427734375,
      10892.3349609375
    ],
    "curv_rho": 62180660.0,
    "curv_rho_failed": false,
    "gpu_density_B_requested": "vector",
    "gpu_density_B_effective": "vector",
    "gpu_density_B_fallback_from_vector": false,
    "gpu_density_A_requested": null,
    "gpu_density_A_effective": null,
    "gpu_density_A_fallback_from_vector": false,
    "xtb_A_used": false,
    "xtb_A_success": false,
    "xtb_charge_length_mismatch": false
  },
  "E:371": {
    "id": "E:371",
    "chain": "E",
    "resseq": 371,
    "resname": "ALA",
    "sasa": 4.677021026611328,
    "partial_charge_B": -0.15000000000000005,
    "F_metal": 0.0,
    "F_P": 0.0,
    "F_hal": 0.0,
    "total_density": 24274.927734375,
    "centroid": [
      -2.5467348098754883,
      -0.023886321112513542,
      6.994718551635742
    ],
    "dipole_rho": [
      14467.978515625,
      -12215.2958984375,
      7045.0400390625
    ],
    "curv_rho": 48642876.0,
    "curv_rho_failed": false,
    "gpu_density_B_requested": "vector",
    "gpu_density_B_effective": "vector",
    "gpu_density_B_fallback_from_vector": false,
    "gpu_density_A_requested": null,
    "gpu_density_A_effective": null,
    "gpu_density_A_fallback_from_vector": false,
    "xtb_A_used": false,
    "xtb_A_success": false,
    "xtb_charge_length_mismatch": false
  },
  "E:372": {
    "id": "E:372",
    "chain": "E",
    "resseq": 372,
    "resname": "THR",
    "sasa": 6.253614902496338,
    "partial_charge_B": -0.75,
    "F_metal": 0.0,
    "F_P": 0.0,
    "F_hal": 0.0,
    "total_density": 22924.55078125,
    "centroid": [
      -2.728153944015503,
      -0.06640990078449249,
      7.158805847167969
    ],
    "dipole_rho": [
      15775.1201171875,
      -7511.29345703125,
      7085.11865234375
    ],
    "curv_rho": 42947876.0,
    "curv_rho_failed": false,
    "gpu_density_B_requested": "vector",
    "gpu_density_B_effective": "vector",
    "gpu_density_B_fallback_from_vector": false,
    "gpu_density_A_requested": null,
    "gpu_density_A_effective": null,
    "gpu_density_A_fallback_from_vector": false,
    "xtb_A_used": false,
    "xtb_A_success": false,
    "xtb_charge_length_mismatch": false
  },
  "E:373": {
    "id": "E:373",
    "chain": "E",
    "resseq": 373,
    "resname": "LYS",
    "sasa": 3.963233709335327,
    "partial_charge_B": 0.29999999999999993,
    "F_metal": 0.0,
    "F_P": 0.0,
    "F_hal": 0.0,
    "total_density": 31950.857421875,
    "centroid": [
      -2.4631547927856445,
      -0.17941486835479736,
      7.316977500915527
    ],
    "dipole_rho": [
      23854.51953125,
      -5845.3525390625,
      8608.625
    ],
    "curv_rho": 69759344.0,
    "curv_rho_failed": false,
    "gpu_density_B_requested": "vector",
    "gpu_density_B_effective": "vector",
    "gpu_density_B_fallback_from_vector": false,
    "gpu_density_A_requested": null,
    "gpu_density_A_effective": null,
    "gpu_density_A_fallback_from_vector": false,
    "xtb_A_used": false,
    "xtb_A_success": false,
    "xtb_charge_length_mismatch": false
  },
  "E:374": {
    "id": "E:374",
    "chain": "E",
    "resseq": 374,
    "resname": "LEU",
    "sasa": 3.613731622695923,
    "partial_charge_B": -0.15000000000000005,
    "F_metal": 0.0,
    "F_P": 0.0,
    "F_hal": 0.0,
    "total_density": 31859.6484375,
    "centroid": [
      -2.3608837127685547,
      0.02706744894385338,
      7.336308002471924
    ],
    "dipole_rho": [
      16233.017578125,
      -15180.1689453125,
      6782.328125
    ],
    "curv_rho": 66052840.0,
    "curv_rho_failed": false,
    "gpu_density_B_requested": "vector",
    "gpu_density_B_effective": "vector",
    "gpu_density_B_fallback_from_vector": false,
    "gpu_density_A_requested": null,
    "gpu_density_A_effective": null,
    "gpu_density_A_fallback_from_vector": false,
    "xtb_A_used": false,
    "xtb_A_success": false,
    "xtb_charge_length_mismatch": false
  },
  "E:375": {
    "id": "E:375",
    "chain": "E",
    "resseq": 375,
    "resname": "ASN",
    "sasa": 2.7221899032592773,
    "partial_charge_B": -0.30000000000000004,
    "F_metal": 0.0,
    "F_P": 0.0,
    "F_hal": 0.0,
    "total_density": 33150.6640625,
    "centroid": [
      -2.4510154724121094,
      -0.09096896648406982,
      7.569419860839844
    ],
    "dipole_rho": [
      18778.52734375,
      -13119.591796875,
      -2333.6025390625
    ],
    "curv_rho": 66406664.0,
    "curv_rho_failed": false,
    "gpu_density_B_requested": "vector",
    "gpu_density_B_effective": "vector",
    "gpu_density_B_fallback_from_vector": false,
    "gpu_density_A_requested": null,
    "gpu_density_A_effective": null,
    "gpu_density_A_fallback_from_vector": false,
    "xtb_A_used": false,
    "xtb_A_success": false,
    "xtb_charge_length_mismatch": false
  },
  "E:376": {
    "id": "E:376",
    "chain": "E",
    "resseq": 376,
    "resname": "ASP",
    "sasa": 0.0,
    "partial_charge_B": -0.54,
    "F_metal": 0.0,
    "F_P": 0.0,
    "F_hal": 0.0,
    "total_density": 40665.2265625,
    "centroid": [
      -2.2507636547088623,
      -0.29051536321640015,
      7.476010799407959
    ],
    "dipole_rho": [
      20715.330078125,
      -10530.8828125,
      1616.40185546875
    ],
    "curv_rho": 83121136.0,
    "curv_rho_failed": false,
    "gpu_density_B_requested": "vector",
    "gpu_density_B_effective": "vector",
    "gpu_density_B_fallback_from_vector": false,
    "gpu_density_A_requested": null,
    "gpu_density_A_effective": null,
    "gpu_density_A_fallback_from_vector": false,
    "xtb_A_used": false,
    "xtb_A_success": false,
    "xtb_charge_length_mismatch": false
  },
  "E:377": {
    "id": "E:377",
    "chain": "E",
    "resseq": 377,
    "resname": "LEU",
    "sasa": 0.0,
    "partial_charge_B": -0.06000000000000002,
    "F_metal": 0.0,
    "F_P": 0.0,
    "F_hal": 0.0,
    "total_density": 44353.73046875,
    "centroid": [
      -2.023040294647217,
      -0.08253586292266846,
      7.509379863739014
    ],
    "dipole_rho": [
      16950.1875,
      -18039.69921875,
      2398.719970703125
    ],
    "curv_rho": 91286424.0,
    "curv_rho_failed": false,
    "gpu_density_B_requested": "vector",
    "gpu_density_B_effective": "vector",
    "gpu_density_B_fallback_from_vector": false,
    "gpu_density_A_requested": null,
    "gpu_density_A_effective": null,
    "gpu_density_A_fallback_from_vector": false,
    "xtb_A_used": false,
    "xtb_A_success": false,
    "xtb_charge_length_mismatch": false
  },
  "E:378": {
    "id": "E:378",
    "chain": "E",
    "resseq": 378,
    "resname": "CYS",
    "sasa": 0.751589298248291,
    "partial_charge_B": -0.31073641001818003,
    "F_metal": 0.0,
    "F_P": 0.0,
    "F_hal": 0.0,
    "total_density": 39982.984375,
    "centroid": [
      -2.147122383117676,
      -0.09544245153665543,
      7.779321670532227
    ],
    "dipole_rho": [
      16995.85546875,
      -16085.517578125,
      -5975.869140625
    ],
    "curv_rho": 83237840.0,
    "curv_rho_failed": false,
    "gpu_density_B_requested": "vector",
    "gpu_density_B_effective": "vector",
    "gpu_density_B_fallback_from_vector": false,
    "gpu_density_A_requested": null,
    "gpu_density_A_effective": null,
    "gpu_density_A_fallback_from_vector": false,
    "xtb_A_used": false,
    "xtb_A_success": false,
    "xtb_charge_length_mismatch": false
  },
  "E:379": {
    "id": "E:379",
    "chain": "E",
    "resseq": 379,
    "resname": "PHE",
    "sasa": 0.0,
    "partial_charge_B": -0.06000000000000002,
    "F_metal": 0.0,
    "F_P": 0.0,
    "F_hal": 0.0,
    "total_density": 49097.29296875,
    "centroid": [
      -1.9274957180023193,
      -0.23035424947738647,
      7.7347636222839355
    ],
    "dipole_rho": [
      14344.6552734375,
      -13855.6865234375,
      -5739.89794921875
    ],
    "curv_rho": 100879920.0,
    "curv_rho_failed": false,
    "gpu_density_B_requested": "vector",
    "gpu_density_B_effective": "vector",
    "gpu_density_B_fallback_from_vector": false,
    "gpu_density_A_requested": null,
    "gpu_density_A_effective": null,
    "gpu_density_A_fallback_from_vector": false,
    "xtb_A_used": false,
    "xtb_A_success": false,
    "xtb_charge_length_mismatch": false
  },
  "E:380": {
    "id": "E:380",
    "chain": "E",
    "resseq": 380,
    "resname": "SER",
    "sasa": 0.0,
    "partial_charge_B": -0.3,
    "F_metal": 0.0,
    "F_P": 0.0,
    "F_hal": 0.0,
    "total_density": 40187.08984375,
    "centroid": [
      -2.220564365386963,
      -0.3675258755683899,
      7.926567077636719
    ],
    "dipole_rho": [
      18370.29296875,
      -8079.3154296875,
      -11121.0849609375
    ],
    "curv_rho": 83614272.0,
    "curv_rho_failed": false,
    "gpu_density_B_requested": "vector",
    "gpu_density_B_effective": "vector",
    "gpu_density_B_fallback_from_vector": false,
    "gpu_density_A_requested": null,
    "gpu_density_A_effective": null,
    "gpu_density_A_fallback_from_vector": false,
    "xtb_A_used": false,
    "xtb_A_success": false,
    "xtb_charge_length_mismatch": false
  },
  "E:381": {
    "id": "E:381",
    "chain": "E",
    "resseq": 381,
    "resname": "ASN",
    "sasa": 0.0630597174167633,
    "partial_charge_B": -0.12482969664730535,
    "F_metal": 0.0,
    "F_P": 0.0,
    "F_hal": 0.0,
    "total_density": 41273.85546875,
    "centroid": [
      -2.2322511672973633,
      -0.5676151514053345,
      7.826773643493652
    ],
    "dipole_rho": [
      20304.111328125,
      621.063720703125,
      -9053.5166015625
    ],
    "curv_rho": 85158728.0,
    "curv_rho_failed": false,
    "gpu_density_B_requested": "vector",
    "gpu_density_B_effective": "vector",
    "gpu_density_B_fallback_from_vector": false,
    "gpu_density_A_requested": null,
    "gpu_density_A_effective": null,
    "gpu_density_A_fallback_from_vector": false,
    "xtb_A_used": false,
    "xtb_A_success": false,
    "xtb_charge_length_mismatch": false
  },
  "E:382": {
    "id": "E:382",
    "chain": "E",
    "resseq": 382,
    "resname": "VAL",
    "sasa": 0.0,
    "partial_charge_B": -0.06000000000000002,
    "F_metal": 0.0,
    "F_P": 0.0,
    "F_hal": 0.0,
    "total_density": 50587.8984375,
    "centroid": [
      -1.9218435287475586,
      -0.6031973958015442,
      7.7745771408081055
    ],
    "dipole_rho": [
      18469.60546875,
      -539.7159423828125,
      -9327.35546875
    ],
    "curv_rho": 108299528.0,
    "curv_rho_failed": false,
    "gpu_density_B_requested": "vector",
    "gpu_density_B_effective": "vector",
    "gpu_density_B_fallback_from_vector": false,
    "gpu_density_A_requested": null,
    "gpu_density_A_effective": null,
    "gpu_density_A_fallback_from_vector": false,
    "xtb_A_used": false,
    "xtb_A_success": false,
    "xtb_charge_length_mismatch": false
  },
  "E:383": {
    "id": "E:383",
    "chain": "E",
    "resseq": 383,
    "resname": "TYR",
    "sasa": 0.9143658876419067,
    "partial_charge_B": -0.47507650061164747,
    "F_metal": 0.0,
    "F_P": 0.0,
    "F_hal": 0.0,
    "total_density": 56276.18359375,
    "centroid": [
      -1.7657246589660645,
      -0.7890061736106873,
      7.67101526260376
    ],
    "dipole_rho": [
      24740.890625,
      16525.15625,
      -12193.244140625
    ],
    "curv_rho": 121470664.0,
    "curv_rho_failed": false,
    "gpu_density_B_requested": "vector",
    "gpu_density_B_effective": "vector",
    "gpu_density_B_fallback_from_vector": false,
    "gpu_density_A_requested": null,
    "gpu_density_A_effective": null,
    "gpu_density_A_fallback_from_vector": false,
    "xtb_A_used": false,
    "xtb_A_success": false,
    "xtb_charge_length_mismatch": false
  },
  "E:384": {
    "id": "E:384",
    "chain": "E",
    "resseq": 384,
    "resname": "ALA",
    "sasa": 0.0,
    "partial_charge_B": -0.06000000000000002,
    "F_metal": 0.0,
    "F_P": 0.0,
    "F_hal": 0.0,
    "total_density": 59047.91015625,
    "centroid": [
      -1.5268574953079224,
      -0.7662869691848755,
      7.7257890701293945
    ],
    "dipole_rho": [
      10213.068359375,
      2911.8310546875,
      -13178.974609375
    ],
    "curv_rho": 133071360.0,
    "curv_rho_failed": false,
    "gpu_density_B_requested": "vector",
    "gpu_density_B_effective": "vector",
    "gpu_density_B_fallback_from_vector": false,
    "gpu_density_A_requested": null,
    "gpu_density_A_effective": null,
    "gpu_density_A_fallback_from_vector": false,
    "xtb_A_used": false,
    "xtb_A_success": false,
    "xtb_charge_length_mismatch": false
  },
  "E:385": {
    "id": "E:385",
    "chain": "E",
    "resseq": 385,
    "resname": "ASP",
    "sasa": 0.0,
    "partial_charge_B": -0.54,
    "F_metal": 0.0,
    "F_P": 0.0,
    "F_hal": 0.0,
    "total_density": 66288.1640625,
    "centroid": [
      -1.3552374839782715,
      -0.9261007308959961,
      7.510585784912109
    ],
    "dipole_rho": [
      9907.6005859375,
      4702.2763671875,
      -10789.359375
    ],
    "curv_rho": 139647168.0,
    "curv_rho_failed": false,
    "gpu_density_B_requested": "vector",
    "gpu_density_B_effective": "vector",
    "gpu_density_B_fallback_from_vector": false,
    "gpu_density_A_requested": null,
    "gpu_density_A_effective": null,
    "gpu_density_A_fallback_from_vector": false,
    "xtb_A_used": false,
    "xtb_A_success": false,
    "xtb_charge_length_mismatch": false
  },
  "E:386": {
    "id": "E:386",
    "chain": "E",
    "resseq": 386,
    "resname": "SER",
    "sasa": 0.0,
    "partial_charge_B": -0.3,
    "F_metal": 0.0,
    "F_P": 0.0,
    "F_hal": 0.0,
    "total_density": 64218.08203125,
    "centroid": [
      -1.0886248350143433,
      -0.898733377456665,
      7.6284966468811035
    ],
    "dipole_rho": [
      -431.8523254394531,
      1465.244140625,
      -16258.123046875
    ],
    "curv_rho": 147150656.0,
    "curv_rho_failed": false,
    "gpu_density_B_requested": "vector",
    "gpu_density_B_effective": "vector",
    "gpu_density_B_fallback_from_vector": false,
    "gpu_density_A_requested": null,
    "gpu_density_A_effective": null,
    "gpu_density_A_fallback_from_vector": false,
    "xtb_A_used": false,
    "xtb_A_success": false,
    "xtb_charge_length_mismatch": false
  },
  "E:387": {
    "id": "E:387",
    "chain": "E",
    "resseq": 387,
    "resname": "PHE",
    "sasa": 0.0,
    "partial_charge_B": -0.06000000000000002,
    "F_metal": 0.0,
    "F_P": 0.0,
    "F_hal": 0.0,
    "total_density": 69932.2578125,
    "centroid": [
      -0.9403709769248962,
      -0.8916056752204895,
      7.39773416519165
    ],
    "dipole_rho": [
      -6172.982421875,
      3406.566650390625,
      -6006.66259765625
    ],
    "curv_rho": 145563488.0,
    "curv_rho_failed": false,
    "gpu_density_B_requested": "vector",
    "gpu_density_B_effective": "vector",
    "gpu_density_B_fallback_from_vector": false,
    "gpu_density_A_requested": null,
    "gpu_density_A_effective": null,
    "gpu_density_A_fallback_from_vector": false,
    "xtb_A_used": false,
    "xtb_A_success": false,
    "xtb_charge_length_mismatch": false
  },
  "E:388": {
    "id": "E:388",
    "chain": "E",
    "resseq": 388,
    "resname": "VAL",
    "sasa": 0.0,
    "partial_charge_B": -0.06000000000000002,
    "F_metal": 0.0,
    "F_P": 0.0,
    "F_hal": 0.0,
    "total_density": 66510.0390625,
    "centroid": [
      -0.566042959690094,
      -0.896102786064148,
      7.442291736602783
    ],
    "dipole_rho": [
      -13710.5771484375,
      -3095.752197265625,
      -7565.5595703125
    ],
    "curv_rho": 143941520.0,
    "curv_rho_failed": false,
    "gpu_density_B_requested": "vector",
    "gpu_density_B_effective": "vector",
    "gpu_density_B_fallback_from_vector": false,
    "gpu_density_A_requested": null,
    "gpu_density_A_effective": null,
    "gpu_density_A_fallback_from_vector": false,
    "xtb_A_used": false,
    "xtb_A_success": false,
    "xtb_charge_length_mismatch": false
  },
  "E:389": {
    "id": "E:389",
    "chain": "E",
    "resseq": 389,
    "resname": "VAL",
    "sasa": 0.0,
    "partial_charge_B": -0.06000000000000002,
    "F_metal": 0.0,
    "F_P": 0.0,
    "F_hal": 0.0,
    "total_density": 68698.859375,
    "centroid": [
      -0.5975629687309265,
      -0.898734450340271,
      7.230090618133545
    ],
    "dipole_rho": [
      -15886.5166015625,
      -9898.9267578125,
      5553.166015625
    ],
    "curv_rho": 142183344.0,
    "curv_rho_failed": false,
    "gpu_density_B_requested": "vector",
    "gpu_density_B_effective": "vector",
    "gpu_density_B_fallback_from_vector": false,
    "gpu_density_A_requested": null,
    "gpu_density_A_effective": null,
    "gpu_density_A_fallback_from_vector": false,
    "xtb_A_used": false,
    "xtb_A_success": false,
    "xtb_charge_length_mismatch": false
  },
  "E:390": {
    "id": "E:390",
    "chain": "E",
    "resseq": 390,
    "resname": "LYS",
    "sasa": 0.0,
    "partial_charge_B": 0.11999999999999997,
    "F_metal": 0.0,
    "F_P": 0.0,
    "F_hal": 0.0,
    "total_density": 58575.8828125,
    "centroid": [
      -0.3255091905593872,
      -0.8215302228927612,
      7.068717956542969
    ],
    "dipole_rho": [
      -19912.435546875,
      -7927.73779296875,
      15164.4296875
    ],
    "curv_rho": 132953872.0,
    "curv_rho_failed": false,
    "gpu_density_B_requested": "vector",
    "gpu_density_B_effective": "vector",
    "gpu_density_B_fallback_from_vector": false,
    "gpu_density_A_requested": null,
    "gpu_density_A_effective": null,
    "gpu_density_A_fallback_from_vector": false,
    "xtb_A_used": false,
    "xtb_A_success": false,
    "xtb_charge_length_mismatch": false
  },
  "E:391": {
    "id": "E:391",
    "chain": "E",
    "resseq": 391,
    "resname": "GLY",
    "sasa": 0.0,
    "partial_charge_B": -0.06000000000000002,
    "F_metal": 0.0,
    "F_P": 0.0,
    "F_hal": 0.0,
    "total_density": 54256.40625,
    "centroid": [
      -0.44849029183387756,
      -0.5885815620422363,
      7.046882152557373
    ],
    "dipole_rho": [
      -14325.876953125,
      -14621.103515625,
      14762.1875
    ],
    "curv_rho": 130958480.0,
    "curv_rho_failed": false,
    "gpu_density_B_requested": "vector",
    "gpu_density_B_effective": "vector",
    "gpu_density_B_fallback_from_vector": false,
    "gpu_density_A_requested": null,
    "gpu_density_A_effective": null,
    "gpu_density_A_fallback_from_vector": false,
    "xtb_A_used": false,
    "xtb_A_success": false,
    "xtb_charge_length_mismatch": false
  },
  "E:392": {
    "id": "E:392",
    "chain": "E",
    "resseq": 392,
    "resname": "ASP",
    "sasa": 0.7567166090011597,
    "partial_charge_B": -0.8008036189544897,
    "F_metal": 0.0,
    "F_P": 0.0,
    "F_hal": 0.0,
    "total_density": 53322.7109375,
    "centroid": [
      -0.4755896031856537,
      -0.7123420238494873,
      6.826138496398926
    ],
    "dipole_rho": [
      -21102.576171875,
      -15785.099609375,
      21829.724609375
    ],
    "curv_rho": 125221184.0,
    "curv_rho_failed": false,
    "gpu_density_B_requested": "vector",
    "gpu_density_B_effective": "vector",
    "gpu_density_B_fallback_from_vector": false,
    "gpu_density_A_requested": null,
    "gpu_density_A_effective": null,
    "gpu_density_A_fallback_from_vector": false,
    "xtb_A_used": false,
    "xtb_A_success": false,
    "xtb_charge_length_mismatch": false
  },
  "E:393": {
    "id": "E:393",
    "chain": "E",
    "resseq": 393,
    "resname": "ASP",
    "sasa": 0.0,
    "partial_charge_B": -0.54,
    "F_metal": 0.0,
    "F_P": 0.0,
    "F_hal": 0.0,
    "total_density": 61184.2890625,
    "centroid": [
      -0.5600108504295349,
      -0.9144784808158875,
      6.946656703948975
    ],
    "dipole_rho": [
      -12803.4755859375,
      -8223.3759765625,
      19943.43359375
    ],
    "curv_rho": 137670704.0,
    "curv_rho_failed": false,
    "gpu_density_B_requested": "vector",
    "gpu_density_B_effective": "vector",
    "gpu_density_B_fallback_from_vector": false,
    "gpu_density_A_requested": null,
    "gpu_density_A_effective": null,
    "gpu_density_A_fallback_from_vector": false,
    "xtb_A_used": false,
    "xtb_A_success": false,
    "xtb_charge_length_mismatch": false
  },
  "E:394": {
    "id": "E:394",
    "chain": "E",
    "resseq": 394,
    "resname": "VAL",
    "sasa": 0.0,
    "partial_charge_B": -0.06000000000000002,
    "F_metal": 0.0,
    "F_P": 0.0,
    "F_hal": 0.0,
    "total_density": 62792.53125,
    "centroid": [
      -0.8357454538345337,
      -0.6273773908615112,
      7.051784038543701
    ],
    "dipole_rho": [
      -9979.69140625,
      -13844.3349609375,
      18158.509765625
    ],
    "curv_rho": 140247120.0,
    "curv_rho_failed": false,
    "gpu_density_B_requested": "vector",
    "gpu_density_B_effective": "vector",
    "gpu_density_B_fallback_from_vector": false,
    "gpu_density_A_requested": null,
    "gpu_density_A_effective": null,
    "gpu_density_A_fallback_from_vector": false,
    "xtb_A_used": false,
    "xtb_A_success": false,
    "xtb_charge_length_mismatch": false
  },
  "E:395": {
    "id": "E:395",
    "chain": "E",
    "resseq": 395,
    "resname": "ARG",
    "sasa": 2.500498056411743,
    "partial_charge_B": 1.2,
    "F_metal": 0.0,
    "F_P": 0.0,
    "F_hal": 0.0,
    "total_density": 54923.00390625,
    "centroid": [
      -0.8540667295455933,
      -0.7434280514717102,
      6.768099784851074
    ],
    "dipole_rho": [
      -5557.88720703125,
      -11025.0908203125,
      31485.36328125
    ],
    "curv_rho": 132264776.0,
    "curv_rho_failed": false,
    "gpu_density_B_requested": "vector",
    "gpu_density_B_effective": "vector",
    "gpu_density_B_fallback_from_vector": false,
    "gpu_density_A_requested": null,
    "gpu_density_A_effective": null,
    "gpu_density_A_fallback_from_vector": false,
    "xtb_A_used": false,
    "xtb_A_success": false,
    "xtb_charge_length_mismatch": false
  },
  "E:396": {
    "id": "E:396",
    "chain": "E",
    "resseq": 396,
    "resname": "GLN",
    "sasa": 0.0,
    "partial_charge_B": -0.12,
    "F_metal": 0.0,
    "F_P": 0.0,
    "F_hal": 0.0,
    "total_density": 61491.83984375,
    "centroid": [
      -0.8318026065826416,
      -0.9888458847999573,
      6.818696975708008
    ],
    "dipole_rho": [
      -2579.401123046875,
      -4463.02734375,
      25704.759765625
    ],
    "curv_rho": 136066256.0,
    "curv_rho_failed": false,
    "gpu_density_B_requested": "vector",
    "gpu_density_B_effective": "vector",
    "gpu_density_B_fallback_from_vector": false,
    "gpu_density_A_requested": null,
    "gpu_density_A_effective": null,
    "gpu_density_A_fallback_from_vector": false,
    "xtb_A_used": false,
    "xtb_A_success": false,
    "xtb_charge_length_mismatch": false
  },
  "E:397": {
    "id": "E:397",
    "chain": "E",
    "resseq": 397,
    "resname": "ILE",
    "sasa": 0.0,
    "partial_charge_B": -0.06000000000000002,
    "F_metal": 0.0,
    "F_P": 0.0,
    "F_hal": 0.0,
    "total_density": 63321.09375,
    "centroid": [
      -1.0678110122680664,
      -0.833842396736145,
      7.020583629608154
    ],
    "dipole_rho": [
      3052.96826171875,
      -7305.19189453125,
      15078.8427734375
    ],
    "curv_rho": 141266864.0,
    "curv_rho_failed": false,
    "gpu_density_B_requested": "vector",
    "gpu_density_B_effective": "vector",
    "gpu_density_B_fallback_from_vector": false,
    "gpu_density_A_requested": null,
    "gpu_density_A_effective": null,
    "gpu_density_A_fallback_from_vector": false,
    "xtb_A_used": false,
    "xtb_A_success": false,
    "xtb_charge_length_mismatch": false
  },
  "E:398": {
    "id": "E:398",
    "chain": "E",
    "resseq": 398,
    "resname": "ALA",
    "sasa": 0.0,
    "partial_charge_B": -0.06000000000000002,
    "F_metal": 0.0,
    "F_P": 0.0,
    "F_hal": 0.0,
    "total_density": 55057.80859375,
    "centroid": [
      -1.283031702041626,
      -0.872452974319458,
      6.825352668762207
    ],
    "dipole_rho": [
      7022.5234375,
      -9586.2783203125,
      21245.3046875
    ],
    "curv_rho": 128663400.0,
    "curv_rho_failed": false,
    "gpu_density_B_requested": "vector",
    "gpu_density_B_effective": "vector",
    "gpu_density_B_fallback_from_vector": false,
    "gpu_density_A_requested": null,
    "gpu_density_A_effective": null,
    "gpu_density_A_fallback_from_vector": false,
    "xtb_A_used": false,
    "xtb_A_success": false,
    "xtb_charge_length_mismatch": false
  },
  "E:399": {
    "id": "E:399",
    "chain": "E",
    "resseq": 399,
    "resname": "PRO",
    "sasa": 0.0,
    "partial_charge_B": -0.06000000000000002,
    "F_metal": 0.0,
    "F_P": 0.0,
    "F_hal": 0.0,
    "total_density": 47763.8359375,
    "centroid": [
      -1.4872013330459595,
      -0.8133140206336975,
      6.735467910766602
    ],
    "dipole_rho": [
      10574.162109375,
      -3328.44140625,
      21302.513671875
    ],
    "curv_rho": 114246216.0,
    "curv_rho_failed": false,
    "gpu_density_B_requested": "vector",
    "gpu_density_B_effective": "vector",
    "gpu_density_B_fallback_from_vector": false,
    "gpu_density_A_requested": null,
    "gpu_density_A_effective": null,
    "gpu_density_A_fallback_from_vector": false,
    "xtb_A_used": false,
    "xtb_A_success": false,
    "xtb_charge_length_mismatch": false
  },
  "E:400": {
    "id": "E:400",
    "chain": "E",
    "resseq": 400,
    "resname": "GLY",
    "sasa": 0.8828360438346863,
    "partial_charge_B": -0.09380787653113759,
    "F_metal": 0.0,
    "F_P": 0.0,
    "F_hal": 0.0,
    "total_density": 41008.67578125,
    "centroid": [
      -1.3774302005767822,
      -0.9934152960777283,
      6.498364448547363
    ],
    "dipole_rho": [
      6052.66845703125,
      -703.9242553710938,
      22149.361328125
    ],
    "curv_rho": 100427808.0,
    "curv_rho_failed": false,
    "gpu_density_B_requested": "vector",
    "gpu_density_B_effective": "vector",
    "gpu_density_B_fallback_from_vector": false,
    "gpu_density_A_requested": null,
    "gpu_density_A_effective": null,
    "gpu_density_A_fallback_from_vector": false,
    "xtb_A_used": false,
    "xtb_A_success": false,
    "xtb_charge_length_mismatch": false
  },
  "E:401": {
    "id": "E:401",
    "chain": "E",
    "resseq": 401,
    "resname": "GLN",
    "sasa": 0.6013855934143066,
    "partial_charge_B": -0.16605967332607666,
    "F_metal": 0.0,
    "F_P": 0.0,
    "F_hal": 0.0,
    "total_density": 50505.23046875,
    "centroid": [
      -1.1362860202789307,
      -0.998945415019989,
      6.5910491943359375
    ],
    "dipole_rho": [
      3592.743896484375,
      -5529.81201171875,
      27771.419921875
    ],
    "curv_rho": 116195240.0,
    "curv_rho_failed": false,
    "gpu_density_B_requested": "vector",
    "gpu_density_B_effective": "vector",
    "gpu_density_B_fallback_from_vector": false,
    "gpu_density_A_requested": null,
    "gpu_density_A_effective": null,
    "gpu_density_A_fallback_from_vector": false,
    "xtb_A_used": false,
    "xtb_A_success": false,
    "xtb_charge_length_mismatch": false
  },
  "E:402": {
    "id": "E:402",
    "chain": "E",
    "resseq": 402,
    "resname": "THR",
    "sasa": 2.250389575958252,
    "partial_charge_B": -0.7308891410940282,
    "F_metal": 0.0,
    "F_P": 0.0,
    "F_hal": 0.0,
    "total_density": 46327.57421875,
    "centroid": [
      -0.8455508351325989,
      -1.241990566253662,
      6.48147439956665
    ],
    "dipole_rho": [
      4696.5791015625,
      224.11883544921875,
      27774.84375
    ],
    "curv_rho": 108247232.0,
    "curv_rho_failed": false,
    "gpu_density_B_requested": "vector",
    "gpu_density_B_effective": "vector",
    "gpu_density_B_fallback_from_vector": false,
    "gpu_density_A_requested": null,
    "gpu_density_A_effective": null,
    "gpu_density_A_fallback_from_vector": false,
    "xtb_A_used": false,
    "xtb_A_success": false,
    "xtb_charge_length_mismatch": false
  },
  "E:403": {
    "id": "E:403",
    "chain": "E",
    "resseq": 403,
    "resname": "GLY",
    "sasa": 0.12906184792518616,
    "partial_charge_B": -0.06494237525756505,
    "F_metal": 0.0,
    "F_P": 0.0,
    "F_hal": 0.0,
    "total_density": 48289.52734375,
    "centroid": [
      -0.7574471235275269,
      -1.341774344444275,
      6.59421443939209
    ],
    "dipole_rho": [
      -4053.771240234375,
      1678.0963134765625,
      22885.140625
    ],
    "curv_rho": 115102480.0,
    "curv_rho_failed": false,
    "gpu_density_B_requested": "vector",
    "gpu_density_B_effective": "vector",
    "gpu_density_B_fallback_from_vector": false,
    "gpu_density_A_requested": null,
    "gpu_density_A_effective": null,
    "gpu_density_A_fallback_from_vector": false,
    "xtb_A_used": false,
    "xtb_A_success": false,
    "xtb_charge_length_mismatch": false
  },
  "E:404": {
    "id": "E:404",
    "chain": "E",
    "resseq": 404,
    "resname": "VAL",
    "sasa": 0.19359277188777924,
    "partial_charge_B": -0.06741356288634756,
    "F_metal": 0.0,
    "F_P": 0.0,
    "F_hal": 0.0,
    "total_density": 52918.82421875,
    "centroid": [
      -0.623002290725708,
      -1.4437403678894043,
      6.723690032958984
    ],
    "dipole_rho": [
      -10431.1767578125,
      4982.05908203125,
      17641.828125
    ],
    "curv_rho": 120248680.0,
    "curv_rho_failed": false,
    "gpu_density_B_requested": "vector",
    "gpu_density_B_effective": "vector",
    "gpu_density_B_fallback_from_vector": false,
    "gpu_density_A_requested": null,
    "gpu_density_A_effective": null,
    "gpu_density_A_fallback_from_vector": false,
    "xtb_A_used": false,
    "xtb_A_success": false,
    "xtb_charge_length_mismatch": false
  },
  "E:405": {
    "id": "E:405",
    "chain": "E",
    "resseq": 405,
    "resname": "ILE",
    "sasa": 0.0,
    "partial_charge_B": -0.06000000000000002,
    "F_metal": 0.0,
    "F_P": 0.0,
    "F_hal": 0.0,
    "total_density": 63081.1875,
    "centroid": [
      -0.706100583076477,
      -1.231757402420044,
      6.9620490074157715
    ],
    "dipole_rho": [
      -4300.5986328125,
      4520.09765625,
      17911.84765625
    ],
    "curv_rho": 136856544.0,
    "curv_rho_failed": false,
    "gpu_density_B_requested": "vector",
    "gpu_density_B_effective": "vector",
    "gpu_density_B_fallback_from_vector": false,
    "gpu_density_A_requested": null,
    "gpu_density_A_effective": null,
    "gpu_density_A_fallback_from_vector": false,
    "xtb_A_used": false,
    "xtb_A_success": false,
    "xtb_charge_length_mismatch": false
  },
  "E:406": {
    "id": "E:406",
    "chain": "E",
    "resseq": 406,
    "resname": "ALA",
    "sasa": 0.0,
    "partial_charge_B": -0.06000000000000002,
    "F_metal": 0.0,
    "F_P": 0.0,
    "F_hal": 0.0,
    "total_density": 54896.30859375,
    "centroid": [
      -0.9625095129013062,
      -1.3356423377990723,
      6.800970077514648
    ],
    "dipole_rho": [
      2810.1650390625,
      3719.645751953125,
      19019.943359375
    ],
    "curv_rho": 126082432.0,
    "curv_rho_failed": false,
    "gpu_density_B_requested": "vector",
    "gpu_density_B_effective": "vector",
    "gpu_density_B_fallback_from_vector": false,
    "gpu_density_A_requested": null,
    "gpu_density_A_effective": null,
    "gpu_density_A_fallback_from_vector": false,
    "xtb_A_used": false,
    "xtb_A_success": false,
    "xtb_charge_length_mismatch": false
  },
  "E:407": {
    "id": "E:407",
    "chain": "E",
    "resseq": 407,
    "resname": "ASP",
    "sasa": 0.0,
    "partial_charge_B": -0.54,
    "F_metal": 0.0,
    "F_P": 0.0,
    "F_hal": 0.0,
    "total_density": 51608.2109375,
    "centroid": [
      -0.8916993737220764,
      -1.5377005338668823,
      6.694936752319336
    ],
    "dipole_rho": [
      1546.9876708984375,
      8877.2197265625,
      22623.037109375
    ],
    "curv_rho": 117185176.0,
    "curv_rho_failed": false,
    "gpu_density_B_requested": "vector",
    "gpu_density_B_effective": "vector",
    "gpu_density_B_fallback_from_vector": false,
    "gpu_density_A_requested": null,
    "gpu_density_A_effective": null,
    "gpu_density_A_fallback_from_vector": false,
    "xtb_A_used": false,
    "xtb_A_success": false,
    "xtb_charge_length_mismatch": false
  },
  "E:408": {
    "id": "E:408",
    "chain": "E",
    "resseq": 408,
    "resname": "TYR",
    "sasa": 0.09458957612514496,
    "partial_charge_B": -0.31811136242739513,
    "F_metal": 0.0,
    "F_P": 0.0,
    "F_hal": 0.0,
    "total_density": 56907.29296875,
    "centroid": [
      -0.7164071798324585,
      -1.7090834379196167,
      6.87272310256958
    ],
    "dipole_rho": [
      -1672.0546875,
      15523.365234375,
      23988.65234375
    ],
    "curv_rho": 117755488.0,
    "curv_rho_failed": false,
    "gpu_density_B_requested": "vector",
    "gpu_density_B_effective": "vector",
    "gpu_density_B_fallback_from_vector": false,
    "gpu_density_A_requested": null,
    "gpu_density_A_effective": null,
    "gpu_density_A_fallback_from_vector": false,
    "xtb_A_used": false,
    "xtb_A_success": false,
    "xtb_charge_length_mismatch": false
  },
  "E:409": {
    "id": "E:409",
    "chain": "E",
    "resseq": 409,
    "resname": "ASN",
    "sasa": 0.0,
    "partial_charge_B": -0.12,
    "F_metal": 0.0,
    "F_P": 0.0,
    "F_hal": 0.0,
    "total_density": 62965.53515625,
    "centroid": [
      -0.7624051570892334,
      -1.4400618076324463,
      7.064846038818359
    ],
    "dipole_rho": [
      -847.2138061523438,
      13472.3095703125,
      6989.66845703125
    ],
    "curv_rho": 133648584.0,
    "curv_rho_failed": false,
    "gpu_density_B_requested": "vector",
    "gpu_density_B_effective": "vector",
    "gpu_density_B_fallback_from_vector": false,
    "gpu_density_A_requested": null,
    "gpu_density_A_effective": null,
    "gpu_density_A_fallback_from_vector": false,
    "xtb_A_used": false,
    "xtb_A_success": false,
    "xtb_charge_length_mismatch": false
  },
  "E:410": {
    "id": "E:410",
    "chain": "E",
    "resseq": 410,
    "resname": "TYR",
    "sasa": 0.0,
    "partial_charge_B": -0.3,
    "F_metal": 0.0,
    "F_P": 0.0,
    "F_hal": 0.0,
    "total_density": 67807.109375,
    "centroid": [
      -1.1592843532562256,
      -1.1447389125823975,
      7.20726203918457
    ],
    "dipole_rho": [
      6781.771484375,
      8228.0146484375,
      8941.2197265625
    ],
    "curv_rho": 143596288.0,
    "curv_rho_failed": false,
    "gpu_density_B_requested": "vector",
    "gpu_density_B_effective": "vector",
    "gpu_density_B_fallback_from_vector": false,
    "gpu_density_A_requested": null,
    "gpu_density_A_effective": null,
    "gpu_density_A_fallback_from_vector": false,
    "xtb_A_used": false,
    "xtb_A_success": false,
    "xtb_charge_length_mismatch": false
  },
  "E:411": {
    "id": "E:411",
    "chain": "E",
    "resseq": 411,
    "resname": "LYS",
    "sasa": 0.0,
    "partial_charge_B": 0.11999999999999997,
    "F_metal": 0.0,
    "F_P": 0.0,
    "F_hal": 0.0,
    "total_density": 59826.56640625,
    "centroid": [
      -1.2764374017715454,
      -1.2287163734436035,
      6.979132175445557
    ],
    "dipole_rho": [
      12242.2666015625,
      12996.0126953125,
      23935.154296875
    ],
    "curv_rho": 132051584.0,
    "curv_rho_failed": false,
    "gpu_density_B_requested": "vector",
    "gpu_density_B_effective": "vector",
    "gpu_density_B_fallback_from_vector": false,
    "gpu_density_A_requested": null,
    "gpu_density_A_effective": null,
    "gpu_density_A_fallback_from_vector": false,
    "xtb_A_used": false,
    "xtb_A_success": false,
    "xtb_charge_length_mismatch": false
  },
  "E:412": {
    "id": "E:412",
    "chain": "E",
    "resseq": 412,
    "resname": "LEU",
    "sasa": 0.0,
    "partial_charge_B": -0.06000000000000002,
    "F_metal": 0.0,
    "F_P": 0.0,
    "F_hal": 0.0,
    "total_density": 59563.65625,
    "centroid": [
      -1.3891453742980957,
      -0.983780562877655,
      6.98714017868042
    ],
    "dipole_rho": [
      16413.05078125,
      5641.09521484375,
      16762.853515625
    ],
    "curv_rho": 132141552.0,
    "curv_rho_failed": false,
    "gpu_density_B_requested": "vector",
    "gpu_density_B_effective": "vector",
    "gpu_density_B_fallback_from_vector": false,
    "gpu_density_A_requested": null,
    "gpu_density_A_effective": null,
    "gpu_density_A_fallback_from_vector": false,
    "xtb_A_used": false,
    "xtb_A_success": false,
    "xtb_charge_length_mismatch": false
  },
  "E:413": {
    "id": "E:413",
    "chain": "E",
    "resseq": 413,
    "resname": "PRO",
    "sasa": 0.0,
    "partial_charge_B": -0.06000000000000002,
    "F_metal": 0.0,
    "F_P": 0.0,
    "F_hal": 0.0,
    "total_density": 47961.12109375,
    "centroid": [
      -1.6544291973114014,
      -1.0573939085006714,
      6.87064790725708
    ],
    "dipole_rho": [
      17899.07421875,
      6443.521484375,
      14479.7001953125
    ],
    "curv_rho": 112918440.0,
    "curv_rho_failed": false,
    "gpu_density_B_requested": "vector",
    "gpu_density_B_effective": "vector",
    "gpu_density_B_fallback_from_vector": false,
    "gpu_density_A_requested": null,
    "gpu_density_A_effective": null,
    "gpu_density_A_fallback_from_vector": false,
    "xtb_A_used": false,
    "xtb_A_success": false,
    "xtb_charge_length_mismatch": false
  },
  "E:414": {
    "id": "E:414",
    "chain": "E",
    "resseq": 414,
    "resname": "ASP",
    "sasa": 3.1881937980651855,
    "partial_charge_B": -1.35,
    "F_metal": 0.0,
    "F_P": 0.0,
    "F_hal": 0.0,
    "total_density": 39730.734375,
    "centroid": [
      -1.711631178855896,
      -1.0189838409423828,
      6.599172115325928
    ],
    "dipole_rho": [
      15321.9052734375,
      3951.36767578125,
      19464.00390625
    ],
    "curv_rho": 93393624.0,
    "curv_rho_failed": false,
    "gpu_density_B_requested": "vector",
    "gpu_density_B_effective": "vector",
    "gpu_density_B_fallback_from_vector": false,
    "gpu_density_A_requested": null,
    "gpu_density_A_effective": null,
    "gpu_density_A_fallback_from_vector": false,
    "xtb_A_used": false,
    "xtb_A_success": false,
    "xtb_charge_length_mismatch": false
  },
  "E:415": {
    "id": "E:415",
    "chain": "E",
    "resseq": 415,
    "resname": "ASP",
    "sasa": 2.8809866905212402,
    "partial_charge_B": -1.35,
    "F_metal": 0.0,
    "F_P": 0.0,
    "F_hal": 0.0,
    "total_density": 39610.6796875,
    "centroid": [
      -1.9873991012573242,
      -0.9023702144622803,
      6.8614420890808105
    ],
    "dipole_rho": [
      19191.90625,
      5340.7001953125,
      16682.703125
    ],
    "curv_rho": 90841352.0,
    "curv_rho_failed": false,
    "gpu_density_B_requested": "vector",
    "gpu_density_B_effective": "vector",
    "gpu_density_B_fallback_from_vector": false,
    "gpu_density_A_requested": null,
    "gpu_density_A_effective": null,
    "gpu_density_A_fallback_from_vector": false,
    "xtb_A_used": false,
    "xtb_A_success": false,
    "xtb_charge_length_mismatch": false
  },
  "E:416": {
    "id": "E:416",
    "chain": "E",
    "resseq": 416,
    "resname": "PHE",
    "sasa": 0.0,
    "partial_charge_B": -0.06000000000000002,
    "F_metal": 0.0,
    "F_P": 0.0,
    "F_hal": 0.0,
    "total_density": 53857.69921875,
    "centroid": [
      -1.7383838891983032,
      -0.7548413872718811,
      7.090131759643555
    ],
    "dipole_rho": [
      19068.4375,
      -946.2106323242188,
      15746.3251953125
    ],
    "curv_rho": 116755936.0,
    "curv_rho_failed": false,
    "gpu_density_B_requested": "vector",
    "gpu_density_B_effective": "vector",
    "gpu_density_B_fallback_from_vector": false,
    "gpu_density_A_requested": null,
    "gpu_density_A_effective": null,
    "gpu_density_A_fallback_from_vector": false,
    "xtb_A_used": false,
    "xtb_A_success": false,
    "xtb_charge_length_mismatch": false
  },
  "E:417": {
    "id": "E:417",
    "chain": "E",
    "resseq": 417,
    "resname": "MET",
    "sasa": 0.03226546198129654,
    "partial_charge_B": -0.21432457835036942,
    "F_metal": 0.0,
    "F_P": 0.0,
    "F_hal": 0.0,
    "total_density": 47428.50390625,
    "centroid": [
      -1.9884545803070068,
      -0.6518253684043884,
      7.207589626312256
    ],
    "dipole_rho": [
      25761.775390625,
      -1585.309814453125,
      13329.8408203125
    ],
    "curv_rho": 106287088.0,
    "curv_rho_failed": false,
    "gpu_density_B_requested": "vector",
    "gpu_density_B_effective": "vector",
    "gpu_density_B_fallback_from_vector": false,
    "gpu_density_A_requested": null,
    "gpu_density_A_effective": null,
    "gpu_density_A_fallback_from_vector": false,
    "xtb_A_used": false,
    "xtb_A_success": false,
    "xtb_charge_length_mismatch": false
  },
  "E:418": {
    "id": "E:418",
    "chain": "E",
    "resseq": 418,
    "resname": "GLY",
    "sasa": 0.0,
    "partial_charge_B": -0.06000000000000002,
    "F_metal": 0.0,
    "F_P": 0.0,
    "F_hal": 0.0,
    "total_density": 51859.02734375,
    "centroid": [
      -1.8269643783569336,
      -0.5355483293533325,
      7.197924613952637
    ],
    "dipole_rho": [
      15665.8740234375,
      -9582.1650390625,
      8205.3544921875
    ],
    "curv_rho": 114959928.0,
    "curv_rho_failed": false,
    "gpu_density_B_requested": "vector",
    "gpu_density_B_effective": "vector",
    "gpu_density_B_fallback_from_vector": false,
    "gpu_density_A_requested": null,
    "gpu_density_A_effective": null,
    "gpu_density_A_fallback_from_vector": false,
    "xtb_A_used": false,
    "xtb_A_success": false,
    "xtb_charge_length_mismatch": false
  },
  "E:419": {
    "id": "E:419",
    "chain": "E",
    "resseq": 419,
    "resname": "CYS",
    "sasa": 0.0,
    "partial_charge_B": -0.21000000000000002,
    "F_metal": 0.0,
    "F_P": 0.0,
    "F_hal": 0.0,
    "total_density": 56537.45703125,
    "centroid": [
      -1.6217570304870605,
      -0.44985464215278625,
      7.343349456787109
    ],
    "dipole_rho": [
      12897.6796875,
      -14606.7119140625,
      8153.69189453125
    ],
    "curv_rho": 126055272.0,
    "curv_rho_failed": false,
    "gpu_density_B_requested": "vector",
    "gpu_density_B_effective": "vector",
    "gpu_density_B_fallback_from_vector": false,
    "gpu_density_A_requested": null,
    "gpu_density_A_effective": null,
    "gpu_density_A_fallback_from_vector": false,
    "xtb_A_used": false,
    "xtb_A_success": false,
    "xtb_charge_length_mismatch": false
  },
  "E:420": {
    "id": "E:420",
    "chain": "E",
    "resseq": 420,
    "resname": "VAL",
    "sasa": 0.0,
    "partial_charge_B": -0.06000000000000002,
    "F_metal": 0.0,
    "F_P": 0.0,
    "F_hal": 0.0,
    "total_density": 61251.01171875,
    "centroid": [
      -1.321860432624817,
      -0.50985187292099,
      7.24018669128418
    ],
    "dipole_rho": [
      6894.0341796875,
      -15637.9365234375,
      10135.361328125
    ],
    "curv_rho": 137220656.0,
    "curv_rho_failed": false,
    "gpu_density_B_requested": "vector",
    "gpu_density_B_effective": "vector",
    "gpu_density_B_fallback_from_vector": false,
    "gpu_density_A_requested": null,
    "gpu_density_A_effective": null,
    "gpu_density_A_fallback_from_vector": false,
    "xtb_A_used": false,
    "xtb_A_success": false,
    "xtb_charge_length_mismatch": false
  },
  "E:421": {
    "id": "E:421",
    "chain": "E",
    "resseq": 421,
    "resname": "LEU",
    "sasa": 0.0,
    "partial_charge_B": -0.06000000000000002,
    "F_metal": 0.0,
    "F_P": 0.0,
    "F_hal": 0.0,
    "total_density": 62894.77734375,
    "centroid": [
      -1.2534079551696777,
      -0.4014594554901123,
      7.432453632354736
    ],
    "dipole_rho": [
      4247.24658203125,
      -21715.01953125,
      -700.284423828125
    ],
    "curv_rho": 139931552.0,
    "curv_rho_failed": false,
    "gpu_density_B_requested": "vector",
    "gpu_density_B_effective": "vector",
    "gpu_density_B_fallback_from_vector": false,
    "gpu_density_A_requested": null,
    "gpu_density_A_effective": null,
    "gpu_density_A_fallback_from_vector": false,
    "xtb_A_used": false,
    "xtb_A_success": false,
    "xtb_charge_length_mismatch": false
  },
  "E:422": {
    "id": "E:422",
    "chain": "E",
    "resseq": 422,
    "resname": "ALA",
    "sasa": 0.0,
    "partial_charge_B": -0.06000000000000002,
    "F_metal": 0.0,
    "F_P": 0.0,
    "F_hal": 0.0,
    "total_density": 60752.37890625,
    "centroid": [
      -0.9492725729942322,
      -0.35925033688545227,
      7.39641809463501
    ],
    "dipole_rho": [
      -5336.04296875,
      -22081.689453125,
      3894.1484375
    ],
    "curv_rho": 140575152.0,
    "curv_rho_failed": false,
    "gpu_density_B_requested": "vector",
    "gpu_density_B_effective": "vector",
    "gpu_density_B_fallback_from_vector": false,
    "gpu_density_A_requested": null,
    "gpu_density_A_effective": null,
    "gpu_density_A_fallback_from_vector": false,
    "xtb_A_used": false,
    "xtb_A_success": false,
    "xtb_charge_length_mismatch": false
  },
  "E:423": {
    "id": "E:423",
    "chain": "E",
    "resseq": 423,
    "resname": "TRP",
    "sasa": 0.0,
    "partial_charge_B": 0.11999999999999997,
    "F_metal": 0.0,
    "F_P": 0.0,
    "F_hal": 0.0,
    "total_density": 64712.6640625,
    "centroid": [
      -0.8634559512138367,
      -0.3874133825302124,
      7.610701560974121
    ],
    "dipole_rho": [
      -12105.3505859375,
      -25885.46875,
      -9330.140625
    ],
    "curv_rho": 139291776.0,
    "curv_rho_failed": false,
    "gpu_density_B_requested": "vector",
    "gpu_density_B_effective": "vector",
    "gpu_density_B_fallback_from_vector": false,
    "gpu_density_A_requested": null,
    "gpu_density_A_effective": null,
    "gpu_density_A_fallback_from_vector": false,
    "xtb_A_used": false,
    "xtb_A_success": false,
    "xtb_charge_length_mismatch": false
  },
  "E:424": {
    "id": "E:424",
    "chain": "E",
    "resseq": 424,
    "resname": "ASN",
    "sasa": 0.0,
    "partial_charge_B": -0.12,
    "F_metal": 0.0,
    "F_P": 0.0,
    "F_hal": 0.0,
    "total_density": 53425.8984375,
    "centroid": [
      -0.47558701038360596,
      -0.25154608488082886,
      7.476480484008789
    ],
    "dipole_rho": [
      -19288.7265625,
      -23190.640625,
      -960.6851806640625
    ],
    "curv_rho": 126749384.0,
    "curv_rho_failed": false,
    "gpu_density_B_requested": "vector",
    "gpu_density_B_effective": "vector",
    "gpu_density_B_fallback_from_vector": false,
    "gpu_density_A_requested": null,
    "gpu_density_A_effective": null,
    "gpu_density_A_fallback_from_vector": false,
    "xtb_A_used": false,
    "xtb_A_success": false,
    "xtb_charge_length_mismatch": false
  },
  "E:425": {
    "id": "E:425",
    "chain": "E",
    "resseq": 425,
    "resname": "THR",
    "sasa": 0.0,
    "partial_charge_B": -0.3,
    "F_metal": 0.0,
    "F_P": 0.0,
    "F_hal": 0.0,
    "total_density": 56308.38671875,
    "centroid": [
      -0.4295275807380676,
      -0.4352357089519501,
      7.655499458312988
    ],
    "dipole_rho": [
      -20744.751953125,
      -18631.236328125,
      -8122.18994140625
    ],
    "curv_rho": 129406096.0,
    "curv_rho_failed": false,
    "gpu_density_B_requested": "vector",
    "gpu_density_B_effective": "vector",
    "gpu_density_B_fallback_from_vector": false,
    "gpu_density_A_requested": null,
    "gpu_density_A_effective": null,
    "gpu_density_A_fallback_from_vector": false,
    "xtb_A_used": false,
    "xtb_A_success": false,
    "xtb_charge_length_mismatch": false
  },
  "E:426": {
    "id": "E:426",
    "chain": "E",
    "resseq": 426,
    "resname": "ARG",
    "sasa": 1.9307643175125122,
    "partial_charge_B": 1.0715031866951006,
    "F_metal": 0.0,
    "F_P": 0.0,
    "F_hal": 0.0,
    "total_density": 47550.58203125,
    "centroid": [
      -0.11028647422790527,
      -0.32146361470222473,
      7.589695453643799
    ],
    "dipole_rho": [
      -29552.041015625,
      -22650.931640625,
      -3452.8671875
    ],
    "curv_rho": 110692872.0,
    "curv_rho_failed": false,
    "gpu_density_B_requested": "vector",
    "gpu_density_B_effective": "vector",
    "gpu_density_B_fallback_from_vector": false,
    "gpu_density_A_requested": null,
    "gpu_density_A_effective": null,
    "gpu_density_A_fallback_from_vector": false,
    "xtb_A_used": false,
    "xtb_A_success": false,
    "xtb_charge_length_mismatch": false
  },
  "E:427": {
    "id": "E:427",
    "chain": "E",
    "resseq": 427,
    "resname": "ASN",
    "sasa": 1.3307454586029053,
    "partial_charge_B": -0.22192080052237537,
    "F_metal": 0.0,
    "F_P": 0.0,
    "F_hal": 0.0,
    "total_density": 42539.7578125,
    "centroid": [
      -0.09831319749355316,
      -0.21019335091114044,
      7.7963643074035645
    ],
    "dipole_rho": [
      -20303.7265625,
      -18639.044921875,
      -10623.6953125
    ],
    "curv_rho": 96975552.0,
    "curv_rho_failed": false,
    "gpu_density_B_requested": "vector",
    "gpu_density_B_effective": "vector",
    "gpu_density_B_fallback_from_vector": false,
    "gpu_density_A_requested": null,
    "gpu_density_A_effective": null,
    "gpu_density_A_fallback_from_vector": false,
    "xtb_A_used": false,
    "xtb_A_success": false,
    "xtb_charge_length_mismatch": false
  },
  "E:428": {
    "id": "E:428",
    "chain": "E",
    "resseq": 428,
    "resname": "ILE",
    "sasa": 0.0,
    "partial_charge_B": -0.06000000000000002,
    "F_metal": 0.0,
    "F_P": 0.0,
    "F_hal": 0.0,
    "total_density": 50574.36328125,
    "centroid": [
      -0.3022449016571045,
      -0.4238702654838562,
      7.854233264923096
    ],
    "dipole_rho": [
      -22826.484375,
      -12435.998046875,
      -19544.0546875
    ],
    "curv_rho": 118557472.0,
    "curv_rho_failed": false,
    "gpu_density_B_requested": "vector",
    "gpu_density_B_effective": "vector",
    "gpu_density_B_fallback_from_vector": false,
    "gpu_density_A_requested": null,
    "gpu_density_A_effective": null,
    "gpu_density_A_fallback_from_vector": false,
    "xtb_A_used": false,
    "xtb_A_success": false,
    "xtb_charge_length_mismatch": false
  },
  "E:429": {
    "id": "E:429",
    "chain": "E",
    "resseq": 429,
    "resname": "ASP",
    "sasa": 0.0,
    "partial_charge_B": -0.54,
    "F_metal": 0.0,
    "F_P": 0.0,
    "F_hal": 0.0,
    "total_density": 57250.17578125,
    "centroid": [
      -0.3017796277999878,
      -0.6177386045455933,
      7.702611446380615
    ],
    "dipole_rho": [
      -27264.228515625,
      -7919.1943359375,
      -14504.42578125
    ],
    "curv_rho": 128308616.0,
    "curv_rho_failed": false,
    "gpu_density_B_requested": "vector",
    "gpu_density_B_effective": "vector",
    "gpu_density_B_fallback_from_vector": false,
    "gpu_density_A_requested": null,
    "gpu_density_A_effective": null,
    "gpu_density_A_fallback_from_vector": false,
    "xtb_A_used": false,
    "xtb_A_success": false,
    "xtb_charge_length_mismatch": false
  },
  "E:430": {
    "id": "E:430",
    "chain": "E",
    "resseq": 430,
    "resname": "ALA",
    "sasa": 0.0,
    "partial_charge_B": -0.06000000000000002,
    "F_metal": 0.0,
    "F_P": 0.0,
    "F_hal": 0.0,
    "total_density": 44361.2578125,
    "centroid": [
      0.07912448048591614,
      -0.5322485566139221,
      7.6462249755859375
    ],
    "dipole_rho": [
      -24066.669921875,
      -8132.6845703125,
      -9166.587890625
    ],
    "curv_rho": 102234352.0,
    "curv_rho_failed": false,
    "gpu_density_B_requested": "vector",
    "gpu_density_B_effective": "vector",
    "gpu_density_B_fallback_from_vector": false,
    "gpu_density_A_requested": null,
    "gpu_density_A_effective": null,
    "gpu_density_A_fallback_from_vector": false,
    "xtb_A_used": false,
    "xtb_A_success": false,
    "xtb_charge_length_mismatch": false
  },
  "E:431": {
    "id": "E:431",
    "chain": "E",
    "resseq": 431,
    "resname": "THR",
    "sasa": 0.8389019966125488,
    "partial_charge_B": -0.4606271930176913,
    "F_metal": 0.0,
    "F_P": 0.0,
    "F_hal": 0.0,
    "total_density": 38229.58203125,
    "centroid": [
      0.29332855343818665,
      -0.6108300089836121,
      7.672701835632324
    ],
    "dipole_rho": [
      -26744.869140625,
      -5682.61181640625,
      -10657.7724609375
    ],
    "curv_rho": 87867848.0,
    "curv_rho_failed": false,
    "gpu_density_B_requested": "vector",
    "gpu_density_B_effective": "vector",
    "gpu_density_B_fallback_from_vector": false,
    "gpu_density_A_requested": null,
    "gpu_density_A_effective": null,
    "gpu_density_A_fallback_from_vector": false,
    "xtb_A_used": false,
    "xtb_A_success": false,
    "xtb_charge_length_mismatch": false
  },
  "E:432": {
    "id": "E:432",
    "chain": "E",
    "resseq": 432,
    "resname": "SER",
    "sasa": 4.40177583694458,
    "partial_charge_B": -0.75,
    "F_metal": 0.0,
    "F_P": 0.0,
    "F_hal": 0.0,
    "total_density": 30020.453125,
    "centroid": [
      0.5608974099159241,
      -0.5591642260551453,
      7.659313201904297
    ],
    "dipole_rho": [
      -23872.34375,
      -6802.06005859375,
      -5098.5546875
    ],
    "curv_rho": 66485432.0,
    "curv_rho_failed": false,
    "gpu_density_B_requested": "vector",
    "gpu_density_B_effective": "vector",
    "gpu_density_B_fallback_from_vector": false,
    "gpu_density_A_requested": null,
    "gpu_density_A_effective": null,
    "gpu_density_A_fallback_from_vector": false,
    "xtb_A_used": false,
    "xtb_A_success": false,
    "xtb_charge_length_mismatch": false
  },
  "E:433": {
    "id": "E:433",
    "chain": "E",
    "resseq": 433,
    "resname": "THR",
    "sasa": 5.412938594818115,
    "partial_charge_B": -0.75,
    "F_metal": 0.0,
    "F_P": 0.0,
    "F_hal": 0.0,
    "total_density": 33020.4609375,
    "centroid": [
      0.5657734274864197,
      -0.8825486898422241,
      7.540622711181641
    ],
    "dipole_rho": [
      -26889.916015625,
      -4917.40625,
      -10765.306640625
    ],
    "curv_rho": 71369304.0,
    "curv_rho_failed": false,
    "gpu_density_B_requested": "vector",
    "gpu_density_B_effective": "vector",
    "gpu_density_B_fallback_from_vector": false,
    "gpu_density_A_requested": null,
    "gpu_density_A_effective": null,
    "gpu_density_A_fallback_from_vector": false,
    "xtb_A_used": false,
    "xtb_A_success": false,
    "xtb_charge_length_mismatch": false
  },
  "E:434": {
    "id": "E:434",
    "chain": "E",
    "resseq": 434,
    "resname": "GLY",
    "sasa": 0.0,
    "partial_charge_B": -0.06000000000000002,
    "F_metal": 0.0,
    "F_P": 0.0,
    "F_hal": 0.0,
    "total_density": 37018.03125,
    "centroid": [
      0.37868326902389526,
      -0.8573810458183289,
      7.581140041351318
    ],
    "dipole_rho": [
      -25421.826171875,
      -773.9022827148438,
      -6074.103515625
    ],
    "curv_rho": 85602680.0,
    "curv_rho_failed": false,
    "gpu_density_B_requested": "vector",
    "gpu_density_B_effective": "vector",
    "gpu_density_B_fallback_from_vector": false,
    "gpu_density_A_requested": null,
    "gpu_density_A_effective": null,
    "gpu_density_A_fallback_from_vector": false,
    "xtb_A_used": false,
    "xtb_A_success": false,
    "xtb_charge_length_mismatch": false
  },
  "E:435": {
    "id": "E:435",
    "chain": "E",
    "resseq": 435,
    "resname": "ASN",
    "sasa": 0.0,
    "partial_charge_B": -0.12,
    "F_metal": 0.0,
    "F_P": 0.0,
    "F_hal": 0.0,
    "total_density": 48283.046875,
    "centroid": [
      0.07007275521755219,
      -0.9323952198028564,
      7.594316005706787
    ],
    "dipole_rho": [
      -27534.119140625,
      -865.8458251953125,
      -12276.390625
    ],
    "curv_rho": 111538616.0,
    "curv_rho_failed": false,
    "gpu_density_B_requested": "vector",
    "gpu_density_B_effective": "vector",
    "gpu_density_B_fallback_from_vector": false,
    "gpu_density_A_requested": null,
    "gpu_density_A_effective": null,
    "gpu_density_A_fallback_from_vector": false,
    "xtb_A_used": false,
    "xtb_A_success": false,
    "xtb_charge_length_mismatch": false
  },
  "E:436": {
    "id": "E:436",
    "chain": "E",
    "resseq": 436,
    "resname": "TYR",
    "sasa": 0.9158371090888977,
    "partial_charge_B": -0.4753581999904686,
    "F_metal": 0.0,
    "F_P": 0.0,
    "F_hal": 0.0,
    "total_density": 47294.58984375,
    "centroid": [
      0.190731480717659,
      -1.2437292337417603,
      7.481151580810547
    ],
    "dipole_rho": [
      -31297.28125,
      778.5848388671875,
      -3125.3134765625
    ],
    "curv_rho": 105648336.0,
    "curv_rho_failed": false,
    "gpu_density_B_requested": "vector",
    "gpu_density_B_effective": "vector",
    "gpu_density_B_fallback_from_vector": false,
    "gpu_density_A_requested": null,
    "gpu_density_A_effective": null,
    "gpu_density_A_fallback_from_vector": false,
    "xtb_A_used": false,
    "xtb_A_success": false,
    "xtb_charge_length_mismatch": false
  },
  "E:437": {
    "id": "E:437",
    "chain": "E",
    "resseq": 437,
    "resname": "ASN",
    "sasa": 1.1667267084121704,
    "partial_charge_B": -0.20935872697777005,
    "F_metal": 0.0,
    "F_P": 0.0,
    "F_hal": 0.0,
    "total_density": 54404.765625,
    "centroid": [
      -0.151082843542099,
      -1.2259804010391235,
      7.602961540222168
    ],
    "dipole_rho": [
      -29555.134765625,
      4836.9755859375,
      -23120.0859375
    ],
    "curv_rho": 121996600.0,
    "curv_rho_failed": false,
    "gpu_density_B_requested": "vector",
    "gpu_density_B_effective": "vector",
    "gpu_density_B_fallback_from_vector": false,
    "gpu_density_A_requested": null,
    "gpu_density_A_effective": null,
    "gpu_density_A_fallback_from_vector": false,
    "xtb_A_used": false,
    "xtb_A_success": false,
    "xtb_charge_length_mismatch": false
  },
  "E:438": {
    "id": "E:438",
    "chain": "E",
    "resseq": 438,
    "resname": "TYR",
    "sasa": 0.0,
    "partial_charge_B": -0.3,
    "F_metal": 0.0,
    "F_P": 0.0,
    "F_hal": 0.0,
    "total_density": 61123.609375,
    "centroid": [
      -0.2863544225692749,
      -1.0469948053359985,
      7.5649590492248535
    ],
    "dipole_rho": [
      -20257.14453125,
      2579.7490234375,
      -13322.8857421875
    ],
    "curv_rho": 133530216.0,
    "curv_rho_failed": false,
    "gpu_density_B_requested": "vector",
    "gpu_density_B_effective": "vector",
    "gpu_density_B_fallback_from_vector": false,
    "gpu_density_A_requested": null,
    "gpu_density_A_effective": null,
    "gpu_density_A_fallback_from_vector": false,
    "xtb_A_used": false,
    "xtb_A_success": false,
    "xtb_charge_length_mismatch": false
  },
  "E:439": {
    "id": "E:439",
    "chain": "E",
    "resseq": 439,
    "resname": "LYS",
    "sasa": 0.44312623143196106,
    "partial_charge_B": 0.15393870702172027,
    "F_metal": 0.0,
    "F_P": 0.0,
    "F_hal": 0.0,
    "total_density": 57850.9453125,
    "centroid": [
      -0.29480138421058655,
      -1.3979512453079224,
      7.35053014755249
    ],
    "dipole_rho": [
      -20403.466796875,
      16800.802734375,
      -11302.9453125
    ],
    "curv_rho": 128921488.0,
    "curv_rho_failed": false,
    "gpu_density_B_requested": "vector",
    "gpu_density_B_effective": "vector",
    "gpu_density_B_fallback_from_vector": false,
    "gpu_density_A_requested": null,
    "gpu_density_A_effective": null,
    "gpu_density_A_fallback_from_vector": false,
    "xtb_A_used": false,
    "xtb_A_success": false,
    "xtb_charge_length_mismatch": false
  },
  "E:440": {
    "id": "E:440",
    "chain": "E",
    "resseq": 440,
    "resname": "TYR",
    "sasa": 0.0,
    "partial_charge_B": -0.3,
    "F_metal": 0.0,
    "F_P": 0.0,
    "F_hal": 0.0,
    "total_density": 59075.28125,
    "centroid": [
      -0.3066760003566742,
      -1.4719022512435913,
      7.1017255783081055
    ],
    "dipole_rho": [
      -17173.73828125,
      4963.65673828125,
      10428.328125
    ],
    "curv_rho": 124256392.0,
    "curv_rho_failed": false,
    "gpu_density_B_requested": "vector",
    "gpu_density_B_effective": "vector",
    "gpu_density_B_fallback_from_vector": false,
    "gpu_density_A_requested": null,
    "gpu_density_A_effective": null,
    "gpu_density_A_fallback_from_vector": false,
    "xtb_A_used": false,
    "xtb_A_success": false,
    "xtb_charge_length_mismatch": false
  },
  "E:441": {
    "id": "E:441",
    "chain": "E",
    "resseq": 441,
    "resname": "ARG",
    "sasa": 0.0,
    "partial_charge_B": 0.4799999999999999,
    "F_metal": 0.0,
    "F_P": 0.0,
    "F_hal": 0.0,
    "total_density": 58497.296875,
    "centroid": [
      -0.4830426871776581,
      -1.6810365915298462,
      7.058727741241455
    ],
    "dipole_rho": [
      -3973.396728515625,
      24411.427734375,
      4616.00048828125
    ],
    "curv_rho": 120931880.0,
    "curv_rho_failed": false,
    "gpu_density_B_requested": "vector",
    "gpu_density_B_effective": "vector",
    "gpu_density_B_fallback_from_vector": false,
    "gpu_density_A_requested": null,
    "gpu_density_A_effective": null,
    "gpu_density_A_fallback_from_vector": false,
    "xtb_A_used": false,
    "xtb_A_success": false,
    "xtb_charge_length_mismatch": false
  },
  "E:442": {
    "id": "E:442",
    "chain": "E",
    "resseq": 442,
    "resname": "TYR",
    "sasa": 0.22585824131965637,
    "partial_charge_B": -0.34324578493027996,
    "F_metal": 0.0,
    "F_P": 0.0,
    "F_hal": 0.0,
    "total_density": 51042.51171875,
    "centroid": [
      -0.23790021240711212,
      -1.8311046361923218,
      6.829898834228516
    ],
    "dipole_rho": [
      -16515.666015625,
      11555.7861328125,
      15176.59765625
    ],
    "curv_rho": 104706504.0,
    "curv_rho_failed": false,
    "gpu_density_B_requested": "vector",
    "gpu_density_B_effective": "vector",
    "gpu_density_B_fallback_from_vector": false,
    "gpu_density_A_requested": null,
    "gpu_density_A_effective": null,
    "gpu_density_A_fallback_from_vector": false,
    "xtb_A_used": false,
    "xtb_A_success": false,
    "xtb_charge_length_mismatch": false
  },
  "E:443": {
    "id": "E:443",
    "chain": "E",
    "resseq": 443,
    "resname": "LEU",
    "sasa": 0.03226546198129654,
    "partial_charge_B": -0.061235593814391275,
    "F_metal": 0.0,
    "F_P": 0.0,
    "F_hal": 0.0,
    "total_density": 45573.21484375,
    "centroid": [
      -0.325239360332489,
      -2.037888765335083,
      6.758354187011719
    ],
    "dipole_rho": [
      -8795.1474609375,
      14775.900390625,
      12367.578125
    ],
    "curv_rho": 94705384.0,
    "curv_rho_failed": false,
    "gpu_density_B_requested": "vector",
    "gpu_density_B_effective": "vector",
    "gpu_density_B_fallback_from_vector": false,
    "gpu_density_A_requested": null,
    "gpu_density_A_effective": null,
    "gpu_density_A_fallback_from_vector": false,
    "xtb_A_used": false,
    "xtb_A_success": false,
    "xtb_charge_length_mismatch": false
  },
  "E:444": {
    "id": "E:444",
    "chain": "E",
    "resseq": 444,
    "resname": "ARG",
    "sasa": 0.0,
    "partial_charge_B": 0.4799999999999999,
    "F_metal": 0.0,
    "F_P": 0.0,
    "F_hal": 0.0,
    "total_density": 49441.7890625,
    "centroid": [
      -0.6847318410873413,
      -2.029282569885254,
      6.833620548248291
    ],
    "dipole_rho": [
      5643.326171875,
      20495.390625,
      11358.2353515625
    ],
    "curv_rho": 100073656.0,
    "curv_rho_failed": false,
    "gpu_density_B_requested": "vector",
    "gpu_density_B_effective": "vector",
    "gpu_density_B_fallback_from_vector": false,
    "gpu_density_A_requested": null,
    "gpu_density_A_effective": null,
    "gpu_density_A_fallback_from_vector": false,
    "xtb_A_used": false,
    "xtb_A_success": false,
    "xtb_charge_length_mismatch": false
  },
  "E:445": {
    "id": "E:445",
    "chain": "E",
    "resseq": 445,
    "resname": "HIS",
    "sasa": 0.03152985870838165,
    "partial_charge_B": 0.30603712080913165,
    "F_metal": 0.0,
    "F_P": 0.0,
    "F_hal": 0.0,
    "total_density": 36846.03125,
    "centroid": [
      -0.6034930348396301,
      -2.4128692150115967,
      6.703119277954102
    ],
    "dipole_rho": [
      3523.83984375,
      17284.49609375,
      12692.337890625
    ],
    "curv_rho": 71484392.0,
    "curv_rho_failed": false,
    "gpu_density_B_requested": "vector",
    "gpu_density_B_effective": "vector",
    "gpu_density_B_fallback_from_vector": false,
    "gpu_density_A_requested": null,
    "gpu_density_A_effective": null,
    "gpu_density_A_fallback_from_vector": false,
    "xtb_A_used": false,
    "xtb_A_success": false,
    "xtb_charge_length_mismatch": false
  },
  "E:446": {
    "id": "E:446",
    "chain": "E",
    "resseq": 446,
    "resname": "GLY",
    "sasa": 0.0,
    "partial_charge_B": -0.06000000000000002,
    "F_metal": 0.0,
    "F_P": 0.0,
    "F_hal": 0.0,
    "total_density": 40756.5546875,
    "centroid": [
      -0.866732656955719,
      -2.0704307556152344,
      6.66862678527832
    ],
    "dipole_rho": [
      6056.1142578125,
      15561.654296875,
      14761.0810546875
    ],
    "curv_rho": 90583800.0,
    "curv_rho_failed": false,
    "gpu_density_B_requested": "vector",
    "gpu_density_B_effective": "vector",
    "gpu_density_B_fallback_from_vector": false,
    "gpu_density_A_requested": null,
    "gpu_density_A_effective": null,
    "gpu_density_A_fallback_from_vector": false,
    "xtb_A_used": false,
    "xtb_A_success": false,
    "xtb_charge_length_mismatch": false
  },
  "E:447": {
    "id": "E:447",
    "chain": "E",
    "resseq": 447,
    "resname": "LYS",
    "sasa": 2.0573718547821045,
    "partial_charge_B": 0.2775725733693204,
    "F_metal": 0.0,
    "F_P": 0.0,
    "F_hal": 0.0,
    "total_density": 45981.76171875,
    "centroid": [
      -1.0116547346115112,
      -1.7565507888793945,
      6.651647567749023
    ],
    "dipole_rho": [
      8319.669921875,
      14041.509765625,
      23437.5546875
    ],
    "curv_rho": 102226128.0,
    "curv_rho_failed": false,
    "gpu_density_B_requested": "vector",
    "gpu_density_B_effective": "vector",
    "gpu_density_B_fallback_from_vector": false,
    "gpu_density_A_requested": null,
    "gpu_density_A_effective": null,
    "gpu_density_A_fallback_from_vector": false,
    "xtb_A_used": false,
    "xtb_A_success": false,
    "xtb_charge_length_mismatch": false
  },
  "E:448": {
    "id": "E:448",
    "chain": "E",
    "resseq": 448,
    "resname": "LEU",
    "sasa": 0.0,
    "partial_charge_B": -0.06000000000000002,
    "F_metal": 0.0,
    "F_P": 0.0,
    "F_hal": 0.0,
    "total_density": 52972.546875,
    "centroid": [
      -1.0657086372375488,
      -1.6213504076004028,
      6.9116668701171875
    ],
    "dipole_rho": [
      12007.7548828125,
      19799.126953125,
      12375.986328125
    ],
    "curv_rho": 120172920.0,
    "curv_rho_failed": false,
    "gpu_density_B_requested": "vector",
    "gpu_density_B_effective": "vector",
    "gpu_density_B_fallback_from_vector": false,
    "gpu_density_A_requested": null,
    "gpu_density_A_effective": null,
    "gpu_density_A_fallback_from_vector": false,
    "xtb_A_used": false,
    "xtb_A_success": false,
    "xtb_charge_length_mismatch": false
  },
  "E:449": {
    "id": "E:449",
    "chain": "E",
    "resseq": 449,
    "resname": "ARG",
    "sasa": 6.999359130859375,
    "partial_charge_B": 1.2,
    "F_metal": 0.0,
    "F_P": 0.0,
    "F_hal": 0.0,
    "total_density": 46516.89453125,
    "centroid": [
      -1.3881869316101074,
      -1.5930862426757812,
      6.84966516494751
    ],
    "dipole_rho": [
      20244.74609375,
      24551.41015625,
      17634.17578125
    ],
    "curv_rho": 108883784.0,
    "curv_rho_failed": false,
    "gpu_density_B_requested": "vector",
    "gpu_density_B_effective": "vector",
    "gpu_density_B_fallback_from_vector": false,
    "gpu_density_A_requested": null,
    "gpu_density_A_effective": null,
    "gpu_density_A_fallback_from_vector": false,
    "xtb_A_used": false,
    "xtb_A_success": false,
    "xtb_charge_length_mismatch": false
  },
  "E:450": {
    "id": "E:450",
    "chain": "E",
    "resseq": 450,
    "resname": "PRO",
    "sasa": 0.0,
    "partial_charge_B": -0.06000000000000002,
    "F_metal": 0.0,
    "F_P": 0.0,
    "F_hal": 0.0,
    "total_density": 48034.78125,
    "centroid": [
      -1.5226842164993286,
      -1.4056658744812012,
      6.92468786239624
    ],
    "dipole_rho": [
      17167.0234375,
      13492.544921875,
      9305.8037109375
    ],
    "curv_rho": 113786384.0,
    "curv_rho_failed": false,
    "gpu_density_B_requested": "vector",
    "gpu_density_B_effective": "vector",
    "gpu_density_B_fallback_from_vector": false,
    "gpu_density_A_requested": null,
    "gpu_density_A_effective": null,
    "gpu_density_A_fallback_from_vector": false,
    "xtb_A_used": false,
    "xtb_A_success": false,
    "xtb_charge_length_mismatch": false
  },
  "E:451": {
    "id": "E:451",
    "chain": "E",
    "resseq": 451,
    "resname": "PHE",
    "sasa": 0.0,
    "partial_charge_B": -0.06000000000000002,
    "F_metal": 0.0,
    "F_P": 0.0,
    "F_hal": 0.0,
    "total_density": 59958.1875,
    "centroid": [
      -1.5465750694274902,
      -1.1333959102630615,
      7.227439880371094
    ],
    "dipole_rho": [
      18536.759765625,
      20439.99609375,
      4634.98681640625
    ],
    "curv_rho": 128173640.0,
    "curv_rho_failed": false,
    "gpu_density_B_requested": "vector",
    "gpu_density_B_effective": "vector",
    "gpu_density_B_fallback_from_vector": false,
    "gpu_density_A_requested": null,
    "gpu_density_A_effective": null,
    "gpu_density_A_fallback_from_vector": false,
    "xtb_A_used": false,
    "xtb_A_success": false,
    "xtb_charge_length_mismatch": false
  },
  "E:452": {
    "id": "E:452",
    "chain": "E",
    "resseq": 452,
    "resname": "GLU",
    "sasa": 1.5134332180023193,
    "partial_charge_B": -1.0616072379089794,
    "F_metal": 0.0,
    "F_P": 0.0,
    "F_hal": 0.0,
    "total_density": 54483.8359375,
    "centroid": [
      -1.2288483381271362,
      -1.5930782556533813,
      7.123500823974609
    ],
    "dipole_rho": [
      16199.650390625,
      27224.337890625,
      4488.23095703125
    ],
    "curv_rho": 128335952.0,
    "curv_rho_failed": false,
    "gpu_density_B_requested": "vector",
    "gpu_density_B_effective": "vector",
    "gpu_density_B_fallback_from_vector": false,
    "gpu_density_A_requested": null,
    "gpu_density_A_effective": null,
    "gpu_density_A_fallback_from_vector": false,
    "xtb_A_used": false,
    "xtb_A_success": false,
    "xtb_charge_length_mismatch": false
  },
  "E:453": {
    "id": "E:453",
    "chain": "E",
    "resseq": 453,
    "resname": "ARG",
    "sasa": 1.2653428316116333,
    "partial_charge_B": 0.8676466487242469,
    "F_metal": 0.0,
    "F_P": 0.0,
    "F_hal": 0.0,
    "total_density": 56037.8125,
    "centroid": [
      -1.0413185358047485,
      -1.6497288942337036,
      7.388030529022217
    ],
    "dipole_rho": [
      9365.4248046875,
      18618.22265625,
      -12658.7392578125
    ],
    "curv_rho": 120968008.0,
    "curv_rho_failed": false,
    "gpu_density_B_requested": "vector",
    "gpu_density_B_effective": "vector",
    "gpu_density_B_fallback_from_vector": false,
    "gpu_density_A_requested": null,
    "gpu_density_A_effective": null,
    "gpu_density_A_fallback_from_vector": false,
    "xtb_A_used": false,
    "xtb_A_success": false,
    "xtb_charge_length_mismatch": false
  },
  "E:454": {
    "id": "E:454",
    "chain": "E",
    "resseq": 454,
    "resname": "ASP",
    "sasa": 0.0,
    "partial_charge_B": -0.54,
    "F_metal": 0.0,
    "F_P": 0.0,
    "F_hal": 0.0,
    "total_density": 50589.20703125,
    "centroid": [
      -0.7872384190559387,
      -1.9020575284957886,
      7.181014537811279
    ],
    "dipole_rho": [
      5700.71826171875,
      21350.15625,
      -4263.27392578125
    ],
    "curv_rho": 109905368.0,
    "curv_rho_failed": false,
    "gpu_density_B_requested": "vector",
    "gpu_density_B_effective": "vector",
    "gpu_density_B_fallback_from_vector": false,
    "gpu_density_A_requested": null,
    "gpu_density_A_effective": null,
    "gpu_density_A_fallback_from_vector": false,
    "xtb_A_used": false,
    "xtb_A_success": false,
    "xtb_charge_length_mismatch": false
  },
  "E:455": {
    "id": "E:455",
    "chain": "E",
    "resseq": 455,
    "resname": "ILE",
    "sasa": 2.032724142074585,
    "partial_charge_B": -0.13784241173323517,
    "F_metal": 0.0,
    "F_P": 0.0,
    "F_hal": 0.0,
    "total_density": 50454.44140625,
    "centroid": [
      -0.7802945971488953,
      -1.8407179117202759,
      7.405561923980713
    ],
    "dipole_rho": [
      -846.7316284179688,
      22608.99609375,
      -14800.8203125
    ],
    "curv_rho": 112168992.0,
    "curv_rho_failed": false,
    "gpu_density_B_requested": "vector",
    "gpu_density_B_effective": "vector",
    "gpu_density_B_fallback_from_vector": false,
    "gpu_density_A_requested": null,
    "gpu_density_A_effective": null,
    "gpu_density_A_fallback_from_vector": false,
    "xtb_A_used": false,
    "xtb_A_success": false,
    "xtb_charge_length_mismatch": false
  },
  "E:456": {
    "id": "E:456",
    "chain": "E",
    "resseq": 456,
    "resname": "SER",
    "sasa": 0.22585824131965637,
    "partial_charge_B": -0.34324578493027996,
    "F_metal": 0.0,
    "F_P": 0.0,
    "F_hal": 0.0,
    "total_density": 44342.578125,
    "centroid": [
      -0.5677575469017029,
      -2.1507022380828857,
      7.196594715118408
    ],
    "dipole_rho": [
      -550.917236328125,
      20407.11328125,
      -10692.0029296875
    ],
    "curv_rho": 93019576.0,
    "curv_rho_failed": false,
    "gpu_density_B_requested": "vector",
    "gpu_density_B_effective": "vector",
    "gpu_density_B_fallback_from_vector": false,
    "gpu_density_A_requested": null,
    "gpu_density_A_effective": null,
    "gpu_density_A_fallback_from_vector": false,
    "xtb_A_used": false,
    "xtb_A_success": false,
    "xtb_charge_length_mismatch": false
  },
  "E:457": {
    "id": "E:457",
    "chain": "E",
    "resseq": 457,
    "resname": "ASN",
    "sasa": 0.4734359383583069,
    "partial_charge_B": -0.15626010483191835,
    "F_metal": 0.0,
    "F_P": 0.0,
    "F_hal": 0.0,
    "total_density": 41513.08203125,
    "centroid": [
      -0.28381800651550293,
      -2.220999002456665,
      7.277591705322266
    ],
    "dipole_rho": [
      -8615.2314453125,
      17280.376953125,
      -8667.7509765625
    ],
    "curv_rho": 82377832.0,
    "curv_rho_failed": false,
    "gpu_density_B_requested": "vector",
    "gpu_density_B_effective": "vector",
    "gpu_density_B_fallback_from_vector": false,
    "gpu_density_A_requested": null,
    "gpu_density_A_effective": null,
    "gpu_density_A_fallback_from_vector": false,
    "xtb_A_used": false,
    "xtb_A_success": false,
    "xtb_charge_length_mismatch": false
  },
  "E:458": {
    "id": "E:458",
    "chain": "E",
    "resseq": 458,
    "resname": "VAL",
    "sasa": 1.3551493883132935,
    "partial_charge_B": -0.11189493963379839,
    "F_metal": 0.0,
    "F_P": 0.0,
    "F_hal": 0.0,
    "total_density": 36657.8515625,
    "centroid": [
      -0.286628782749176,
      -2.466280460357666,
      7.0799407958984375
    ],
    "dipole_rho": [
      -2554.01416015625,
      19302.642578125,
      -4787.0576171875
    ],
    "curv_rho": 68214712.0,
    "curv_rho_failed": false,
    "gpu_density_B_requested": "vector",
    "gpu_density_B_effective": "vector",
    "gpu_density_B_fallback_from_vector": false,
    "gpu_density_A_requested": null,
    "gpu_density_A_effective": null,
    "gpu_density_A_fallback_from_vector": false,
    "xtb_A_used": false,
    "xtb_A_success": false,
    "xtb_charge_length_mismatch": false
  },
  "E:459": {
    "id": "E:459",
    "chain": "E",
    "resseq": 459,
    "resname": "PRO",
    "sasa": 0.0,
    "partial_charge_B": -0.06000000000000002,
    "F_metal": 0.0,
    "F_P": 0.0,
    "F_hal": 0.0,
    "total_density": 33825.37890625,
    "centroid": [
      -0.1976218968629837,
      -2.600224733352661,
      6.931658744812012
    ],
    "dipole_rho": [
      -9146.1572265625,
      17810.640625,
      -3746.822998046875
    ],
    "curv_rho": 60670856.0,
    "curv_rho_failed": false,
    "gpu_density_B_requested": "vector",
    "gpu_density_B_effective": "vector",
    "gpu_density_B_fallback_from_vector": false,
    "gpu_density_A_requested": null,
    "gpu_density_A_effective": null,
    "gpu_density_A_fallback_from_vector": false,
    "xtb_A_used": false,
    "xtb_A_success": false,
    "xtb_charge_length_mismatch": false
  },
  "E:460": {
    "id": "E:460",
    "chain": "E",
    "resseq": 460,
    "resname": "PHE",
    "sasa": 0.0,
    "partial_charge_B": -0.06000000000000002,
    "F_metal": 0.0,
    "F_P": 0.0,
    "F_hal": 0.0,
    "total_density": 37092.82421875,
    "centroid": [
      -0.23419532179832458,
      -2.4470937252044678,
      6.722270488739014
    ],
    "dipole_rho": [
      -5155.72998046875,
      15464.5634765625,
      8528.5419921875
    ],
    "curv_rho": 67232680.0,
    "curv_rho_failed": false,
    "gpu_density_B_requested": "vector",
    "gpu_density_B_effective": "vector",
    "gpu_density_B_fallback_from_vector": false,
    "gpu_density_A_requested": null,
    "gpu_density_A_effective": null,
    "gpu_density_A_fallback_from_vector": false,
    "xtb_A_used": false,
    "xtb_A_success": false,
    "xtb_charge_length_mismatch": false
  },
  "E:461": {
    "id": "E:461",
    "chain": "E",
    "resseq": 461,
    "resname": "SER",
    "sasa": 0.0,
    "partial_charge_B": -0.3,
    "F_metal": 0.0,
    "F_P": 0.0,
    "F_hal": 0.0,
    "total_density": 28623.923828125,
    "centroid": [
      -0.2111893594264984,
      -2.7373836040496826,
      6.6062116622924805
    ],
    "dipole_rho": [
      -4832.8447265625,
      13902.1630859375,
      8371.41015625
    ],
    "curv_rho": 49434676.0,
    "curv_rho_failed": false,
    "gpu_density_B_requested": "vector",
    "gpu_density_B_effective": "vector",
    "gpu_density_B_fallback_from_vector": false,
    "gpu_density_A_requested": null,
    "gpu_density_A_effective": null,
    "gpu_density_A_fallback_from_vector": false,
    "xtb_A_used": false,
    "xtb_A_success": false,
    "xtb_charge_length_mismatch": false
  },
  "E:462": {
    "id": "E:462",
    "chain": "E",
    "resseq": 462,
    "resname": "PRO",
    "sasa": 1.4086463451385498,
    "partial_charge_B": -0.11394358561259638,
    "F_metal": 0.0,
    "F_P": 0.0,
    "F_hal": 0.0,
    "total_density": 29273.849609375,
    "centroid": [
      -0.2537943720817566,
      -2.623663902282715,
      6.420055389404297
    ],
    "dipole_rho": [
      -5554.33837890625,
      12912.490234375,
      12294.96484375
    ],
    "curv_rho": 49239428.0,
    "curv_rho_failed": false,
    "gpu_density_B_requested": "vector",
    "gpu_density_B_effective": "vector",
    "gpu_density_B_fallback_from_vector": false,
    "gpu_density_A_requested": null,
    "gpu_density_A_effective": null,
    "gpu_density_A_fallback_from_vector": false,
    "xtb_A_used": false,
    "xtb_A_success": false,
    "xtb_charge_length_mismatch": false
  },
  "E:463": {
    "id": "E:463",
    "chain": "E",
    "resseq": 463,
    "resname": "ASP",
    "sasa": 2.3838651180267334,
    "partial_charge_B": -1.35,
    "F_metal": 0.0,
    "F_P": 0.0,
    "F_hal": 0.0,
    "total_density": 23116.982421875,
    "centroid": [
      -0.24668292701244354,
      -2.947587251663208,
      6.420997142791748
    ],
    "dipole_rho": [
      -1322.763671875,
      12464.396484375,
      10542.736328125
    ],
    "curv_rho": 36282752.0,
    "curv_rho_failed": false,
    "gpu_density_B_requested": "vector",
    "gpu_density_B_effective": "vector",
    "gpu_density_B_fallback_from_vector": false,
    "gpu_density_A_requested": null,
    "gpu_density_A_effective": null,
    "gpu_density_A_fallback_from_vector": false,
    "xtb_A_used": false,
    "xtb_A_success": false,
    "xtb_charge_length_mismatch": false
  },
  "E:464": {
    "id": "E:464",
    "chain": "E",
    "resseq": 464,
    "resname": "GLY",
    "sasa": 0.2522388696670532,
    "partial_charge_B": -0.06965939329461075,
    "F_metal": 0.0,
    "F_P": 0.0,
    "F_hal": 0.0,
    "total_density": 24479.734375,
    "centroid": [
      -0.4048765301704407,
      -2.8747780323028564,
      6.484712600708008
    ],
    "dipole_rho": [
      977.9266357421875,
      14108.2099609375,
      5494.78369140625
    ],
    "curv_rho": 41408136.0,
    "curv_rho_failed": false,
    "gpu_density_B_requested": "vector",
    "gpu_density_B_effective": "vector",
    "gpu_density_B_fallback_from_vector": false,
    "gpu_density_A_requested": null,
    "gpu_density_A_effective": null,
    "gpu_density_A_fallback_from_vector": false,
    "xtb_A_used": false,
    "xtb_A_success": false,
    "xtb_charge_length_mismatch": false
  },
  "E:465": {
    "id": "E:465",
    "chain": "E",
    "resseq": 465,
    "resname": "LYS",
    "sasa": 8.28997802734375,
    "partial_charge_B": 0.29999999999999993,
    "F_metal": 0.0,
    "F_P": 0.0,
    "F_hal": 0.0,
    "total_density": 23437.97265625,
    "centroid": [
      -0.17178811132907867,
      -2.994333505630493,
      6.569235324859619
    ],
    "dipole_rho": [
      836.49365234375,
      18549.333984375,
      7960.8876953125
    ],
    "curv_rho": 38733440.0,
    "curv_rho_failed": false,
    "gpu_density_B_requested": "vector",
    "gpu_density_B_effective": "vector",
    "gpu_density_B_fallback_from_vector": false,
    "gpu_density_A_requested": null,
    "gpu_density_A_effective": null,
    "gpu_density_A_fallback_from_vector": false,
    "xtb_A_used": false,
    "xtb_A_success": false,
    "xtb_charge_length_mismatch": false
  },
  "E:466": {
    "id": "E:466",
    "chain": "E",
    "resseq": 466,
    "resname": "PRO",
    "sasa": 4.517164707183838,
    "partial_charge_B": -0.15000000000000005,
    "F_metal": 0.0,
    "F_P": 0.0,
    "F_hal": 0.0,
    "total_density": 22685.92578125,
    "centroid": [
      -0.26907044649124146,
      -3.0829713344573975,
      6.712543487548828
    ],
    "dipole_rho": [
      -1138.4864501953125,
      15692.8212890625,
      235.62245178222656
    ],
    "curv_rho": 34734216.0,
    "curv_rho_failed": false,
    "gpu_density_B_requested": "vector",
    "gpu_density_B_effective": "vector",
    "gpu_density_B_fallback_from_vector": false,
    "gpu_density_A_requested": null,
    "gpu_density_A_effective": null,
    "gpu_density_A_fallback_from_vector": false,
    "xtb_A_used": false,
    "xtb_A_success": false,
    "xtb_charge_length_mismatch": false
  },
  "E:467": {
    "id": "E:467",
    "chain": "E",
    "resseq": 467,
    "resname": "CYS",
    "sasa": 0.0,
    "partial_charge_B": -0.21000000000000002,
    "F_metal": 0.0,
    "F_P": 0.0,
    "F_hal": 0.0,
    "total_density": 24921.701171875,
    "centroid": [
      -0.042900875210762024,
      -2.938056707382202,
      6.803814888000488
    ],
    "dipole_rho": [
      -4946.978515625,
      14839.884765625,
      -183.2209014892578
    ],
    "curv_rho": 39467016.0,
    "curv_rho_failed": false,
    "gpu_density_B_requested": "vector",
    "gpu_density_B_effective": "vector",
    "gpu_density_B_fallback_from_vector": false,
    "gpu_density_A_requested": null,
    "gpu_density_A_effective": null,
    "gpu_density_A_fallback_from_vector": false,
    "xtb_A_used": false,
    "xtb_A_success": false,
    "xtb_charge_length_mismatch": false
  },
  "E:468": {
    "id": "E:468",
    "chain": "E",
    "resseq": 468,
    "resname": "THR",
    "sasa": 4.6409759521484375,
    "partial_charge_B": -0.75,
    "F_metal": 0.0,
    "F_P": 0.0,
    "F_hal": 0.0,
    "total_density": 21139.51171875,
    "centroid": [
      0.12142480909824371,
      -3.0946426391601562,
      6.8607072830200195
    ],
    "dipole_rho": [
      -7679.46142578125,
      12501.919921875,
      -3626.78515625
    ],
    "curv_rho": 31381728.0,
    "curv_rho_failed": false,
    "gpu_density_B_requested": "vector",
    "gpu_density_B_effective": "vector",
    "gpu_density_B_fallback_from_vector": false,
    "gpu_density_A_requested": null,
    "gpu_density_A_effective": null,
    "gpu_density_A_fallback_from_vector": false,
    "xtb_A_used": false,
    "xtb_A_success": false,
    "xtb_charge_length_mismatch": false
  },
  "E:469": {
    "id": "E:469",
    "chain": "E",
    "resseq": 469,
    "resname": "PRO",
    "sasa": 0.3468284606933594,
    "partial_charge_B": -0.07328166635072418,
    "F_metal": 0.0,
    "F_P": 0.0,
    "F_hal": 0.0,
    "total_density": 23813.3359375,
    "centroid": [
      0.19694280624389648,
      -2.8779048919677734,
      6.947770118713379
    ],
    "dipole_rho": [
      -11627.7138671875,
      11969.138671875,
      -3477.12255859375
    ],
    "curv_rho": 38587700.0,
    "curv_rho_failed": false,
    "gpu_density_B_requested": "vector",
    "gpu_density_B_effective": "vector",
    "gpu_density_B_fallback_from_vector": false,
    "gpu_density_A_requested": null,
    "gpu_density_A_effective": null,
    "gpu_density_A_fallback_from_vector": false,
    "xtb_A_used": false,
    "xtb_A_success": false,
    "xtb_charge_length_mismatch": false
  },
  "E:470": {
    "id": "E:470",
    "chain": "E",
    "resseq": 470,
    "resname": "PRO",
    "sasa": 7.421056270599365,
    "partial_charge_B": -0.15000000000000005,
    "F_metal": 0.0,
    "F_P": 0.0,
    "F_hal": 0.0,
    "total_density": 19585.009765625,
    "centroid": [
      0.4496869444847107,
      -2.9798340797424316,
      6.808801651000977
    ],
    "dipole_rho": [
      -12038.6005859375,
      9966.9794921875,
      -2361.34130859375
    ],
    "curv_rho": 28743078.0,
    "curv_rho_failed": false,
    "gpu_density_B_requested": "vector",
    "gpu_density_B_effective": "vector",
    "gpu_density_B_fallback_from_vector": false,
    "gpu_density_A_requested": null,
    "gpu_density_A_effective": null,
    "gpu_density_A_fallback_from_vector": false,
    "xtb_A_used": false,
    "xtb_A_success": false,
    "xtb_charge_length_mismatch": false
  },
  "E:471": {
    "id": "E:471",
    "chain": "E",
    "resseq": 471,
    "resname": "ALA",
    "sasa": 0.35492008924484253,
    "partial_charge_B": -0.07359153224362104,
    "F_metal": 0.0,
    "F_P": 0.0,
    "F_hal": 0.0,
    "total_density": 20079.521484375,
    "centroid": [
      0.3136226236820221,
      -3.0484724044799805,
      6.686762809753418
    ],
    "dipole_rho": [
      -10137.693359375,
      9849.9619140625,
      1300.4036865234375
    ],
    "curv_rho": 29333214.0,
    "curv_rho_failed": false,
    "gpu_density_B_requested": "vector",
    "gpu_density_B_effective": "vector",
    "gpu_density_B_fallback_from_vector": false,
    "gpu_density_A_requested": null,
    "gpu_density_A_effective": null,
    "gpu_density_A_fallback_from_vector": false,
    "xtb_A_used": false,
    "xtb_A_success": false,
    "xtb_charge_length_mismatch": false
  },
  "E:472": {
    "id": "E:472",
    "chain": "E",
    "resseq": 472,
    "resname": "LEU",
    "sasa": 8.67940902709961,
    "partial_charge_B": -0.15000000000000005,
    "F_metal": 0.0,
    "F_P": 0.0,
    "F_hal": 0.0,
    "total_density": 20318.455078125,
    "centroid": [
      0.3283608555793762,
      -2.972658395767212,
      6.531058311462402
    ],
    "dipole_rho": [
      -12368.1318359375,
      10189.794921875,
      6027.38671875
    ],
    "curv_rho": 30557350.0,
    "curv_rho_failed": false,
    "gpu_density_B_requested": "vector",
    "gpu_density_B_effective": "vector",
    "gpu_density_B_fallback_from_vector": false,
    "gpu_density_A_requested": null,
    "gpu_density_A_effective": null,
    "gpu_density_A_fallback_from_vector": false,
    "xtb_A_used": false,
    "xtb_A_success": false,
    "xtb_charge_length_mismatch": false
  },
  "E:473": {
    "id": "E:473",
    "chain": "E",
    "resseq": 473,
    "resname": "ASN",
    "sasa": 2.240084171295166,
    "partial_charge_B": -0.2915663731932624,
    "F_metal": 0.0,
    "F_P": 0.0,
    "F_hal": 0.0,
    "total_density": 24076.28125,
    "centroid": [
      0.11109031736850739,
      -2.807020664215088,
      6.464119911193848
    ],
    "dipole_rho": [
      -10258.2333984375,
      10723.384765625,
      9281.8759765625
    ],
    "curv_rho": 39096208.0,
    "curv_rho_failed": false,
    "gpu_density_B_requested": "vector",
    "gpu_density_B_effective": "vector",
    "gpu_density_B_fallback_from_vector": false,
    "gpu_density_A_requested": null,
    "gpu_density_A_effective": null,
    "gpu_density_A_fallback_from_vector": false,
    "xtb_A_used": false,
    "xtb_A_success": false,
    "xtb_charge_length_mismatch": false
  },
  "E:474": {
    "id": "E:474",
    "chain": "E",
    "resseq": 474,
    "resname": "CYS",
    "sasa": 0.0,
    "partial_charge_B": -0.21000000000000002,
    "F_metal": 0.0,
    "F_P": 0.0,
    "F_hal": 0.0,
    "total_density": 27600.19140625,
    "centroid": [
      0.16376732289791107,
      -2.710783004760742,
      6.737922668457031
    ],
    "dipole_rho": [
      -9465.9248046875,
      12618.3525390625,
      4209.69140625
    ],
    "curv_rho": 45728384.0,
    "curv_rho_failed": false,
    "gpu_density_B_requested": "vector",
    "gpu_density_B_effective": "vector",
    "gpu_density_B_fallback_from_vector": false,
    "gpu_density_A_requested": null,
    "gpu_density_A_effective": null,
    "gpu_density_A_fallback_from_vector": false,
    "xtb_A_used": false,
    "xtb_A_success": false,
    "xtb_charge_length_mismatch": false
  },
  "E:475": {
    "id": "E:475",
    "chain": "E",
    "resseq": 475,
    "resname": "TYR",
    "sasa": 1.7437050342559814,
    "partial_charge_B": -0.6338726647860332,
    "F_metal": 0.0,
    "F_P": 0.0,
    "F_hal": 0.0,
    "total_density": 36091.98828125,
    "centroid": [
      0.015409668907523155,
      -2.4320459365844727,
      6.8238444328308105
    ],
    "dipole_rho": [
      -16208.5673828125,
      13896.166015625,
      14305.44921875
    ],
    "curv_rho": 64857800.0,
    "curv_rho_failed": false,
    "gpu_density_B_requested": "vector",
    "gpu_density_B_effective": "vector",
    "gpu_density_B_fallback_from_vector": false,
    "gpu_density_A_requested": null,
    "gpu_density_A_effective": null,
    "gpu_density_A_fallback_from_vector": false,
    "xtb_A_used": false,
    "xtb_A_success": false,
    "xtb_charge_length_mismatch": false
  },
  "E:476": {
    "id": "E:476",
    "chain": "E",
    "resseq": 476,
    "resname": "TRP",
    "sasa": 1.0318812131881714,
    "partial_charge_B": 0.19903101123677852,
    "F_metal": 0.0,
    "F_P": 0.0,
    "F_hal": 0.0,
    "total_density": 39647.25,
    "centroid": [
      0.00016645545838400722,
      -2.271530866622925,
      6.982699871063232
    ],
    "dipole_rho": [
      -17205.119140625,
      18079.345703125,
      -5549.77294921875
    ],
    "curv_rho": 74791384.0,
    "curv_rho_failed": false,
    "gpu_density_B_requested": "vector",
    "gpu_density_B_effective": "vector",
    "gpu_density_B_fallback_from_vector": false,
    "gpu_density_A_requested": null,
    "gpu_density_A_effective": null,
    "gpu_density_A_fallback_from_vector": false,
    "xtb_A_used": false,
    "xtb_A_success": false,
    "xtb_charge_length_mismatch": false
  },
  "E:477": {
    "id": "E:477",
    "chain": "E",
    "resseq": 477,
    "resname": "PRO",
    "sasa": 0.0,
    "partial_charge_B": -0.06000000000000002,
    "F_metal": 0.0,
    "F_P": 0.0,
    "F_hal": 0.0,
    "total_density": 46178.0078125,
    "centroid": [
      -0.2421734631061554,
      -2.0551414489746094,
      6.967588424682617
    ],
    "dipole_rho": [
      -10934.38671875,
      17035.794921875,
      1619.6331787109375
    ],
    "curv_rho": 93975632.0,
    "curv_rho_failed": false,
    "gpu_density_B_requested": "vector",
    "gpu_density_B_effective": "vector",
    "gpu_density_B_fallback_from_vector": false,
    "gpu_density_A_requested": null,
    "gpu_density_A_effective": null,
    "gpu_density_A_fallback_from_vector": false,
    "xtb_A_used": false,
    "xtb_A_success": false,
    "xtb_charge_length_mismatch": false
  },
  "E:478": {
    "id": "E:478",
    "chain": "E",
    "resseq": 478,
    "resname": "LEU",
    "sasa": 0.0,
    "partial_charge_B": -0.06000000000000002,
    "F_metal": 0.0,
    "F_P": 0.0,
    "F_hal": 0.0,
    "total_density": 51709.84765625,
    "centroid": [
      -0.253022164106369,
      -1.8145040273666382,
      7.157463550567627
    ],
    "dipole_rho": [
      -15755.84375,
      16395.6875,
      -1530.5498046875
    ],
    "curv_rho": 109771752.0,
    "curv_rho_failed": false,
    "gpu_density_B_requested": "vector",
    "gpu_density_B_effective": "vector",
    "gpu_density_B_fallback_from_vector": false,
    "gpu_density_A_requested": null,
    "gpu_density_A_effective": null,
    "gpu_density_A_fallback_from_vector": false,
    "xtb_A_used": false,
    "xtb_A_success": false,
    "xtb_charge_length_mismatch": false
  },
  "E:479": {
    "id": "E:479",
    "chain": "E",
    "resseq": 479,
    "resname": "ASN",
    "sasa": 0.031651873141527176,
    "partial_charge_B": -0.1224241933179347,
    "F_metal": 0.0,
    "F_P": 0.0,
    "F_hal": 0.0,
    "total_density": 49255.7421875,
    "centroid": [
      -0.07549703866243362,
      -1.6066292524337769,
      7.055968284606934
    ],
    "dipole_rho": [
      -22091.0546875,
      6606.23388671875,
      3736.935791015625
    ],
    "curv_rho": 109937248.0,
    "curv_rho_failed": false,
    "gpu_density_B_requested": "vector",
    "gpu_density_B_effective": "vector",
    "gpu_density_B_fallback_from_vector": false,
    "gpu_density_A_requested": null,
    "gpu_density_A_effective": null,
    "gpu_density_A_fallback_from_vector": false,
    "xtb_A_used": false,
    "xtb_A_success": false,
    "xtb_charge_length_mismatch": false
  },
  "E:480": {
    "id": "E:480",
    "chain": "E",
    "resseq": 480,
    "resname": "ASP",
    "sasa": 0.22070901095867157,
    "partial_charge_B": -0.6160677221950595,
    "F_metal": 0.0,
    "F_P": 0.0,
    "F_hal": 0.0,
    "total_density": 48652.2578125,
    "centroid": [
      0.035204414278268814,
      -1.449939489364624,
      7.225064277648926
    ],
    "dipole_rho": [
      -23053.658203125,
      6897.57421875,
      -5256.74169921875
    ],
    "curv_rho": 109919600.0,
    "curv_rho_failed": false,
    "gpu_density_B_requested": "vector",
    "gpu_density_B_effective": "vector",
    "gpu_density_B_fallback_from_vector": false,
    "gpu_density_A_requested": null,
    "gpu_density_A_effective": null,
    "gpu_density_A_fallback_from_vector": false,
    "xtb_A_used": false,
    "xtb_A_success": false,
    "xtb_charge_length_mismatch": false
  },
  "E:481": {
    "id": "E:481",
    "chain": "E",
    "resseq": 481,
    "resname": "TYR",
    "sasa": 0.0,
    "partial_charge_B": -0.3,
    "F_metal": 0.0,
    "F_P": 0.0,
    "F_hal": 0.0,
    "total_density": 61492.23828125,
    "centroid": [
      -0.25876206159591675,
      -1.097119927406311,
      7.1983642578125
    ],
    "dipole_rho": [
      -26968.16015625,
      1686.7237548828125,
      2890.51123046875
    ],
    "curv_rho": 133767120.0,
    "curv_rho_failed": false,
    "gpu_density_B_requested": "vector",
    "gpu_density_B_effective": "vector",
    "gpu_density_B_fallback_from_vector": false,
    "gpu_density_A_requested": null,
    "gpu_density_A_effective": null,
    "gpu_density_A_fallback_from_vector": false,
    "xtb_A_used": false,
    "xtb_A_success": false,
    "xtb_charge_length_mismatch": false
  },
  "E:482": {
    "id": "E:482",
    "chain": "E",
    "resseq": 482,
    "resname": "GLY",
    "sasa": 0.0,
    "partial_charge_B": -0.06000000000000002,
    "F_metal": 0.0,
    "F_P": 0.0,
    "F_hal": 0.0,
    "total_density": 49758.2890625,
    "centroid": [
      0.09973274171352386,
      -1.0511096715927124,
      7.246374607086182
    ],
    "dipole_rho": [
      -29388.10546875,
      -5960.27978515625,
      34.82875442504883
    ],
    "curv_rho": 111237464.0,
    "curv_rho_failed": false,
    "gpu_density_B_requested": "vector",
    "gpu_density_B_effective": "vector",
    "gpu_density_B_fallback_from_vector": false,
    "gpu_density_A_requested": null,
    "gpu_density_A_effective": null,
    "gpu_density_A_fallback_from_vector": false,
    "xtb_A_used": false,
    "xtb_A_success": false,
    "xtb_charge_length_mismatch": false
  },
  "E:483": {
    "id": "E:483",
    "chain": "E",
    "resseq": 483,
    "resname": "PHE",
    "sasa": 0.0,
    "partial_charge_B": -0.06000000000000002,
    "F_metal": 0.0,
    "F_P": 0.0,
    "F_hal": 0.0,
    "total_density": 57537.51953125,
    "centroid": [
      -0.11269329488277435,
      -0.8067967295646667,
      7.373269557952881
    ],
    "dipole_rho": [
      -32636.990234375,
      -6261.46240234375,
      -3085.20361328125
    ],
    "curv_rho": 126864184.0,
    "curv_rho_failed": false,
    "gpu_density_B_requested": "vector",
    "gpu_density_B_effective": "vector",
    "gpu_density_B_fallback_from_vector": false,
    "gpu_density_A_requested": null,
    "gpu_density_A_effective": null,
    "gpu_density_A_fallback_from_vector": false,
    "xtb_A_used": false,
    "xtb_A_success": false,
    "xtb_charge_length_mismatch": false
  },
  "E:484": {
    "id": "E:484",
    "chain": "E",
    "resseq": 484,
    "resname": "TYR",
    "sasa": 1.5801708698272705,
    "partial_charge_B": -0.6025602660782621,
    "F_metal": 0.0,
    "F_P": 0.0,
    "F_hal": 0.0,
    "total_density": 42351.1328125,
    "centroid": [
      0.32932543754577637,
      -0.6394245028495789,
      7.355632781982422
    ],
    "dipole_rho": [
      -31310.884765625,
      -1909.6617431640625,
      -37.46326446533203
    ],
    "curv_rho": 92340472.0,
    "curv_rho_failed": false,
    "gpu_density_B_requested": "vector",
    "gpu_density_B_effective": "vector",
    "gpu_density_B_fallback_from_vector": false,
    "gpu_density_A_requested": null,
    "gpu_density_A_effective": null,
    "gpu_density_A_fallback_from_vector": false,
    "xtb_A_used": false,
    "xtb_A_success": false,
    "xtb_charge_length_mismatch": false
  },
  "E:485": {
    "id": "E:485",
    "chain": "E",
    "resseq": 485,
    "resname": "THR",
    "sasa": 0.22585824131965637,
    "partial_charge_B": -0.34324578493027996,
    "F_metal": 0.0,
    "F_P": 0.0,
    "F_hal": 0.0,
    "total_density": 35398.0,
    "centroid": [
      0.35675397515296936,
      -0.41126886010169983,
      7.506434917449951
    ],
    "dipole_rho": [
      -22365.583984375,
      -13826.3662109375,
      -2635.4384765625
    ],
    "curv_rho": 80425600.0,
    "curv_rho_failed": false,
    "gpu_density_B_requested": "vector",
    "gpu_density_B_effective": "vector",
    "gpu_density_B_fallback_from_vector": false,
    "gpu_density_A_requested": null,
    "gpu_density_A_effective": null,
    "gpu_density_A_fallback_from_vector": false,
    "xtb_A_used": false,
    "xtb_A_success": false,
    "xtb_charge_length_mismatch": false
  },
  "E:486": {
    "id": "E:486",
    "chain": "E",
    "resseq": 486,
    "resname": "THR",
    "sasa": 6.5285563468933105,
    "partial_charge_B": -0.75,
    "F_metal": 0.0,
    "F_P": 0.0,
    "F_hal": 0.0,
    "total_density": 31282.4296875,
    "centroid": [
      0.4788290858268738,
      -0.37014323472976685,
      7.253277778625488
    ],
    "dipole_rho": [
      -23232.55078125,
      -13272.7001953125,
      1343.5667724609375
    ],
    "curv_rho": 69238584.0,
    "curv_rho_failed": false,
    "gpu_density_B_requested": "vector",
    "gpu_density_B_effective": "vector",
    "gpu_density_B_fallback_from_vector": false,
    "gpu_density_A_requested": null,
    "gpu_density_A_effective": null,
    "gpu_density_A_fallback_from_vector": false,
    "xtb_A_used": false,
    "xtb_A_success": false,
    "xtb_charge_length_mismatch": false
  },
  "E:487": {
    "id": "E:487",
    "chain": "E",
    "resseq": 487,
    "resname": "THR",
    "sasa": 0.03226546198129654,
    "partial_charge_B": -0.30617796907195627,
    "F_metal": 0.0,
    "F_P": 0.0,
    "F_hal": 0.0,
    "total_density": 39234.47265625,
    "centroid": [
      0.22908951342105865,
      -0.48695603013038635,
      7.207271099090576
    ],
    "dipole_rho": [
      -25331.306640625,
      -15741.9462890625,
      9112.4521484375
    ],
    "curv_rho": 91873216.0,
    "curv_rho_failed": false,
    "gpu_density_B_requested": "vector",
    "gpu_density_B_effective": "vector",
    "gpu_density_B_fallback_from_vector": false,
    "gpu_density_A_requested": null,
    "gpu_density_A_effective": null,
    "gpu_density_A_fallback_from_vector": false,
    "xtb_A_used": false,
    "xtb_A_success": false,
    "xtb_charge_length_mismatch": false
  },
  "E:488": {
    "id": "E:488",
    "chain": "E",
    "resseq": 488,
    "resname": "GLY",
    "sasa": 0.8066365718841553,
    "partial_charge_B": -0.09088984621573304,
    "F_metal": 0.0,
    "F_P": 0.0,
    "F_hal": 0.0,
    "total_density": 38930.22265625,
    "centroid": [
      0.0784846693277359,
      -0.374244749546051,
      7.113369941711426
    ],
    "dipole_rho": [
      -21171.828125,
      -16413.75,
      13069.63671875
    ],
    "curv_rho": 95826328.0,
    "curv_rho_failed": false,
    "gpu_density_B_requested": "vector",
    "gpu_density_B_effective": "vector",
    "gpu_density_B_fallback_from_vector": false,
    "gpu_density_A_requested": null,
    "gpu_density_A_effective": null,
    "gpu_density_A_fallback_from_vector": false,
    "xtb_A_used": false,
    "xtb_A_success": false,
    "xtb_charge_length_mismatch": false
  },
  "E:489": {
    "id": "E:489",
    "chain": "E",
    "resseq": 489,
    "resname": "ILE",
    "sasa": 3.678262710571289,
    "partial_charge_B": -0.15000000000000005,
    "F_metal": 0.0,
    "F_P": 0.0,
    "F_hal": 0.0,
    "total_density": 47392.32421875,
    "centroid": [
      -0.22149409353733063,
      -0.35571327805519104,
      7.1407999992370605
    ],
    "dipole_rho": [
      -21586.33203125,
      -26838.904296875,
      15271.0234375
    ],
    "curv_rho": 115838328.0,
    "curv_rho_failed": false,
    "gpu_density_B_requested": "vector",
    "gpu_density_B_effective": "vector",
    "gpu_density_B_fallback_from_vector": false,
    "gpu_density_A_requested": null,
    "gpu_density_A_effective": null,
    "gpu_density_A_fallback_from_vector": false,
    "xtb_A_used": false,
    "xtb_A_success": false,
    "xtb_charge_length_mismatch": false
  },
  "E:490": {
    "id": "E:490",
    "chain": "E",
    "resseq": 490,
    "resname": "GLY",
    "sasa": 0.0,
    "partial_charge_B": -0.06000000000000002,
    "F_metal": 0.0,
    "F_P": 0.0,
    "F_hal": 0.0,
    "total_density": 49553.4375,
    "centroid": [
      -0.19259871542453766,
      -0.6183531284332275,
      6.9954833984375
    ],
    "dipole_rho": [
      -19870.8671875,
      -19996.20703125,
      16843.611328125
    ],
    "curv_rho": 117419864.0,
    "curv_rho_failed": false,
    "gpu_density_B_requested": "vector",
    "gpu_density_B_effective": "vector",
    "gpu_density_B_fallback_from_vector": false,
    "gpu_density_A_requested": null,
    "gpu_density_A_effective": null,
    "gpu_density_A_fallback_from_vector": false,
    "xtb_A_used": false,
    "xtb_A_success": false,
    "xtb_charge_length_mismatch": false
  },
  "E:491": {
    "id": "E:491",
    "chain": "E",
    "resseq": 491,
    "resname": "TYR",
    "sasa": 5.048455238342285,
    "partial_charge_B": -0.75,
    "F_metal": 0.0,
    "F_P": 0.0,
    "F_hal": 0.0,
    "total_density": 49636.703125,
    "centroid": [
      0.0009163983631879091,
      -0.6597830057144165,
      7.114901542663574
    ],
    "dipole_rho": [
      -27056.5625,
      -11721.69140625,
      23285.919921875
    ],
    "curv_rho": 114574016.0,
    "curv_rho_failed": false,
    "gpu_density_B_requested": "vector",
    "gpu_density_B_effective": "vector",
    "gpu_density_B_fallback_from_vector": false,
    "gpu_density_A_requested": null,
    "gpu_density_A_effective": null,
    "gpu_density_A_fallback_from_vector": false,
    "xtb_A_used": false,
    "xtb_A_success": false,
    "xtb_charge_length_mismatch": false
  },
  "E:492": {
    "id": "E:492",
    "chain": "E",
    "resseq": 492,
    "resname": "GLN",
    "sasa": 0.0,
    "partial_charge_B": -0.12,
    "F_metal": 0.0,
    "F_P": 0.0,
    "F_hal": 0.0,
    "total_density": 52648.56640625,
    "centroid": [
      -0.16712282598018646,
      -0.5222873091697693,
      7.295086860656738
    ],
    "dipole_rho": [
      -25897.857421875,
      -23224.373046875,
      7190.5478515625
    ],
    "curv_rho": 123316160.0,
    "curv_rho_failed": false,
    "gpu_density_B_requested": "vector",
    "gpu_density_B_effective": "vector",
    "gpu_density_B_fallback_from_vector": false,
    "gpu_density_A_requested": null,
    "gpu_density_A_effective": null,
    "gpu_density_A_fallback_from_vector": false,
    "xtb_A_used": false,
    "xtb_A_success": false,
    "xtb_charge_length_mismatch": false
  },
  "E:493": {
    "id": "E:493",
    "chain": "E",
    "resseq": 493,
    "resname": "PRO",
    "sasa": 0.0,
    "partial_charge_B": -0.06000000000000002,
    "F_metal": 0.0,
    "F_P": 0.0,
    "F_hal": 0.0,
    "total_density": 57434.84375,
    "centroid": [
      -0.3115442395210266,
      -0.5770893096923828,
      7.435521125793457
    ],
    "dipole_rho": [
      -23440.8828125,
      -13722.2109375,
      -838.2125244140625
    ],
    "curv_rho": 130954016.0,
    "curv_rho_failed": false,
    "gpu_density_B_requested": "vector",
    "gpu_density_B_effective": "vector",
    "gpu_density_B_fallback_from_vector": false,
    "gpu_density_A_requested": null,
    "gpu_density_A_effective": null,
    "gpu_density_A_fallback_from_vector": false,
    "xtb_A_used": false,
    "xtb_A_success": false,
    "xtb_charge_length_mismatch": false
  },
  "E:494": {
    "id": "E:494",
    "chain": "E",
    "resseq": 494,
    "resname": "TYR",
    "sasa": 0.0,
    "partial_charge_B": -0.3,
    "F_metal": 0.0,
    "F_P": 0.0,
    "F_hal": 0.0,
    "total_density": 63151.3984375,
    "centroid": [
      -0.5739129185676575,
      -0.5117289423942566,
      7.394622802734375
    ],
    "dipole_rho": [
      -18512.07421875,
      -22758.43359375,
      9691.5478515625
    ],
    "curv_rho": 138197184.0,
    "curv_rho_failed": false,
    "gpu_density_B_requested": "vector",
    "gpu_density_B_effective": "vector",
    "gpu_density_B_fallback_from_vector": false,
    "gpu_density_A_requested": null,
    "gpu_density_A_effective": null,
    "gpu_density_A_fallback_from_vector": false,
    "xtb_A_used": false,
    "xtb_A_success": false,
    "xtb_charge_length_mismatch": false
  },
  "E:495": {
    "id": "E:495",
    "chain": "E",
    "resseq": 495,
    "resname": "ARG",
    "sasa": 0.0,
    "partial_charge_B": 0.4799999999999999,
    "F_metal": 0.0,
    "F_P": 0.0,
    "F_hal": 0.0,
    "total_density": 65732.40625,
    "centroid": [
      -0.702536940574646,
      -0.5541595220565796,
      7.643320083618164
    ],
    "dipole_rho": [
      -15278.0419921875,
      -10115.3486328125,
      -17759.630859375
    ],
    "curv_rho": 139072304.0,
    "curv_rho_failed": false,
    "gpu_density_B_requested": "vector",
    "gpu_density_B_effective": "vector",
    "gpu_density_B_fallback_from_vector": false,
    "gpu_density_A_requested": null,
    "gpu_density_A_effective": null,
    "gpu_density_A_fallback_from_vector": false,
    "xtb_A_used": false,
    "xtb_A_success": false,
    "xtb_charge_length_mismatch": false
  },
  "E:496": {
    "id": "E:496",
    "chain": "E",
    "resseq": 496,
    "resname": "VAL",
    "sasa": 0.0,
    "partial_charge_B": -0.06000000000000002,
    "F_metal": 0.0,
    "F_P": 0.0,
    "F_hal": 0.0,
    "total_density": 68726.1328125,
    "centroid": [
      -0.9714443683624268,
      -0.6759629845619202,
      7.385924339294434
    ],
    "dipole_rho": [
      -4353.41357421875,
      -10135.546875,
      -5895.9853515625
    ],
    "curv_rho": 145775056.0,
    "curv_rho_failed": false,
    "gpu_density_B_requested": "vector",
    "gpu_density_B_effective": "vector",
    "gpu_density_B_fallback_from_vector": false,
    "gpu_density_A_requested": null,
    "gpu_density_A_effective": null,
    "gpu_density_A_fallback_from_vector": false,
    "xtb_A_used": false,
    "xtb_A_success": false,
    "xtb_charge_length_mismatch": false
  },
  "E:497": {
    "id": "E:497",
    "chain": "E",
    "resseq": 497,
    "resname": "VAL",
    "sasa": 0.0,
    "partial_charge_B": -0.06000000000000002,
    "F_metal": 0.0,
    "F_P": 0.0,
    "F_hal": 0.0,
    "total_density": 65440.984375,
    "centroid": [
      -1.2342604398727417,
      -0.5557327270507812,
      7.533518314361572
    ],
    "dipole_rho": [
      3269.96630859375,
      -8329.0341796875,
      -9251.265625
    ],
    "curv_rho": 142017744.0,
    "curv_rho_failed": false,
    "gpu_density_B_requested": "vector",
    "gpu_density_B_effective": "vector",
    "gpu_density_B_fallback_from_vector": false,
    "gpu_density_A_requested": null,
    "gpu_density_A_effective": null,
    "gpu_density_A_fallback_from_vector": false,
    "xtb_A_used": false,
    "xtb_A_success": false,
    "xtb_charge_length_mismatch": false
  },
  "E:498": {
    "id": "E:498",
    "chain": "E",
    "resseq": 498,
    "resname": "VAL",
    "sasa": 0.0,
    "partial_charge_B": -0.06000000000000002,
    "F_metal": 0.0,
    "F_P": 0.0,
    "F_hal": 0.0,
    "total_density": 65383.4375,
    "centroid": [
      -1.4096543788909912,
      -0.7187361121177673,
      7.372175216674805
    ],
    "dipole_rho": [
      9212.708984375,
      -3585.37353515625,
      -2664.589599609375
    ],
    "curv_rho": 138106768.0,
    "curv_rho_failed": false,
    "gpu_density_B_requested": "vector",
    "gpu_density_B_effective": "vector",
    "gpu_density_B_fallback_from_vector": false,
    "gpu_density_A_requested": null,
    "gpu_density_A_effective": null,
    "gpu_density_A_fallback_from_vector": false,
    "xtb_A_used": false,
    "xtb_A_success": false,
    "xtb_charge_length_mismatch": false
  },
  "E:499": {
    "id": "E:499",
    "chain": "E",
    "resseq": 499,
    "resname": "LEU",
    "sasa": 0.0,
    "partial_charge_B": -0.06000000000000002,
    "F_metal": 0.0,
    "F_P": 0.0,
    "F_hal": 0.0,
    "total_density": 62004.81640625,
    "centroid": [
      -1.6289849281311035,
      -0.5314919352531433,
      7.504116535186768
    ],
    "dipole_rho": [
      14940.986328125,
      -8050.05224609375,
      -5422.0068359375
    ],
    "curv_rho": 126981936.0,
    "curv_rho_failed": false,
    "gpu_density_B_requested": "vector",
    "gpu_density_B_effective": "vector",
    "gpu_density_B_fallback_from_vector": false,
    "gpu_density_A_requested": null,
    "gpu_density_A_effective": null,
    "gpu_density_A_fallback_from_vector": false,
    "xtb_A_used": false,
    "xtb_A_success": false,
    "xtb_charge_length_mismatch": false
  },
  "E:500": {
    "id": "E:500",
    "chain": "E",
    "resseq": 500,
    "resname": "SER",
    "sasa": 0.0,
    "partial_charge_B": -0.3,
    "F_metal": 0.0,
    "F_P": 0.0,
    "F_hal": 0.0,
    "total_density": 54066.15625,
    "centroid": [
      -1.8222565650939941,
      -0.7539547085762024,
      7.4436869621276855
    ],
    "dipole_rho": [
      19328.298828125,
      -188.59239196777344,
      -887.4036865234375
    ],
    "curv_rho": 118865288.0,
    "curv_rho_failed": false,
    "gpu_density_B_requested": "vector",
    "gpu_density_B_effective": "vector",
    "gpu_density_B_fallback_from_vector": false,
    "gpu_density_A_requested": null,
    "gpu_density_A_effective": null,
    "gpu_density_A_fallback_from_vector": false,
    "xtb_A_used": false,
    "xtb_A_success": false,
    "xtb_charge_length_mismatch": false
  },
  "E:501": {
    "id": "E:501",
    "chain": "E",
    "resseq": 501,
    "resname": "PHE",
    "sasa": 0.0,
    "partial_charge_B": -0.06000000000000002,
    "F_metal": 0.0,
    "F_P": 0.0,
    "F_hal": 0.0,
    "total_density": 50864.55859375,
    "centroid": [
      -1.9938987493515015,
      -0.5103859305381775,
      7.425204277038574
    ],
    "dipole_rho": [
      23937.86328125,
      -5822.349609375,
      3644.85595703125
    ],
    "curv_rho": 104094464.0,
    "curv_rho_failed": false,
    "gpu_density_B_requested": "vector",
    "gpu_density_B_effective": "vector",
    "gpu_density_B_fallback_from_vector": false,
    "gpu_density_A_requested": null,
    "gpu_density_A_effective": null,
    "gpu_density_A_fallback_from_vector": false,
    "xtb_A_used": false,
    "xtb_A_success": false,
    "xtb_charge_length_mismatch": false
  },
  "E:502": {
    "id": "E:502",
    "chain": "E",
    "resseq": 502,
    "resname": "GLU",
    "sasa": 1.9233213663101196,
    "partial_charge_B": -1.2028758597069515,
    "F_metal": 0.0,
    "F_P": 0.0,
    "F_hal": 0.0,
    "total_density": 43313.953125,
    "centroid": [
      -2.1943061351776123,
      -0.7627449035644531,
      7.562594890594482
    ],
    "dipole_rho": [
      23306.94921875,
      7649.70556640625,
      -3546.141357421875
    ],
    "curv_rho": 89097792.0,
    "curv_rho_failed": false,
    "gpu_density_B_requested": "vector",
    "gpu_density_B_effective": "vector",
    "gpu_density_B_fallback_from_vector": false,
    "gpu_density_A_requested": null,
    "gpu_density_A_effective": null,
    "gpu_density_A_fallback_from_vector": false,
    "xtb_A_used": false,
    "xtb_A_success": false,
    "xtb_charge_length_mismatch": false
  }
}
```
