## Supplementary material for "Localized Reactivity on Proteins as Riemannian Manifolds: A Quantum-Inspired Geometric Model for Deterministic, Metal-Aware Reactive-Site Prediction": code bundle: Ep_manifest.json

```
{
  "pdb": "2AJF_l_u.pdb",
  "n_residues": 183,
  "residue_ids": [
    "E:320",
    "E:321",
    "E:322",
    "E:323",
    "E:324",
    "E:325",
    "E:326",
    "E:327",
    "E:328",
    "E:329",
    "E:330",
    "E:331",
    "E:332",
    "E:333",
    "E:334",
    "E:335",
    "E:336",
    "E:337",
    "E:338",
    "E:339",
    "E:340",
    "E:341",
    "E:342",
    "E:343",
    "E:344",
    "E:345",
    "E:346",
    "E:347",
    "E:348",
    "E:349",
    "E:350",
    "E:351",
    "E:352",
    "E:353",
    "E:354",
    "E:355",
    "E:356",
    "E:357",
    "E:358",
    "E:359",
    "E:360",
    "E:361",
    "E:362",
    "E:363",
    "E:364",
    "E:365",
    "E:366",
    "E:367",
    "E:368",
    "E:369",
    "E:370",
    "E:371",
    "E:372",
    "E:373",
    "E:374",
    "E:375",
    "E:376",
    "E:377",
    "E:378",
    "E:379",
    "E:380",
    "E:381",
    "E:382",
    "E:383",
    "E:384",
    "E:385",
    "E:386",
    "E:387",
    "E:388",
    "E:389",
    "E:390",
    "E:391",
    "E:392",
    "E:393",
    "E:394",
    "E:395",
    "E:396",
    "E:397",
    "E:398",
    "E:399",
    "E:400",
    "E:401",
    "E:402",
    "E:403",
    "E:404",
    "E:405",
    "E:406",
    "E:407",
    "E:408",
    "E:409",
    "E:410",
    "E:411",
    "E:412",
    "E:413",
    "E:414",
    "E:415",
    "E:416",
    "E:417",
    "E:418",
    "E:419",
    "E:420",
    "E:421",
    "E:422",
    "E:423",
    "E:424",
    "E:425",
    "E:426",
    "E:427",
    "E:428",
    "E:429",
    "E:430",
    "E:431",
    "E:432",
    "E:433",
    "E:434",
    "E:435",
    "E:436",
    "E:437",
    "E:438",
    "E:439",
    "E:440",
    "E:441",
    "E:442",
    "E:443",
    "E:444",
    "E:445",
    "E:446",
    "E:447",
    "E:448",
    "E:449",
    "E:450",
    "E:451",
    "E:452",
    "E:453",
    "E:454",
    "E:455",
    "E:456",
    "E:457",
    "E:458",
    "E:459",
    "E:460",
    "E:461",
    "E:462",
    "E:463",
    "E:464",
    "E:465",
    "E:466",
    "E:467",
    "E:468",
    "E:469",
    "E:470",
    "E:471",
    "E:472",
    "E:473",
    "E:474",
    "E:475",
    "E:476",
    "E:477",
    "E:478",
    "E:479",
    "E:480",
    "E:481",
    "E:482",
    "E:483",
    "E:484",
    "E:485",
    "E:486",
    "E:487",
    "E:488",
    "E:489",
    "E:490",
    "E:491",
    "E:492",
    "E:493",
    "E:494",
    "E:495",
    "E:496",
    "E:497",
    "E:498",
    "E:499",
    "E:500",
    "E:501",
    "E:502"
  ],
  "E_theory_path": "Ep_theory.npy",
  "E_sim_path": "Ep_sim.npy",
  "feature_dim_theory": 9,
  "feature_dim_sim": 19,
  "features_theory": [
    "avg_charge",
    "dipole_norm",
    "curv_density",
    "external_field",
    "SASA",
    "emb_charge",
    "emb_hydrophobicity",
    "emb_size",
    "emb_aromaticity"
  ],
  "features_extra": [
    "N_in",
    "N_out",
    "R_shell",
    "r_mean",
    "r_var",
    "linearity",
    "planarity",
    "isotropy",
    "H_mean",
    "K_gauss"
  ],
  "params": {
    "radius_contact": 4.7,
    "padding": 2.0,
    "grid_step": 0.8,
    "R_env": 2.0,
    "sasa_alpha": 0.4,
    "xtb": {
      "method": "gfn2",
      "charges": true,
      "binary": "xtb"
    },
    "block_size": 1024,
    "device": "cuda",
    "gpu_density_mode_requested": "vector",
    "gpu_density_vector_max_elems": 200000000,
    "gpu_density_batch_max_elems": 50000000
  }
}
```
