## Supplementary material for "Localized Reactivity on Proteins as Riemannian Manifolds: A Quantum-Inspired Geometric Model for Deterministic, Metal-Aware Reactive-Site Prediction": code bundle: meta.json

```
{
  "pdb": "2AJF_l_u.pdb",
  "radius": 4.7,
  "residues": [
    {
      "id": "E:320",
      "chain": "E",
      "resseq": 320,
      "icode": "",
      "resname": "THR",
      "hetflag": " ",
      "sasa": 10.536903381347656,
      "atoms": [
        {
          "atom_index": 0,
          "name": "N",
          "element": "N",
          "coord": [
            -2.868299961090088,
            0.01360000018030405,
            9.463299751281738
          ]
        },
        {
          "atom_index": 1,
          "name": "CA",
          "element": "C",
          "coord": [
            -2.760999917984009,
            -0.05779999867081642,
            9.539999961853027
          ]
        },
        {
          "atom_index": 2,
          "name": "C",
          "element": "C",
          "coord": [
            -2.684000015258789,
            -0.14959999918937683,
            9.44540023803711
          ]
        },
        {
          "atom_index": 3,
          "name": "O",
          "element": "O",
          "coord": [
            -2.7327001094818115,
            -0.18019999563694,
            9.337200164794922
          ]
        },
        {
          "atom_index": 4,
          "name": "CB",
          "element": "C",
          "coord": [
            -2.819200038909912,
            -0.14149999618530273,
            9.65880012512207
          ]
        },
        {
          "atom_index": 5,
          "name": "OG1",
          "element": "O",
          "coord": [
            -2.9428999423980713,
            -0.08429999649524689,
            9.703100204467773
          ]
        },
        {
          "atom_index": 6,
          "name": "CG2",
          "element": "C",
          "coord": [
            -2.72160005569458,
            -0.14740000665187836,
            9.777700424194336
          ]
        }
      ]
    },
    {
      "id": "E:321",
      "chain": "E",
      "resseq": 321,
      "icode": "",
      "resname": "ASN",
      "hetflag": " ",
      "sasa": 3.127800703048706,
      "atoms": [
        {
          "atom_index": 7,
          "name": "N",
          "element": "N",
          "coord": [
            -2.566499948501587,
            -0.19529999792575836,
            9.488499641418457
          ]
        },
        {
          "atom_index": 8,
          "name": "CA",
          "element": "C",
          "coord": [
            -2.474900007247925,
            -0.2745000123977661,
            9.405400276184082
          ]
        },
        {
          "atom_index": 9,
          "name": "C",
          "element": "C",
          "coord": [
            -2.428299903869629,
            -0.19220000505447388,
            9.287500381469727
          ]
        },
        {
          "atom_index": 10,
          "name": "O",
          "element": "O",
          "coord": [
            -2.5030999183654785,
            -0.17100000381469727,
            9.192099571228027
          ]
        },
        {
          "atom_index": 11,
          "name": "CB",
          "element": "C",
          "coord": [
            -2.537100076675415,
            -0.4052000045776367,
            9.35319995880127
          ]
        },
        {
          "atom_index": 12,
          "name": "CG",
          "element": "C",
          "coord": [
            -2.5745999813079834,
            -0.5011000037193298,
            9.464300155639648
          ]
        },
        {
          "atom_index": 13,
          "name": "OD1",
          "element": "O",
          "coord": [
            -2.5439000129699707,
            -0.47870001196861267,
            9.58240032196045
          ]
        },
        {
          "atom_index": 14,
          "name": "ND2",
          "element": "N",
          "coord": [
            -2.6415998935699463,
            -0.6096000075340271,
            9.426799774169922
          ]
        }
      ]
    },
    {
      "id": "E:322",
      "chain": "E",
      "resseq": 322,
      "icode": "",
      "resname": "LEU",
      "hetflag": " ",
      "sasa": 0.45171648263931274,
      "atoms": [
        {
          "atom_index": 15,
          "name": "N",
          "element": "N",
          "coord": [
            -2.305799961090088,
            -0.14300000667572021,
            9.294099807739258
          ]
        },
        {
          "atom_index": 16,
          "name": "CA",
          "element": "C",
          "coord": [
            -2.253499984741211,
            -0.07190000265836716,
            9.1806001663208
          ]
        },
        {
          "atom_index": 17,
          "name": "C",
          "element": "C",
          "coord": [
            -2.1837000846862793,
            -0.1704999953508377,
            9.088700294494629
          ]
        },
        {
          "atom_index": 18,
          "name": "O",
          "element": "O",
          "coord": [
            -2.144200086593628,
            -0.27970001101493835,
            9.13029956817627
          ]
        },
        {
          "atom_index": 19,
          "name": "CB",
          "element": "C",
          "coord": [
            -2.168800115585327,
            0.04919999837875366,
            9.221599578857422
          ]
        },
        {
          "atom_index": 20,
          "name": "CG",
          "element": "C",
          "coord": [
            -2.0457000732421875,
            0.03689999878406525,
            9.309300422668457
          ]
        },
        {
          "atom_index": 21,
          "name": "CD1",
          "element": "C",
          "coord": [
            -1.9199999570846558,
            0.023900000378489494,
            9.224699974060059
          ]
        },
        {
          "atom_index": 22,
          "name": "CD2",
          "element": "C",
          "coord": [
            -2.0387001037597656,
            0.16140000522136688,
            9.399800300598145
          ]
        }
      ]
    },
    {
      "id": "E:323",
      "chain": "E",
      "resseq": 323,
      "icode": "",
      "resname": "CYS",
      "hetflag": " ",
      "sasa": 0.0,
      "atoms": [
        {
          "atom_index": 23,
          "name": "N",
          "element": "N",
          "coord": [
            -2.1749000549316406,
            -0.13259999454021454,
            8.961999893188477
          ]
        },
        {
          "atom_index": 24,
          "name": "CA",
          "element": "C",
          "coord": [
            -2.1221001148223877,
            -0.21969999372959137,
            8.858099937438965
          ]
        },
        {
          "atom_index": 25,
          "name": "C",
          "element": "C",
          "coord": [
            -1.9769999980926514,
            -0.24500000476837158,
            8.883899688720703
          ]
        },
        {
          "atom_index": 26,
          "name": "O",
          "element": "O",
          "coord": [
            -1.9035999774932861,
            -0.1534000039100647,
            8.91569995880127
          ]
        },
        {
          "atom_index": 27,
          "name": "CB",
          "element": "C",
          "coord": [
            -2.138400077819824,
            -0.15610000491142273,
            8.720000267028809
          ]
        },
        {
          "atom_index": 28,
          "name": "SG",
          "element": "S",
          "coord": [
            -2.312999963760376,
            -0.12049999833106995,
            8.682600021362305
          ]
        }
      ]
    },
    {
      "id": "E:324",
      "chain": "E",
      "resseq": 324,
      "icode": "",
      "resname": "PRO",
      "hetflag": " ",
      "sasa": 0.0,
      "atoms": [
        {
          "atom_index": 29,
          "name": "N",
          "element": "N",
          "coord": [
            -1.934399962425232,
            -0.36980000138282776,
            8.86929988861084
          ]
        },
        {
          "atom_index": 30,
          "name": "CA",
          "element": "C",
          "coord": [
            -1.7965999841690063,
            -0.4059999883174896,
            8.897700309753418
          ]
        },
        {
          "atom_index": 31,
          "name": "C",
          "element": "C",
          "coord": [
            -1.7057000398635864,
            -0.3799000084400177,
            8.775799751281738
          ]
        },
        {
          "atom_index": 32,
          "name": "O",
          "element": "O",
          "coord": [
            -1.6292999982833862,
            -0.4675999879837036,
            8.734399795532227
          ]
        },
        {
          "atom_index": 33,
          "name": "CB",
          "element": "C",
          "coord": [
            -1.8083000183105469,
            -0.5551999807357788,
            8.929800033569336
          ]
        },
        {
          "atom_index": 34,
          "name": "CG",
          "element": "C",
          "coord": [
            -1.9127999544143677,
            -0.6003999710083008,
            8.824799537658691
          ]
        },
        {
          "atom_index": 35,
          "name": "CD",
          "element": "C",
          "coord": [
            -2.0139000415802,
            -0.48570001125335693,
            8.824199676513672
          ]
        }
      ]
    },
    {
      "id": "E:325",
      "chain": "E",
      "resseq": 325,
      "icode": "",
      "resname": "PHE",
      "hetflag": " ",
      "sasa": 0.0,
      "atoms": [
        {
          "atom_index": 36,
          "name": "N",
          "element": "N",
          "coord": [
            -1.7130999565124512,
            -0.2574999928474426,
            8.722000122070312
          ]
        },
        {
          "atom_index": 37,
          "name": "CA",
          "element": "C",
          "coord": [
            -1.6261999607086182,
            -0.21369999647140503,
            8.611700057983398
          ]
        },
        {
          "atom_index": 38,
          "name": "C",
          "element": "C",
          "coord": [
            -1.4781999588012695,
            -0.20170000195503235,
            8.64840030670166
          ]
        },
        {
          "atom_index": 39,
          "name": "O",
          "element": "O",
          "coord": [
            -1.3926000595092773,
            -0.21320000290870667,
            8.560199737548828
          ]
        },
        {
          "atom_index": 40,
          "name": "CB",
          "element": "C",
          "coord": [
            -1.6757999658584595,
            -0.08190000057220459,
            8.552399635314941
          ]
        },
        {
          "atom_index": 41,
          "name": "CG",
          "element": "C",
          "coord": [
            -1.7865999937057495,
            -0.09989999979734421,
            8.453200340270996
          ]
        },
        {
          "atom_index": 42,
          "name": "CD1",
          "element": "C",
          "coord": [
            -1.76419997215271,
            -0.17069999873638153,
            8.335700035095215
          ]
        },
        {
          "atom_index": 43,
          "name": "CD2",
          "element": "C",
          "coord": [
            -1.912500023841858,
            -0.04839999973773956,
            8.477100372314453
          ]
        },
        {
          "atom_index": 44,
          "name": "CE1",
          "element": "C",
          "coord": [
            -1.8660999536514282,
            -0.18850000202655792,
            8.241900444030762
          ]
        },
        {
          "atom_index": 45,
          "name": "CE2",
          "element": "C",
          "coord": [
            -2.015000104904175,
            -0.06520000100135803,
            8.384499549865723
          ]
        },
        {
          "atom_index": 46,
          "name": "CZ",
          "element": "C",
          "coord": [
            -1.9917000532150269,
            -0.1356000006198883,
            8.26710033416748
          ]
        }
      ]
    },
    {
      "id": "E:326",
      "chain": "E",
      "resseq": 326,
      "icode": "",
      "resname": "GLY",
      "hetflag": " ",
      "sasa": 0.0,
      "atoms": [
        {
          "atom_index": 47,
          "name": "N",
          "element": "N",
          "coord": [
            -1.4485000371932983,
            -0.1785999983549118,
            8.776000022888184
          ]
        },
        {
          "atom_index": 48,
          "name": "CA",
          "element": "C",
          "coord": [
            -1.3111000061035156,
            -0.18039999902248383,
            8.824299812316895
          ]
        },
        {
          "atom_index": 49,
          "name": "C",
          "element": "C",
          "coord": [
            -1.2431000471115112,
            -0.3138999938964844,
            8.79990005493164
          ]
        },
        {
          "atom_index": 50,
          "name": "O",
          "element": "O",
          "coord": [
            -1.1291999816894531,
            -0.3208000063896179,
            8.752400398254395
          ]
        }
      ]
    },
    {
      "id": "E:327",
      "chain": "E",
      "resseq": 327,
      "icode": "",
      "resname": "GLU",
      "hetflag": " ",
      "sasa": 1.9247925281524658,
      "atoms": [
        {
          "atom_index": 51,
          "name": "N",
          "element": "N",
          "coord": [
            -1.3144999742507935,
            -0.42179998755455017,
            8.828100204467773
          ]
        },
        {
          "atom_index": 52,
          "name": "CA",
          "element": "C",
          "coord": [
            -1.2625000476837158,
            -0.5559999942779541,
            8.797300338745117
          ]
        },
        {
          "atom_index": 53,
          "name": "C",
          "element": "C",
          "coord": [
            -1.2336000204086304,
            -0.57669997215271,
            8.649399757385254
          ]
        },
        {
          "atom_index": 54,
          "name": "O",
          "element": "O",
          "coord": [
            -1.1569000482559204,
            -0.6646000146865845,
            8.613699913024902
          ]
        },
        {
          "atom_index": 55,
          "name": "CB",
          "element": "C",
          "coord": [
            -1.3594000339508057,
            -0.6633999943733215,
            8.846699714660645
          ]
        },
        {
          "atom_index": 56,
          "name": "CG",
          "element": "C",
          "coord": [
            -1.3694000244140625,
            -0.6662999987602234,
            8.998499870300293
          ]
        },
        {
          "atom_index": 57,
          "name": "CD",
          "element": "C",
          "coord": [
            -1.4852999448776245,
            -0.7519000172615051,
            9.04889965057373
          ]
        },
        {
          "atom_index": 58,
          "name": "OE1",
          "element": "O",
          "coord": [
            -1.5259000062942505,
            -0.8489000201225281,
            8.978300094604492
          ]
        },
        {
          "atom_index": 59,
          "name": "OE2",
          "element": "O",
          "coord": [
            -1.5351999998092651,
            -0.7207000255584717,
            9.159899711608887
          ]
        }
      ]
    },
    {
      "id": "E:328",
      "chain": "E",
      "resseq": 328,
      "icode": "",
      "resname": "VAL",
      "hetflag": " ",
      "sasa": 0.0,
      "atoms": [
        {
          "atom_index": 60,
          "name": "N",
          "element": "N",
          "coord": [
            -1.2924000024795532,
            -0.49459999799728394,
            8.563799858093262
          ]
        },
        {
          "atom_index": 61,
          "name": "CA",
          "element": "C",
          "coord": [
            -1.2735999822616577,
            -0.5073999762535095,
            8.419300079345703
          ]
        },
        {
          "atom_index": 62,
          "name": "C",
          "element": "C",
          "coord": [
            -1.1606999635696411,
            -0.4162999987602234,
            8.369999885559082
          ]
        },
        {
          "atom_index": 63,
          "name": "O",
          "element": "O",
          "coord": [
            -1.0578999519348145,
            -0.46140000224113464,
            8.322500228881836
          ]
        },
        {
          "atom_index": 64,
          "name": "CB",
          "element": "C",
          "coord": [
            -1.4046000242233276,
            -0.47119998931884766,
            8.342499732971191
          ]
        },
        {
          "atom_index": 65,
          "name": "CG1",
          "element": "C",
          "coord": [
            -1.382099986076355,
            -0.4733999967575073,
            8.188799858093262
          ]
        },
        {
          "atom_index": 66,
          "name": "CG2",
          "element": "C",
          "coord": [
            -1.5184999704360962,
            -0.5637000203132629,
            8.384200096130371
          ]
        }
      ]
    },
    {
      "id": "E:329",
      "chain": "E",
      "resseq": 329,
      "icode": "",
      "resname": "PHE",
      "hetflag": " ",
      "sasa": 0.0,
      "atoms": [
        {
          "atom_index": 67,
          "name": "N",
          "element": "N",
          "coord": [
            -1.1801999807357788,
            -0.2865999937057495,
            8.383899688720703
          ]
        },
        {
          "atom_index": 68,
          "name": "CA",
          "element": "C",
          "coord": [
            -1.0843000411987305,
            -0.1932000070810318,
            8.331600189208984
          ]
        },
        {
          "atom_index": 69,
          "name": "C",
          "element": "C",
          "coord": [
            -0.9563999772071838,
            -0.18629999458789825,
            8.41450023651123
          ]
        },
        {
          "atom_index": 70,
          "name": "O",
          "element": "O",
          "coord": [
            -0.8507999777793884,
            -0.1680999994277954,
            8.357999801635742
          ]
        },
        {
          "atom_index": 71,
          "name": "CB",
          "element": "C",
          "coord": [
            -1.1480000019073486,
            -0.055799998342990875,
            8.319899559020996
          ]
        },
        {
          "atom_index": 72,
          "name": "CG",
          "element": "C",
          "coord": [
            -1.250100016593933,
            -0.049800001084804535,
            8.214200019836426
          ]
        },
        {
          "atom_index": 73,
          "name": "CD1",
          "element": "C",
          "coord": [
            -1.2121000289916992,
            -0.052400000393390656,
            8.080400466918945
          ]
        },
        {
          "atom_index": 74,
          "name": "CD2",
          "element": "C",
          "coord": [
            -1.3841999769210815,
            -0.04569999873638153,
            8.246299743652344
          ]
        },
        {
          "atom_index": 75,
          "name": "CE1",
          "element": "C",
          "coord": [
            -1.306399941444397,
            -0.046300001442432404,
            7.980500221252441
          ]
        },
        {
          "atom_index": 76,
          "name": "CE2",
          "element": "C",
          "coord": [
            -1.4805999994277954,
            -0.04129999876022339,
            8.14490032196045
          ]
        },
        {
          "atom_index": 77,
          "name": "CZ",
          "element": "C",
          "coord": [
            -1.4413000345230103,
            -0.04320000112056732,
            8.01259994506836
          ]
        }
      ]
    },
    {
      "id": "E:330",
      "chain": "E",
      "resseq": 330,
      "icode": "",
      "resname": "ASN",
      "hetflag": " ",
      "sasa": 0.0,
      "atoms": [
        {
          "atom_index": 78,
          "name": "N",
          "element": "N",
          "coord": [
            -0.9664999842643738,
            -0.20029999315738678,
            8.546500205993652
          ]
        },
        {
          "atom_index": 79,
          "name": "CA",
          "element": "C",
          "coord": [
            -0.8537999987602234,
            -0.16930000483989716,
            8.634200096130371
          ]
        },
        {
          "atom_index": 80,
          "name": "C",
          "element": "C",
          "coord": [
            -0.7896000146865845,
            -0.29269999265670776,
            8.690799713134766
          ]
        },
        {
          "atom_index": 81,
          "name": "O",
          "element": "O",
          "coord": [
            -0.7056999802589417,
            -0.28299999237060547,
            8.779500007629395
          ]
        },
        {
          "atom_index": 82,
          "name": "CB",
          "element": "C",
          "coord": [
            -0.895799994468689,
            -0.07450000196695328,
            8.748100280761719
          ]
        },
        {
          "atom_index": 83,
          "name": "CG",
          "element": "C",
          "coord": [
            -0.9376000165939331,
            0.06509999930858612,
            8.697400093078613
          ]
        },
        {
          "atom_index": 84,
          "name": "OD1",
          "element": "O",
          "coord": [
            -0.902999997138977,
            0.10689999908208847,
            8.587200164794922
          ]
        },
        {
          "atom_index": 85,
          "name": "ND2",
          "element": "N",
          "coord": [
            -1.011199951171875,
            0.1370999962091446,
            8.779500007629395
          ]
        }
      ]
    },
    {
      "id": "E:331",
      "chain": "E",
      "resseq": 331,
      "icode": "",
      "resname": "ALA",
      "hetflag": " ",
      "sasa": 0.0,
      "atoms": [
        {
          "atom_index": 86,
          "name": "N",
          "element": "N",
          "coord": [
            -0.8274999856948853,
            -0.40959998965263367,
            8.639599800109863
          ]
        },
        {
          "atom_index": 87,
          "name": "CA",
          "element": "C",
          "coord": [
            -0.7605000138282776,
            -0.5331000089645386,
            8.680100440979004
          ]
        },
        {
          "atom_index": 88,
          "name": "C",
          "element": "C",
          "coord": [
            -0.6086999773979187,
            -0.5163999795913696,
            8.6628999710083
          ]
        },
        {
          "atom_index": 89,
          "name": "O",
          "element": "O",
          "coord": [
            -0.5630999803543091,
            -0.46140000224113464,
            8.564800262451172
          ]
        },
        {
          "atom_index": 90,
          "name": "CB",
          "element": "C",
          "coord": [
            -0.8122000098228455,
            -0.6502000093460083,
            8.598199844360352
          ]
        }
      ]
    },
    {
      "id": "E:332",
      "chain": "E",
      "resseq": 332,
      "icode": "",
      "resname": "THR",
      "hetflag": " ",
      "sasa": 0.6364820003509521,
      "atoms": [
        {
          "atom_index": 91,
          "name": "N",
          "element": "N",
          "coord": [
            -0.5313000082969666,
            -0.5616999864578247,
            8.759699821472168
          ]
        },
        {
          "atom_index": 92,
          "name": "CA",
          "element": "C",
          "coord": [
            -0.38510000705718994,
            -0.5529000163078308,
            8.752799987792969
          ]
        },
        {
          "atom_index": 93,
          "name": "C",
          "element": "C",
          "coord": [
            -0.33059999346733093,
            -0.6392999887466431,
            8.640600204467773
          ]
        },
        {
          "atom_index": 94,
          "name": "O",
          "element": "O",
          "coord": [
            -0.24459999799728394,
            -0.5960999727249146,
            8.564800262451172
          ]
        },
        {
          "atom_index": 95,
          "name": "CB",
          "element": "C",
          "coord": [
            -0.3206000030040741,
            -0.5996000170707703,
            8.882100105285645
          ]
        },
        {
          "atom_index": 96,
          "name": "OG1",
          "element": "O",
          "coord": [
            -0.3644999861717224,
            -0.5159000158309937,
            8.989299774169922
          ]
        },
        {
          "atom_index": 97,
          "name": "CG2",
          "element": "C",
          "coord": [
            -0.1687999963760376,
            -0.592199981212616,
            8.870400428771973
          ]
        }
      ]
    },
    {
      "id": "E:333",
      "chain": "E",
      "resseq": 333,
      "icode": "",
      "resname": "LYS",
      "hetflag": " ",
      "sasa": 5.047628402709961,
      "atoms": [
        {
          "atom_index": 98,
          "name": "N",
          "element": "N",
          "coord": [
            -0.3797999918460846,
            -0.7620000243186951,
            8.632200241088867
          ]
        },
        {
          "atom_index": 99,
          "name": "CA",
          "element": "C",
          "coord": [
            -0.3424000144004822,
            -0.8532999753952026,
            8.52280044555664
          ]
        },
        {
          "atom_index": 100,
          "name": "C",
          "element": "C",
          "coord": [
            -0.45739999413490295,
            -0.8715999722480774,
            8.425700187683105
          ]
        },
        {
          "atom_index": 101,
          "name": "O",
          "element": "O",
          "coord": [
            -0.5730999708175659,
            -0.8837000131607056,
            8.465700149536133
          ]
        },
        {
          "atom_index": 102,
          "name": "CB",
          "element": "C",
          "coord": [
            -0.29660001397132874,
            -0.9878000020980835,
            8.580400466918945
          ]
        },
        {
          "atom_index": 103,
          "name": "CG",
          "element": "C",
          "coord": [
            -0.17080000042915344,
            -0.9739000201225281,
            8.66819953918457
          ]
        },
        {
          "atom_index": 104,
          "name": "CD",
          "element": "C",
          "coord": [
            -0.13199999928474426,
            -1.1018999814987183,
            8.742899894714355
          ]
        },
        {
          "atom_index": 105,
          "name": "CE",
          "element": "C",
          "coord": [
            -0.002199999988079071,
            -1.0822999477386475,
            8.82759952545166
          ]
        },
        {
          "atom_index": 106,
          "name": "NZ",
          "element": "N",
          "coord": [
            -0.0010999999940395355,
            -0.9559000134468079,
            8.912699699401855
          ]
        }
      ]
    },
    {
      "id": "E:334",
      "chain": "E",
      "resseq": 334,
      "icode": "",
      "resname": "PHE",
      "hetflag": " ",
      "sasa": 0.0,
      "atoms": [
        {
          "atom_index": 107,
          "name": "N",
          "element": "N",
          "coord": [
            -0.42590001225471497,
            -0.8684999942779541,
            8.296600341796875
          ]
        },
        {
          "atom_index": 108,
          "name": "CA",
          "element": "C",
          "coord": [
            -0.5206000208854675,
            -0.9041000008583069,
            8.192899703979492
          ]
        },
        {
          "atom_index": 109,
          "name": "C",
          "element": "C",
          "coord": [
            -0.4830999970436096,
            -1.0419000387191772,
            8.139300346374512
          ]
        },
        {
          "atom_index": 110,
          "name": "O",
          "element": "O",
          "coord": [
            -0.3682999908924103,
            -1.080399990081787,
            8.145400047302246
          ]
        },
        {
          "atom_index": 111,
          "name": "CB",
          "element": "C",
          "coord": [
            -0.5184000134468079,
            -0.8029000163078308,
            8.07759952545166
          ]
        },
        {
          "atom_index": 112,
          "name": "CG",
          "element": "C",
          "coord": [
            -0.6316999793052673,
            -0.7032999992370605,
            8.081100463867188
          ]
        },
        {
          "atom_index": 113,
          "name": "CD1",
          "element": "C",
          "coord": [
            -0.6657999753952026,
            -0.6371999979019165,
            8.199199676513672
          ]
        },
        {
          "atom_index": 114,
          "name": "CD2",
          "element": "C",
          "coord": [
            -0.7037000060081482,
            -0.675000011920929,
            7.9670000076293945
          ]
        },
        {
          "atom_index": 115,
          "name": "CE1",
          "element": "C",
          "coord": [
            -0.7717000246047974,
            -0.5454999804496765,
            8.200900077819824
          ]
        },
        {
          "atom_index": 116,
          "name": "CE2",
          "element": "C",
          "coord": [
            -0.8094000220298767,
            -0.583299994468689,
            7.969699859619141
          ]
        },
        {
          "atom_index": 117,
          "name": "CZ",
          "element": "C",
          "coord": [
            -0.8425999879837036,
            -0.5199000239372253,
            8.085700035095215
          ]
        }
      ]
    },
    {
      "id": "E:335",
      "chain": "E",
      "resseq": 335,
      "icode": "",
      "resname": "PRO",
      "hetflag": " ",
      "sasa": 0.0,
      "atoms": [
        {
          "atom_index": 118,
          "name": "N",
          "element": "N",
          "coord": [
            -0.5812000036239624,
            -1.1157000064849854,
            8.086400032043457
          ]
        },
        {
          "atom_index": 119,
          "name": "CA",
          "element": "C",
          "coord": [
            -0.5559999942779541,
            -1.2446000576019287,
            8.021499633789062
          ]
        },
        {
          "atom_index": 120,
          "name": "C",
          "element": "C",
          "coord": [
            -0.49219998717308044,
            -1.2345000505447388,
            7.882599830627441
          ]
        },
        {
          "atom_index": 121,
          "name": "O",
          "element": "O",
          "coord": [
            -0.501800000667572,
            -1.132200002670288,
            7.814199924468994
          ]
        },
        {
          "atom_index": 122,
          "name": "CB",
          "element": "C",
          "coord": [
            -0.6956999897956848,
            -1.3061000108718872,
            8.008600234985352
          ]
        },
        {
          "atom_index": 123,
          "name": "CG",
          "element": "C",
          "coord": [
            -0.7893999814987183,
            -1.1993000507354736,
            8.024299621582031
          ]
        },
        {
          "atom_index": 124,
          "name": "CD",
          "element": "C",
          "coord": [
            -0.7243000268936157,
            -1.0821000337600708,
            8.089799880981445
          ]
        }
      ]
    },
    {
      "id": "E:336",
      "chain": "E",
      "resseq": 336,
      "icode": "",
      "resname": "SER",
      "hetflag": " ",
      "sasa": 0.0,
      "atoms": [
        {
          "atom_index": 125,
          "name": "N",
          "element": "N",
          "coord": [
            -0.423799991607666,
            -1.3414000272750854,
            7.8445000648498535
          ]
        },
        {
          "atom_index": 126,
          "name": "CA",
          "element": "C",
          "coord": [
            -0.38999998569488525,
            -1.3671000003814697,
            7.705100059509277
          ]
        },
        {
          "atom_index": 127,
          "name": "C",
          "element": "C",
          "coord": [
            -0.516700029373169,
            -1.3842999935150146,
            7.624899864196777
          ]
        },
        {
          "atom_index": 128,
          "name": "O",
          "element": "O",
          "coord": [
            -0.6186000108718872,
            -1.4330999851226807,
            7.674099922180176
          ]
        },
        {
          "atom_index": 129,
          "name": "CB",
          "element": "C",
          "coord": [
            -0.3021000027656555,
            -1.492300033569336,
            7.691699981689453
          ]
        },
        {
          "atom_index": 130,
          "name": "OG",
          "element": "O",
          "coord": [
            -0.17110000550746918,
            -1.4601999521255493,
            7.735300064086914
          ]
        }
      ]
    },
    {
      "id": "E:337",
      "chain": "E",
      "resseq": 337,
      "icode": "",
      "resname": "VAL",
      "hetflag": " ",
      "sasa": 0.0,
      "atoms": [
        {
          "atom_index": 131,
          "name": "N",
          "element": "N",
          "coord": [
            -0.510200023651123,
            -1.3395999670028687,
            7.501200199127197
          ]
        },
        {
          "atom_index": 132,
          "name": "CA",
          "element": "C",
          "coord": [
            -0.6248999834060669,
            -1.3438999652862549,
            7.410900115966797
          ]
        },
        {
          "atom_index": 133,
          "name": "C",
          "element": "C",
          "coord": [
            -0.6779000163078308,
            -1.4873000383377075,
            7.383699893951416
          ]
        },
        {
          "atom_index": 134,
          "name": "O",
          "element": "O",
          "coord": [
            -0.7978000044822693,
            -1.5055999755859375,
            7.361999988555908
          ]
        },
        {
          "atom_index": 135,
          "name": "CB",
          "element": "C",
          "coord": [
            -0.5943999886512756,
            -1.2651000022888184,
            7.281700134277344
          ]
        },
        {
          "atom_index": 136,
          "name": "CG1",
          "element": "C",
          "coord": [
            -0.47839999198913574,
            -1.3279999494552612,
            7.202499866485596
          ]
        },
        {
          "atom_index": 137,
          "name": "CG2",
          "element": "C",
          "coord": [
            -0.718500018119812,
            -1.2551000118255615,
            7.195799827575684
          ]
        }
      ]
    },
    {
      "id": "E:338",
      "chain": "E",
      "resseq": 338,
      "icode": "",
      "resname": "TYR",
      "hetflag": " ",
      "sasa": 0.0,
      "atoms": [
        {
          "atom_index": 138,
          "name": "N",
          "element": "N",
          "coord": [
            -0.5920000076293945,
            -1.5891000032424927,
            7.390100002288818
          ]
        },
        {
          "atom_index": 139,
          "name": "CA",
          "element": "C",
          "coord": [
            -0.6378999948501587,
            -1.725100040435791,
            7.362800121307373
          ]
        },
        {
          "atom_index": 140,
          "name": "C",
          "element": "C",
          "coord": [
            -0.7221999764442444,
            -1.7684999704360962,
            7.4832000732421875
          ]
        },
        {
          "atom_index": 141,
          "name": "O",
          "element": "O",
          "coord": [
            -0.8109999895095825,
            -1.8544000387191772,
            7.472499847412109
          ]
        },
        {
          "atom_index": 142,
          "name": "CB",
          "element": "C",
          "coord": [
            -0.5205000042915344,
            -1.8194999694824219,
            7.332699775695801
          ]
        },
        {
          "atom_index": 143,
          "name": "CG",
          "element": "C",
          "coord": [
            -0.44940000772476196,
            -1.8731000423431396,
            7.453999996185303
          ]
        },
        {
          "atom_index": 144,
          "name": "CD1",
          "element": "C",
          "coord": [
            -0.4887000024318695,
            -1.9943000078201294,
            7.511199951171875
          ]
        },
        {
          "atom_index": 145,
          "name": "CD2",
          "element": "C",
          "coord": [
            -0.3450999855995178,
            -1.8029999732971191,
            7.512599945068359
          ]
        },
        {
          "atom_index": 146,
          "name": "CE1",
          "element": "C",
          "coord": [
            -0.42579999566078186,
            -2.0441999435424805,
            7.623000144958496
          ]
        },
        {
          "atom_index": 147,
          "name": "CE2",
          "element": "C",
          "coord": [
            -0.28189998865127563,
            -1.850600004196167,
            7.627999782562256
          ]
        },
        {
          "atom_index": 148,
          "name": "CZ",
          "element": "C",
          "coord": [
            -0.3231000006198883,
            -1.9723000526428223,
            7.68120002746582
          ]
        },
        {
          "atom_index": 149,
          "name": "OH",
          "element": "O",
          "coord": [
            -0.26420000195503235,
            -2.023900032043457,
            7.793000221252441
          ]
        }
      ]
    },
    {
      "id": "E:339",
      "chain": "E",
      "resseq": 339,
      "icode": "",
      "resname": "ALA",
      "hetflag": " ",
      "sasa": 0.0,
      "atoms": [
        {
          "atom_index": 150,
          "name": "N",
          "element": "N",
          "coord": [
            -0.6937999725341797,
            -1.7055000066757202,
            7.597799777984619
          ]
        },
        {
          "atom_index": 151,
          "name": "CA",
          "element": "C",
          "coord": [
            -0.7572000026702881,
            -1.7354999780654907,
            7.725100040435791
          ]
        },
        {
          "atom_index": 152,
          "name": "C",
          "element": "C",
          "coord": [
            -0.8402000069618225,
            -1.617799997329712,
            7.773900032043457
          ]
        },
        {
          "atom_index": 153,
          "name": "O",
          "element": "O",
          "coord": [
            -0.8500999808311462,
            -1.5936000347137451,
            7.893899917602539
          ]
        },
        {
          "atom_index": 154,
          "name": "CB",
          "element": "C",
          "coord": [
            -0.6504999995231628,
            -1.7740000486373901,
            7.829899787902832
          ]
        }
      ]
    },
    {
      "id": "E:340",
      "chain": "E",
      "resseq": 340,
      "icode": "",
      "resname": "TRP",
      "hetflag": " ",
      "sasa": 0.0,
      "atoms": [
        {
          "atom_index": 155,
          "name": "N",
          "element": "N",
          "coord": [
            -0.9023000001907349,
            -1.5460000038146973,
            7.680699825286865
          ]
        },
        {
          "atom_index": 156,
          "name": "CA",
          "element": "C",
          "coord": [
            -0.9857000112533569,
            -1.4327000379562378,
            7.714000225067139
          ]
        },
        {
          "atom_index": 157,
          "name": "C",
          "element": "C",
          "coord": [
            -1.0865999460220337,
            -1.4632999897003174,
            7.821499824523926
          ]
        },
        {
          "atom_index": 158,
          "name": "O",
          "element": "O",
          "coord": [
            -1.1269999742507935,
            -1.5765999555587769,
            7.836100101470947
          ]
        },
        {
          "atom_index": 159,
          "name": "CB",
          "element": "C",
          "coord": [
            -1.0568000078201294,
            -1.3806999921798706,
            7.590000152587891
          ]
        },
        {
          "atom_index": 160,
          "name": "CG",
          "element": "C",
          "coord": [
            -1.1437000036239624,
            -1.4746999740600586,
            7.5177001953125
          ]
        },
        {
          "atom_index": 161,
          "name": "CD1",
          "element": "C",
          "coord": [
            -1.1068999767303467,
            -1.5600999593734741,
            7.416600227355957
          ]
        },
        {
          "atom_index": 162,
          "name": "CD2",
          "element": "C",
          "coord": [
            -1.2847000360488892,
            -1.4895000457763672,
            7.533299922943115
          ]
        },
        {
          "atom_index": 163,
          "name": "NE1",
          "element": "N",
          "coord": [
            -1.215999960899353,
            -1.6253999471664429,
            7.369100093841553
          ]
        },
        {
          "atom_index": 164,
          "name": "CE2",
          "element": "C",
          "coord": [
            -1.3272000551223755,
            -1.583299994468689,
            7.4369001388549805
          ]
        },
        {
          "atom_index": 165,
          "name": "CE3",
          "element": "C",
          "coord": [
            -1.3799999952316284,
            -1.4299999475479126,
            7.616799831390381
          ]
        },
        {
          "atom_index": 166,
          "name": "CZ2",
          "element": "C",
          "coord": [
            -1.4608999490737915,
            -1.6217000484466553,
            7.423099994659424
          ]
        },
        {
          "atom_index": 167,
          "name": "CZ3",
          "element": "C",
          "coord": [
            -1.5146000385284424,
            -1.468000054359436,
            7.6020002365112305
          ]
        },
        {
          "atom_index": 168,
          "name": "CH2",
          "element": "C",
          "coord": [
            -1.5528000593185425,
            -1.5621000528335571,
            7.505799770355225
          ]
        }
      ]
    },
    {
      "id": "E:341",
      "chain": "E",
      "resseq": 341,
      "icode": "",
      "resname": "GLU",
      "hetflag": " ",
      "sasa": 0.5675374269485474,
      "atoms": [
        {
          "atom_index": 169,
          "name": "N",
          "element": "N",
          "coord": [
            -1.1233999729156494,
            -1.3610999584197998,
            7.897900104522705
          ]
        },
        {
          "atom_index": 170,
          "name": "CA",
          "element": "C",
          "coord": [
            -1.210800051689148,
            -1.3753000497817993,
            8.013500213623047
          ]
        },
        {
          "atom_index": 171,
          "name": "C",
          "element": "C",
          "coord": [
            -1.3341000080108643,
            -1.2883000373840332,
            7.997900009155273
          ]
        },
        {
          "atom_index": 172,
          "name": "O",
          "element": "O",
          "coord": [
            -1.3293999433517456,
            -1.1800999641418457,
            7.938399791717529
          ]
        },
        {
          "atom_index": 173,
          "name": "CB",
          "element": "C",
          "coord": [
            -1.135599970817566,
            -1.3387999534606934,
            8.143600463867188
          ]
        },
        {
          "atom_index": 174,
          "name": "CG",
          "element": "C",
          "coord": [
            -1.0348000526428223,
            -1.4488999843597412,
            8.185600280761719
          ]
        },
        {
          "atom_index": 175,
          "name": "CD",
          "element": "C",
          "coord": [
            -0.9492999911308289,
            -1.4164999723434448,
            8.311800003051758
          ]
        },
        {
          "atom_index": 176,
          "name": "OE1",
          "element": "O",
          "coord": [
            -0.965399980545044,
            -1.3080999851226807,
            8.374899864196777
          ]
        },
        {
          "atom_index": 177,
          "name": "OE2",
          "element": "O",
          "coord": [
            -0.8651000261306763,
            -1.5024000406265259,
            8.347100257873535
          ]
        }
      ]
    },
    {
      "id": "E:342",
      "chain": "E",
      "resseq": 342,
      "icode": "",
      "resname": "ARG",
      "hetflag": " ",
      "sasa": 0.0,
      "atoms": [
        {
          "atom_index": 178,
          "name": "N",
          "element": "N",
          "coord": [
            -1.4438999891281128,
            -1.3371000289916992,
            8.054800033569336
          ]
        },
        {
          "atom_index": 179,
          "name": "CA",
          "element": "C",
          "coord": [
            -1.572700023651123,
            -1.271299958229065,
            8.048500061035156
          ]
        },
        {
          "atom_index": 180,
          "name": "C",
          "element": "C",
          "coord": [
            -1.6224000453948975,
            -1.23989999294281,
            8.186100006103516
          ]
        },
        {
          "atom_index": 181,
          "name": "O",
          "element": "O",
          "coord": [
            -1.6161999702453613,
            -1.3228000402450562,
            8.274299621582031
          ]
        },
        {
          "atom_index": 182,
          "name": "CB",
          "element": "C",
          "coord": [
            -1.6734999418258667,
            -1.363800048828125,
            7.985000133514404
          ]
        },
        {
          "atom_index": 183,
          "name": "CG",
          "element": "C",
          "coord": [
            -1.8169000148773193,
            -1.3151999711990356,
            7.989500045776367
          ]
        },
        {
          "atom_index": 184,
          "name": "CD",
          "element": "C",
          "coord": [
            -1.898800015449524,
            -1.3889000415802002,
            7.886600017547607
          ]
        },
        {
          "atom_index": 185,
          "name": "NE",
          "element": "N",
          "coord": [
            -1.8666000366210938,
            -1.3422000408172607,
            7.752900123596191
          ]
        },
        {
          "atom_index": 186,
          "name": "CZ",
          "element": "C",
          "coord": [
            -1.933899998664856,
            -1.3767000436782837,
            7.6433000564575195
          ]
        },
        {
          "atom_index": 187,
          "name": "NH1",
          "element": "N",
          "coord": [
            -2.0380001068115234,
            -1.457900047302246,
            7.651100158691406
          ]
        },
        {
          "atom_index": 188,
          "name": "NH2",
          "element": "N",
          "coord": [
            -1.8990000486373901,
            -1.3259999752044678,
            7.5254998207092285
          ]
        }
      ]
    },
    {
      "id": "E:343",
      "chain": "E",
      "resseq": 343,
      "icode": "",
      "resname": "LYS",
      "hetflag": " ",
      "sasa": 0.9495561718940735,
      "atoms": [
        {
          "atom_index": 189,
          "name": "N",
          "element": "N",
          "coord": [
            -1.6765999794006348,
            -1.1204999685287476,
            8.20110034942627
          ]
        },
        {
          "atom_index": 190,
          "name": "CA",
          "element": "C",
          "coord": [
            -1.7446999549865723,
            -1.0807000398635864,
            8.321100234985352
          ]
        },
        {
          "atom_index": 191,
          "name": "C",
          "element": "C",
          "coord": [
            -1.8858000040054321,
            -1.030900001525879,
            8.282899856567383
          ]
        },
        {
          "atom_index": 192,
          "name": "O",
          "element": "O",
          "coord": [
            -1.904099941253662,
            -0.961899995803833,
            8.184100151062012
          ]
        },
        {
          "atom_index": 193,
          "name": "CB",
          "element": "C",
          "coord": [
            -1.6597000360488892,
            -0.9731000065803528,
            8.38949966430664
          ]
        },
        {
          "atom_index": 194,
          "name": "CG",
          "element": "C",
          "coord": [
            -1.7237999439239502,
            -0.9039999842643738,
            8.505999565124512
          ]
        },
        {
          "atom_index": 195,
          "name": "CD",
          "element": "C",
          "coord": [
            -1.701799988746643,
            -0.9761000275611877,
            8.638699531555176
          ]
        },
        {
          "atom_index": 196,
          "name": "CE",
          "element": "C",
          "coord": [
            -1.7903000116348267,
            -0.9150999784469604,
            8.748600006103516
          ]
        },
        {
          "atom_index": 197,
          "name": "NZ",
          "element": "N",
          "coord": [
            -1.8148000240325928,
            -1.0091999769210815,
            8.8641996383667
          ]
        }
      ]
    },
    {
      "id": "E:344",
      "chain": "E",
      "resseq": 344,
      "icode": "",
      "resname": "LYS",
      "hetflag": " ",
      "sasa": 3.3550984859466553,
      "atoms": [
        {
          "atom_index": 198,
          "name": "N",
          "element": "N",
          "coord": [
            -1.9846999645233154,
            -1.0676000118255615,
            8.362500190734863
          ]
        },
        {
          "atom_index": 199,
          "name": "CA",
          "element": "C",
          "coord": [
            -2.120800018310547,
            -1.019700050354004,
            8.344900131225586
          ]
        },
        {
          "atom_index": 200,
          "name": "C",
          "element": "C",
          "coord": [
            -2.142899990081787,
            -0.8931999802589417,
            8.425200462341309
          ]
        },
        {
          "atom_index": 201,
          "name": "O",
          "element": "O",
          "coord": [
            -2.109299898147583,
            -0.8883000016212463,
            8.541099548339844
          ]
        },
        {
          "atom_index": 202,
          "name": "CB",
          "element": "C",
          "coord": [
            -2.2191998958587646,
            -1.1258000135421753,
            8.392000198364258
          ]
        },
        {
          "atom_index": 203,
          "name": "CG",
          "element": "C",
          "coord": [
            -2.365299940109253,
            -1.0973000526428223,
            8.361700057983398
          ]
        },
        {
          "atom_index": 204,
          "name": "CD",
          "element": "C",
          "coord": [
            -2.4512999057769775,
            -1.2050000429153442,
            8.428600311279297
          ]
        },
        {
          "atom_index": 205,
          "name": "CE",
          "element": "C",
          "coord": [
            -2.599100112915039,
            -1.1957000494003296,
            8.393600463867188
          ]
        },
        {
          "atom_index": 206,
          "name": "NZ",
          "element": "N",
          "coord": [
            -2.683000087738037,
            -1.2899999618530273,
            8.480299949645996
          ]
        }
      ]
    },
    {
      "id": "E:345",
      "chain": "E",
      "resseq": 345,
      "icode": "",
      "resname": "ILE",
      "hetflag": " ",
      "sasa": 0.0,
      "atoms": [
        {
          "atom_index": 207,
          "name": "N",
          "element": "N",
          "coord": [
            -2.2000999450683594,
            -0.7906000018119812,
            8.362899780273438
          ]
        },
        {
          "atom_index": 208,
          "name": "CA",
          "element": "C",
          "coord": [
            -2.2421998977661133,
            -0.6710000038146973,
            8.434000015258789
          ]
        },
        {
          "atom_index": 209,
          "name": "C",
          "element": "C",
          "coord": [
            -2.392400026321411,
            -0.6525999903678894,
            8.413900375366211
          ]
        },
        {
          "atom_index": 210,
          "name": "O",
          "element": "O",
          "coord": [
            -2.4365999698638916,
            -0.6284000277519226,
            8.303500175476074
          ]
        },
        {
          "atom_index": 211,
          "name": "CB",
          "element": "C",
          "coord": [
            -2.162400007247925,
            -0.5498999953269958,
            8.381500244140625
          ]
        },
        {
          "atom_index": 212,
          "name": "CG1",
          "element": "C",
          "coord": [
            -2.0164999961853027,
            -0.560699999332428,
            8.428199768066406
          ]
        },
        {
          "atom_index": 213,
          "name": "CG2",
          "element": "C",
          "coord": [
            -2.2235000133514404,
            -0.41830000281333923,
            8.428199768066406
          ]
        },
        {
          "atom_index": 214,
          "name": "CD1",
          "element": "C",
          "coord": [
            -1.9205000400543213,
            -0.5264999866485596,
            8.325799942016602
          ]
        }
      ]
    },
    {
      "id": "E:346",
      "chain": "E",
      "resseq": 346,
      "icode": "",
      "resname": "SER",
      "hetflag": " ",
      "sasa": 0.0,
      "atoms": [
        {
          "atom_index": 215,
          "name": "N",
          "element": "N",
          "coord": [
            -2.4704999923706055,
            -0.6661999821662903,
            8.520500183105469
          ]
        },
        {
          "atom_index": 216,
          "name": "CA",
          "element": "C",
          "coord": [
            -2.6147000789642334,
            -0.6442000269889832,
            8.514300346374512
          ]
        },
        {
          "atom_index": 217,
          "name": "C",
          "element": "C",
          "coord": [
            -2.6684000492095947,
            -0.6064000129699707,
            8.65060043334961
          ]
        },
        {
          "atom_index": 218,
          "name": "O",
          "element": "O",
          "coord": [
            -2.6029000282287598,
            -0.6279000043869019,
            8.751799583435059
          ]
        },
        {
          "atom_index": 219,
          "name": "CB",
          "element": "C",
          "coord": [
            -2.687000036239624,
            -0.7700999975204468,
            8.465700149536133
          ]
        },
        {
          "atom_index": 220,
          "name": "OG",
          "element": "O",
          "coord": [
            -2.658600091934204,
            -0.8809999823570251,
            8.549500465393066
          ]
        }
      ]
    },
    {
      "id": "E:347",
      "chain": "E",
      "resseq": 347,
      "icode": "",
      "resname": "ASN",
      "hetflag": " ",
      "sasa": 4.018693447113037,
      "atoms": [
        {
          "atom_index": 221,
          "name": "N",
          "element": "N",
          "coord": [
            -2.788100004196167,
            -0.5497000217437744,
            8.652199745178223
          ]
        },
        {
          "atom_index": 222,
          "name": "CA",
          "element": "C",
          "coord": [
            -2.859100103378296,
            -0.5206000208854675,
            8.776000022888184
          ]
        },
        {
          "atom_index": 223,
          "name": "C",
          "element": "C",
          "coord": [
            -2.776099920272827,
            -0.4431000053882599,
            8.877599716186523
          ]
        },
        {
          "atom_index": 224,
          "name": "O",
          "element": "O",
          "coord": [
            -2.769200086593628,
            -0.47850000858306885,
            8.995699882507324
          ]
        },
        {
          "atom_index": 225,
          "name": "CB",
          "element": "C",
          "coord": [
            -2.914599895477295,
            -0.650600016117096,
            8.83530044555664
          ]
        },
        {
          "atom_index": 226,
          "name": "CG",
          "element": "C",
          "coord": [
            -3.0320000648498535,
            -0.7027000188827515,
            8.756099700927734
          ]
        },
        {
          "atom_index": 227,
          "name": "OD1",
          "element": "O",
          "coord": [
            -3.0195999145507812,
            -0.7972000241279602,
            8.677200317382812
          ]
        },
        {
          "atom_index": 228,
          "name": "ND2",
          "element": "N",
          "coord": [
            -3.1470000743865967,
            -0.6377000212669373,
            8.773300170898438
          ]
        }
      ]
    },
    {
      "id": "E:348",
      "chain": "E",
      "resseq": 348,
      "icode": "",
      "resname": "CYS",
      "hetflag": " ",
      "sasa": 0.0,
      "atoms": [
        {
          "atom_index": 229,
          "name": "N",
          "element": "N",
          "coord": [
            -2.7146999835968018,
            -0.33550000190734863,
            8.829400062561035
          ]
        },
        {
          "atom_index": 230,
          "name": "CA",
          "element": "C",
          "coord": [
            -2.6249001026153564,
            -0.25429999828338623,
            8.910699844360352
          ]
        },
        {
          "atom_index": 231,
          "name": "C",
          "element": "C",
          "coord": [
            -2.625,
            -0.1071000024676323,
            8.865400314331055
          ]
        },
        {
          "atom_index": 232,
          "name": "O",
          "element": "O",
          "coord": [
            -2.6696999073028564,
            -0.07419999688863754,
            8.756199836730957
          ]
        },
        {
          "atom_index": 233,
          "name": "CB",
          "element": "C",
          "coord": [
            -2.4844000339508057,
            -0.3149000108242035,
            8.907099723815918
          ]
        },
        {
          "atom_index": 234,
          "name": "SG",
          "element": "S",
          "coord": [
            -2.424999952316284,
            -0.3474999964237213,
            8.737899780273438
          ]
        }
      ]
    },
    {
      "id": "E:349",
      "chain": "E",
      "resseq": 349,
      "icode": "",
      "resname": "VAL",
      "hetflag": " ",
      "sasa": 1.4519457817077637,
      "atoms": [
        {
          "atom_index": 235,
          "name": "N",
          "element": "N",
          "coord": [
            -2.5789999961853027,
            -0.018200000748038292,
            8.952300071716309
          ]
        },
        {
          "atom_index": 236,
          "name": "CA",
          "element": "C",
          "coord": [
            -2.569000005722046,
            0.12300000339746475,
            8.917200088500977
          ]
        },
        {
          "atom_index": 237,
          "name": "C",
          "element": "C",
          "coord": [
            -2.4240000247955322,
            0.15160000324249268,
            8.873900413513184
          ]
        },
        {
          "atom_index": 238,
          "name": "O",
          "element": "O",
          "coord": [
            -2.328700065612793,
            0.10289999842643738,
            8.934300422668457
          ]
        },
        {
          "atom_index": 239,
          "name": "CB",
          "element": "C",
          "coord": [
            -2.6217000484466553,
            0.21570000052452087,
            9.032400131225586
          ]
        },
        {
          "atom_index": 240,
          "name": "CG1",
          "element": "C",
          "coord": [
            -2.5448999404907227,
            0.19509999454021454,
            9.164199829101562
          ]
        },
        {
          "atom_index": 241,
          "name": "CG2",
          "element": "C",
          "coord": [
            -2.61929988861084,
            0.3617999851703644,
            8.98960018157959
          ]
        }
      ]
    },
    {
      "id": "E:350",
      "chain": "E",
      "resseq": 350,
      "icode": "",
      "resname": "ALA",
      "hetflag": " ",
      "sasa": 0.0,
      "atoms": [
        {
          "atom_index": 242,
          "name": "N",
          "element": "N",
          "coord": [
            -2.406899929046631,
            0.22509999573230743,
            8.765299797058105
          ]
        },
        {
          "atom_index": 243,
          "name": "CA",
          "element": "C",
          "coord": [
            -2.272599935531616,
            0.25279998779296875,
            8.715100288391113
          ]
        },
        {
          "atom_index": 244,
          "name": "C",
          "element": "C",
          "coord": [
            -2.215399980545044,
            0.3734000027179718,
            8.789400100708008
          ]
        },
        {
          "atom_index": 245,
          "name": "O",
          "element": "O",
          "coord": [
            -2.2799999713897705,
            0.4772999882698059,
            8.79740047454834
          ]
        },
        {
          "atom_index": 246,
          "name": "CB",
          "element": "C",
          "coord": [
            -2.2757999897003174,
            0.2782999873161316,
            8.565400123596191
          ]
        }
      ]
    },
    {
      "id": "E:351",
      "chain": "E",
      "resseq": 351,
      "icode": "",
      "resname": "ASP",
      "hetflag": " ",
      "sasa": 0.945895791053772,
      "atoms": [
        {
          "atom_index": 247,
          "name": "N",
          "element": "N",
          "coord": [
            -2.096299886703491,
            0.357699990272522,
            8.846599578857422
          ]
        },
        {
          "atom_index": 248,
          "name": "CA",
          "element": "C",
          "coord": [
            -2.0220999717712402,
            0.4699000120162964,
            8.90470027923584
          ]
        },
        {
          "atom_index": 249,
          "name": "C",
          "element": "C",
          "coord": [
            -1.881500005722046,
            0.46950000524520874,
            8.847700119018555
          ]
        },
        {
          "atom_index": 250,
          "name": "O",
          "element": "O",
          "coord": [
            -1.7927000522613525,
            0.40619999170303345,
            8.903499603271484
          ]
        },
        {
          "atom_index": 251,
          "name": "CB",
          "element": "C",
          "coord": [
            -2.0169999599456787,
            0.4593999981880188,
            9.05739974975586
          ]
        },
        {
          "atom_index": 252,
          "name": "CG",
          "element": "C",
          "coord": [
            -1.948699951171875,
            0.5806999802589417,
            9.123499870300293
          ]
        },
        {
          "atom_index": 253,
          "name": "OD1",
          "element": "O",
          "coord": [
            -1.9148000478744507,
            0.6796000003814697,
            9.053500175476074
          ]
        },
        {
          "atom_index": 254,
          "name": "OD2",
          "element": "O",
          "coord": [
            -1.9292000532150269,
            0.5771999955177307,
            9.246800422668457
          ]
        }
      ]
    },
    {
      "id": "E:352",
      "chain": "E",
      "resseq": 352,
      "icode": "",
      "resname": "TYR",
      "hetflag": " ",
      "sasa": 0.0,
      "atoms": [
        {
          "atom_index": 255,
          "name": "N",
          "element": "N",
          "coord": [
            -1.8617000579833984,
            0.5401999950408936,
            8.736499786376953
          ]
        },
        {
          "atom_index": 256,
          "name": "CA",
          "element": "C",
          "coord": [
            -1.731600046157837,
            0.5432999730110168,
            8.668399810791016
          ]
        },
        {
          "atom_index": 257,
          "name": "C",
          "element": "C",
          "coord": [
            -1.6274000406265259,
            0.628600001335144,
            8.744400024414062
          ]
        },
        {
          "atom_index": 258,
          "name": "O",
          "element": "O",
          "coord": [
            -1.5092999935150146,
            0.6236000061035156,
            8.715100288391113
          ]
        },
        {
          "atom_index": 259,
          "name": "CB",
          "element": "C",
          "coord": [
            -1.7479000091552734,
            0.5929999947547913,
            8.524800300598145
          ]
        },
        {
          "atom_index": 260,
          "name": "CG",
          "element": "C",
          "coord": [
            -1.8423000574111938,
            0.5065000057220459,
            8.443300247192383
          ]
        },
        {
          "atom_index": 261,
          "name": "CD1",
          "element": "C",
          "coord": [
            -1.8083000183105469,
            0.3743000030517578,
            8.410599708557129
          ]
        },
        {
          "atom_index": 262,
          "name": "CD2",
          "element": "C",
          "coord": [
            -1.965399980545044,
            0.5551999807357788,
            8.400799751281738
          ]
        },
        {
          "atom_index": 263,
          "name": "CE1",
          "element": "C",
          "coord": [
            -1.8944000005722046,
            0.29269999265670776,
            8.336899757385254
          ]
        },
        {
          "atom_index": 264,
          "name": "CE2",
          "element": "C",
          "coord": [
            -2.0532000064849854,
            0.47429999709129333,
            8.324999809265137
          ]
        },
        {
          "atom_index": 265,
          "name": "CZ",
          "element": "C",
          "coord": [
            -2.016700029373169,
            0.34389999508857727,
            8.293499946594238
          ]
        },
        {
          "atom_index": 266,
          "name": "OH",
          "element": "O",
          "coord": [
            -2.10260009765625,
            0.26339998841285706,
            8.22130012512207
          ]
        }
      ]
    },
    {
      "id": "E:353",
      "chain": "E",
      "resseq": 353,
      "icode": "",
      "resname": "SER",
      "hetflag": " ",
      "sasa": 4.459686279296875,
      "atoms": [
        {
          "atom_index": 267,
          "name": "N",
          "element": "N",
          "coord": [
            -1.6723999977111816,
            0.7032999992370605,
            8.843700408935547
          ]
        },
        {
          "atom_index": 268,
          "name": "CA",
          "element": "C",
          "coord": [
            -1.5845999717712402,
            0.7864000201225281,
            8.92710018157959
          ]
        },
        {
          "atom_index": 269,
          "name": "C",
          "element": "C",
          "coord": [
            -1.4946000576019287,
            0.7106000185012817,
            9.023799896240234
          ]
        },
        {
          "atom_index": 270,
          "name": "O",
          "element": "O",
          "coord": [
            -1.4088000059127808,
            0.7713000178337097,
            9.082200050354004
          ]
        },
        {
          "atom_index": 271,
          "name": "CB",
          "element": "C",
          "coord": [
            -1.6663000583648682,
            0.8881000280380249,
            9.005599975585938
          ]
        },
        {
          "atom_index": 272,
          "name": "OG",
          "element": "O",
          "coord": [
            -1.7303999662399292,
            0.9797000288963318,
            8.916500091552734
          ]
        }
      ]
    },
    {
      "id": "E:354",
      "chain": "E",
      "resseq": 354,
      "icode": "",
      "resname": "VAL",
      "hetflag": " ",
      "sasa": 1.6132731437683105,
      "atoms": [
        {
          "atom_index": 273,
          "name": "N",
          "element": "N",
          "coord": [
            -1.5124000310897827,
            0.5795000195503235,
            9.038900375366211
          ]
        },
        {
          "atom_index": 274,
          "name": "CA",
          "element": "C",
          "coord": [
            -1.4253000020980835,
            0.49889999628067017,
            9.12339973449707
          ]
        },
        {
          "atom_index": 275,
          "name": "C",
          "element": "C",
          "coord": [
            -1.3269000053405762,
            0.4142000079154968,
            9.038999557495117
          ]
        },
        {
          "atom_index": 276,
          "name": "O",
          "element": "O",
          "coord": [
            -1.253100037574768,
            0.3296000063419342,
            9.091300010681152
          ]
        },
        {
          "atom_index": 277,
          "name": "CB",
          "element": "C",
          "coord": [
            -1.5089000463485718,
            0.40779998898506165,
            9.219300270080566
          ]
        },
        {
          "atom_index": 278,
          "name": "CG1",
          "element": "C",
          "coord": [
            -1.5958000421524048,
            0.49239999055862427,
            9.310700416564941
          ]
        },
        {
          "atom_index": 279,
          "name": "CG2",
          "element": "C",
          "coord": [
            -1.5942000150680542,
            0.3046000003814697,
            9.14050006866455
          ]
        }
      ]
    },
    {
      "id": "E:355",
      "chain": "E",
      "resseq": 355,
      "icode": "",
      "resname": "LEU",
      "hetflag": " ",
      "sasa": 0.0,
      "atoms": [
        {
          "atom_index": 280,
          "name": "N",
          "element": "N",
          "coord": [
            -1.3270000219345093,
            0.43540000915527344,
            8.907999992370605
          ]
        },
        {
          "atom_index": 281,
          "name": "CA",
          "element": "C",
          "coord": [
            -1.2210999727249146,
            0.3815999925136566,
            8.823399543762207
          ]
        },
        {
          "atom_index": 282,
          "name": "C",
          "element": "C",
          "coord": [
            -1.101099967956543,
            0.47369998693466187,
            8.833600044250488
          ]
        },
        {
          "atom_index": 283,
          "name": "O",
          "element": "O",
          "coord": [
            -1.1122000217437744,
            0.5884000062942505,
            8.874099731445312
          ]
        },
        {
          "atom_index": 284,
          "name": "CB",
          "element": "C",
          "coord": [
            -1.2662999629974365,
            0.3709999918937683,
            8.678899765014648
          ]
        },
        {
          "atom_index": 285,
          "name": "CG",
          "element": "C",
          "coord": [
            -1.3903000354766846,
            0.2842000126838684,
            8.662500381469727
          ]
        },
        {
          "atom_index": 286,
          "name": "CD1",
          "element": "C",
          "coord": [
            -1.4368000030517578,
            0.2827000021934509,
            8.519599914550781
          ]
        },
        {
          "atom_index": 287,
          "name": "CD2",
          "element": "C",
          "coord": [
            -1.3628000020980835,
            0.14259999990463257,
            8.714099884033203
          ]
        }
      ]
    },
    {
      "id": "E:356",
      "chain": "E",
      "resseq": 356,
      "icode": "",
      "resname": "TYR",
      "hetflag": " ",
      "sasa": 3.9918878078460693,
      "atoms": [
        {
          "atom_index": 288,
          "name": "N",
          "element": "N",
          "coord": [
            -0.9851999878883362,
            0.4221999943256378,
            8.798800468444824
          ]
        },
        {
          "atom_index": 289,
          "name": "CA",
          "element": "C",
          "coord": [
            -0.8669000267982483,
            0.5048999786376953,
            8.794099807739258
          ]
        },
        {
          "atom_index": 290,
          "name": "C",
          "element": "C",
          "coord": [
            -0.8780999779701233,
            0.6046000123023987,
            8.67770004272461
          ]
        },
        {
          "atom_index": 291,
          "name": "O",
          "element": "O",
          "coord": [
            -0.930899977684021,
            0.5701000094413757,
            8.569899559020996
          ]
        },
        {
          "atom_index": 292,
          "name": "CB",
          "element": "C",
          "coord": [
            -0.7448999881744385,
            0.41940000653266907,
            8.769499778747559
          ]
        },
        {
          "atom_index": 293,
          "name": "CG",
          "element": "C",
          "coord": [
            -0.6931999921798706,
            0.34610000252723694,
            8.888699531555176
          ]
        },
        {
          "atom_index": 294,
          "name": "CD1",
          "element": "C",
          "coord": [
            -0.6251000165939331,
            0.413100004196167,
            8.988200187683105
          ]
        },
        {
          "atom_index": 295,
          "name": "CD2",
          "element": "C",
          "coord": [
            -0.7052000164985657,
            0.2079000025987625,
            8.898300170898438
          ]
        },
        {
          "atom_index": 296,
          "name": "CE1",
          "element": "C",
          "coord": [
            -0.5748999714851379,
            0.34689998626708984,
            9.096500396728516
          ]
        },
        {
          "atom_index": 297,
          "name": "CE2",
          "element": "C",
          "coord": [
            -0.6531000137329102,
            0.13989999890327454,
            9.00879955291748
          ]
        },
        {
          "atom_index": 298,
          "name": "CZ",
          "element": "C",
          "coord": [
            -0.5875999927520752,
            0.20970000326633453,
            9.105199813842773
          ]
        },
        {
          "atom_index": 299,
          "name": "OH",
          "element": "O",
          "coord": [
            -0.5364000201225281,
            0.14390000700950623,
            9.214200019836426
          ]
        }
      ]
    },
    {
      "id": "E:357",
      "chain": "E",
      "resseq": 357,
      "icode": "",
      "resname": "ASN",
      "hetflag": " ",
      "sasa": 4.747780799865723,
      "atoms": [
        {
          "atom_index": 300,
          "name": "N",
          "element": "N",
          "coord": [
            -0.8217999935150146,
            0.7235000133514404,
            8.697099685668945
          ]
        },
        {
          "atom_index": 301,
          "name": "CA",
          "element": "C",
          "coord": [
            -0.8065999746322632,
            0.819599986076355,
            8.589200019836426
          ]
        },
        {
          "atom_index": 302,
          "name": "C",
          "element": "C",
          "coord": [
            -0.7063000202178955,
            0.7698000073432922,
            8.48270034790039
          ]
        },
        {
          "atom_index": 303,
          "name": "O",
          "element": "O",
          "coord": [
            -0.6459000110626221,
            0.6618000268936157,
            8.49530029296875
          ]
        },
        {
          "atom_index": 304,
          "name": "CB",
          "element": "C",
          "coord": [
            -0.7767999768257141,
            0.9607999920845032,
            8.644200325012207
          ]
        },
        {
          "atom_index": 305,
          "name": "CG",
          "element": "C",
          "coord": [
            -0.6345999836921692,
            0.977400004863739,
            8.69629955291748
          ]
        },
        {
          "atom_index": 306,
          "name": "OD1",
          "element": "O",
          "coord": [
            -0.5408999919891357,
            0.9164000153541565,
            8.647100448608398
          ]
        },
        {
          "atom_index": 307,
          "name": "ND2",
          "element": "N",
          "coord": [
            -0.6189000010490417,
            1.0628000497817993,
            8.793800354003906
          ]
        }
      ]
    },
    {
      "id": "E:358",
      "chain": "E",
      "resseq": 358,
      "icode": "",
      "resname": "SER",
      "hetflag": " ",
      "sasa": 0.5990673303604126,
      "atoms": [
        {
          "atom_index": 308,
          "name": "N",
          "element": "N",
          "coord": [
            -0.6935999989509583,
            0.8438000082969666,
            8.37339973449707
          ]
        },
        {
          "atom_index": 309,
          "name": "CA",
          "element": "C",
          "coord": [
            -0.5945000052452087,
            0.808899998664856,
            8.269599914550781
          ]
        },
        {
          "atom_index": 310,
          "name": "C",
          "element": "C",
          "coord": [
            -0.607200026512146,
            0.6736999750137329,
            8.198200225830078
          ]
        },
        {
          "atom_index": 311,
          "name": "O",
          "element": "O",
          "coord": [
            -0.5083000063896179,
            0.6212000250816345,
            8.150400161743164
          ]
        },
        {
          "atom_index": 312,
          "name": "CB",
          "element": "C",
          "coord": [
            -0.4521999955177307,
            0.8202999830245972,
            8.327799797058105
          ]
        },
        {
          "atom_index": 313,
          "name": "OG",
          "element": "O",
          "coord": [
            -0.43389999866485596,
            0.9444000124931335,
            8.39330005645752
          ]
        }
      ]
    },
    {
      "id": "E:359",
      "chain": "E",
      "resseq": 359,
      "icode": "",
      "resname": "THR",
      "hetflag": " ",
      "sasa": 0.0,
      "atoms": [
        {
          "atom_index": 314,
          "name": "N",
          "element": "N",
          "coord": [
            -0.7265999913215637,
            0.6161999702453613,
            8.190400123596191
          ]
        },
        {
          "atom_index": 315,
          "name": "CA",
          "element": "C",
          "coord": [
            -0.7493000030517578,
            0.5059999823570251,
            8.097700119018555
          ]
        },
        {
          "atom_index": 316,
          "name": "C",
          "element": "C",
          "coord": [
            -0.8151999711990356,
            0.5705000162124634,
            7.974699974060059
          ]
        },
        {
          "atom_index": 317,
          "name": "O",
          "element": "O",
          "coord": [
            -0.934499979019165,
            0.5971999764442444,
            7.975100040435791
          ]
        },
        {
          "atom_index": 318,
          "name": "CB",
          "element": "C",
          "coord": [
            -0.8402000069618225,
            0.39469999074935913,
            8.158100128173828
          ]
        },
        {
          "atom_index": 319,
          "name": "OG1",
          "element": "O",
          "coord": [
            -0.7835999727249146,
            0.34630000591278076,
            8.279999732971191
          ]
        },
        {
          "atom_index": 320,
          "name": "CG2",
          "element": "C",
          "coord": [
            -0.8578000068664551,
            0.2806999981403351,
            8.063400268554688
          ]
        }
      ]
    },
    {
      "id": "E:360",
      "chain": "E",
      "resseq": 360,
      "icode": "",
      "resname": "PHE",
      "hetflag": " ",
      "sasa": 4.710757255554199,
      "atoms": [
        {
          "atom_index": 321,
          "name": "N",
          "element": "N",
          "coord": [
            -0.7361999750137329,
            0.5999000072479248,
            7.872799873352051
          ]
        },
        {
          "atom_index": 322,
          "name": "CA",
          "element": "C",
          "coord": [
            -0.7851999998092651,
            0.6718999743461609,
            7.755099773406982
          ]
        },
        {
          "atom_index": 323,
          "name": "C",
          "element": "C",
          "coord": [
            -0.7964000105857849,
            0.5735999941825867,
            7.6402997970581055
          ]
        },
        {
          "atom_index": 324,
          "name": "O",
          "element": "O",
          "coord": [
            -0.6984999775886536,
            0.5109999775886536,
            7.6031999588012695
          ]
        },
        {
          "atom_index": 325,
          "name": "CB",
          "element": "C",
          "coord": [
            -0.6913999915122986,
            0.786899983882904,
            7.720099925994873
          ]
        },
        {
          "atom_index": 326,
          "name": "CG",
          "element": "C",
          "coord": [
            -0.7001000046730042,
            0.9035000205039978,
            7.816699981689453
          ]
        },
        {
          "atom_index": 327,
          "name": "CD1",
          "element": "C",
          "coord": [
            -0.7989000082015991,
            0.9995999932289124,
            7.802299976348877
          ]
        },
        {
          "atom_index": 328,
          "name": "CD2",
          "element": "C",
          "coord": [
            -0.6105999946594238,
            0.9161999821662903,
            7.921800136566162
          ]
        },
        {
          "atom_index": 329,
          "name": "CE1",
          "element": "C",
          "coord": [
            -0.8080000281333923,
            1.108199954032898,
            7.890600204467773
          ]
        },
        {
          "atom_index": 330,
          "name": "CE2",
          "element": "C",
          "coord": [
            -0.6193000078201294,
            1.0247000455856323,
            8.010199546813965
          ]
        },
        {
          "atom_index": 331,
          "name": "CZ",
          "element": "C",
          "coord": [
            -0.7192999720573425,
            1.1190999746322632,
            7.994800090789795
          ]
        }
      ]
    },
    {
      "id": "E:361",
      "chain": "E",
      "resseq": 361,
      "icode": "",
      "resname": "PHE",
      "hetflag": " ",
      "sasa": 0.15764929354190826,
      "atoms": [
        {
          "atom_index": 332,
          "name": "N",
          "element": "N",
          "coord": [
            -0.9172000288963318,
            0.5566999912261963,
            7.5879998207092285
          ]
        },
        {
          "atom_index": 333,
          "name": "CA",
          "element": "C",
          "coord": [
            -0.9406999945640564,
            0.45989999175071716,
            7.481800079345703
          ]
        },
        {
          "atom_index": 334,
          "name": "C",
          "element": "C",
          "coord": [
            -0.8912000060081482,
            0.5151000022888184,
            7.346700191497803
          ]
        },
        {
          "atom_index": 335,
          "name": "O",
          "element": "O",
          "coord": [
            -0.932699978351593,
            0.6208000183105469,
            7.303400039672852
          ]
        },
        {
          "atom_index": 336,
          "name": "CB",
          "element": "C",
          "coord": [
            -1.0871000289916992,
            0.4223000109195709,
            7.477099895477295
          ]
        },
        {
          "atom_index": 337,
          "name": "CG",
          "element": "C",
          "coord": [
            -1.138800024986267,
            0.3711000084877014,
            7.608500003814697
          ]
        },
        {
          "atom_index": 338,
          "name": "CD1",
          "element": "C",
          "coord": [
            -1.0844999551773071,
            0.2565000057220459,
            7.665500164031982
          ]
        },
        {
          "atom_index": 339,
          "name": "CD2",
          "element": "C",
          "coord": [
            -1.2367000579833984,
            0.43959999084472656,
            7.6774001121521
          ]
        },
        {
          "atom_index": 340,
          "name": "CE1",
          "element": "C",
          "coord": [
            -1.1301000118255615,
            0.21040000021457672,
            7.787199974060059
          ]
        },
        {
          "atom_index": 341,
          "name": "CE2",
          "element": "C",
          "coord": [
            -1.281499981880188,
            0.3935000002384186,
            7.800300121307373
          ]
        },
        {
          "atom_index": 342,
          "name": "CZ",
          "element": "C",
          "coord": [
            -1.2267999649047852,
            0.2808000147342682,
            7.855800151824951
          ]
        }
      ]
    },
    {
      "id": "E:362",
      "chain": "E",
      "resseq": 362,
      "icode": "",
      "resname": "SER",
      "hetflag": " ",
      "sasa": 0.5360075831413269,
      "atoms": [
        {
          "atom_index": 343,
          "name": "N",
          "element": "N",
          "coord": [
            -0.7964000105857849,
            0.4453999996185303,
            7.285999774932861
          ]
        },
        {
          "atom_index": 344,
          "name": "CA",
          "element": "C",
          "coord": [
            -0.7497000098228455,
            0.4772999882698059,
            7.151800155639648
          ]
        },
        {
          "atom_index": 345,
          "name": "C",
          "element": "C",
          "coord": [
            -0.8396999835968018,
            0.4108999967575073,
            7.047299861907959
          ]
        },
        {
          "atom_index": 346,
          "name": "O",
          "element": "O",
          "coord": [
            -0.8392999768257141,
            0.4510999917984009,
            6.933800220489502
          ]
        },
        {
          "atom_index": 347,
          "name": "CB",
          "element": "C",
          "coord": [
            -0.6039000153541565,
            0.4311999976634979,
            7.1346001625061035
          ]
        },
        {
          "atom_index": 348,
          "name": "OG",
          "element": "O",
          "coord": [
            -0.592199981212616,
            0.29809999465942383,
            7.1803998947143555
          ]
        }
      ]
    },
    {
      "id": "E:363",
      "chain": "E",
      "resseq": 363,
      "icode": "",
      "resname": "THR",
      "hetflag": " ",
      "sasa": 0.0,
      "atoms": [
        {
          "atom_index": 349,
          "name": "N",
          "element": "N",
          "coord": [
            -0.913100004196167,
            0.3075999915599823,
            7.086299896240234
          ]
        },
        {
          "atom_index": 350,
          "name": "CA",
          "element": "C",
          "coord": [
            -1.017199993133545,
            0.24719999730587006,
            7.004199981689453
          ]
        },
        {
          "atom_index": 351,
          "name": "C",
          "element": "C",
          "coord": [
            -1.1439000368118286,
            0.24889999628067017,
            7.087299823760986
          ]
        },
        {
          "atom_index": 352,
          "name": "O",
          "element": "O",
          "coord": [
            -1.145400047302246,
            0.2062000036239624,
            7.20359992980957
          ]
        },
        {
          "atom_index": 353,
          "name": "CB",
          "element": "C",
          "coord": [
            -0.9829000234603882,
            0.09730000048875809,
            6.961599826812744
          ]
        },
        {
          "atom_index": 354,
          "name": "OG1",
          "element": "O",
          "coord": [
            -0.8730999827384949,
            0.0982000008225441,
            6.8694000244140625
          ]
        },
        {
          "atom_index": 355,
          "name": "CG2",
          "element": "C",
          "coord": [
            -1.1030999422073364,
            0.024399999529123306,
            6.892300128936768
          ]
        }
      ]
    },
    {
      "id": "E:364",
      "chain": "E",
      "resseq": 364,
      "icode": "",
      "resname": "PHE",
      "hetflag": " ",
      "sasa": 0.5044777393341064,
      "atoms": [
        {
          "atom_index": 356,
          "name": "N",
          "element": "N",
          "coord": [
            -1.25,
            0.30059999227523804,
            7.026500225067139
          ]
        },
        {
          "atom_index": 357,
          "name": "CA",
          "element": "C",
          "coord": [
            -1.3819999694824219,
            0.29260000586509705,
            7.081600189208984
          ]
        },
        {
          "atom_index": 358,
          "name": "C",
          "element": "C",
          "coord": [
            -1.479099988937378,
            0.28450000286102295,
            6.963200092315674
          ]
        },
        {
          "atom_index": 359,
          "name": "O",
          "element": "O",
          "coord": [
            -1.5216000080108643,
            0.3853999972343445,
            6.907299995422363
          ]
        },
        {
          "atom_index": 360,
          "name": "CB",
          "element": "C",
          "coord": [
            -1.4076999425888062,
            0.4138999879360199,
            7.1707000732421875
          ]
        },
        {
          "atom_index": 361,
          "name": "CG",
          "element": "C",
          "coord": [
            -1.5195000171661377,
            0.3953000009059906,
            7.265600204467773
          ]
        },
        {
          "atom_index": 362,
          "name": "CD1",
          "element": "C",
          "coord": [
            -1.5009000301361084,
            0.4147000014781952,
            7.400199890136719
          ]
        },
        {
          "atom_index": 363,
          "name": "CD2",
          "element": "C",
          "coord": [
            -1.6441999673843384,
            0.3564000129699707,
            7.221199989318848
          ]
        },
        {
          "atom_index": 364,
          "name": "CE1",
          "element": "C",
          "coord": [
            -1.6053999662399292,
            0.3977000117301941,
            7.48769998550415
          ]
        },
        {
          "atom_index": 365,
          "name": "CE2",
          "element": "C",
          "coord": [
            -1.7483999729156494,
            0.34060001373291016,
            7.307600021362305
          ]
        },
        {
          "atom_index": 366,
          "name": "CZ",
          "element": "C",
          "coord": [
            -1.7300000190734863,
            0.36070001125335693,
            7.440299987792969
          ]
        }
      ]
    },
    {
      "id": "E:365",
      "chain": "E",
      "resseq": 365,
      "icode": "",
      "resname": "LYS",
      "hetflag": " ",
      "sasa": 2.229130268096924,
      "atoms": [
        {
          "atom_index": 367,
          "name": "N",
          "element": "N",
          "coord": [
            -1.513100028038025,
            0.1624000072479248,
            6.9257001876831055
          ]
        },
        {
          "atom_index": 368,
          "name": "CA",
          "element": "C",
          "coord": [
            -1.590999960899353,
            0.13770000636577606,
            6.8043999671936035
          ]
        },
        {
          "atom_index": 369,
          "name": "C",
          "element": "C",
          "coord": [
            -1.7072999477386475,
            0.04820000007748604,
            6.836999893188477
          ]
        },
        {
          "atom_index": 370,
          "name": "O",
          "element": "O",
          "coord": [
            -1.6892999410629272,
            -0.054999999701976776,
            6.902599811553955
          ]
        },
        {
          "atom_index": 371,
          "name": "CB",
          "element": "C",
          "coord": [
            -1.5038000345230103,
            0.07039999961853027,
            6.700399875640869
          ]
        },
        {
          "atom_index": 372,
          "name": "CG",
          "element": "C",
          "coord": [
            -1.392199993133545,
            0.1606999933719635,
            6.653500080108643
          ]
        },
        {
          "atom_index": 373,
          "name": "CD",
          "element": "C",
          "coord": [
            -1.301800012588501,
            0.09860000014305115,
            6.552000045776367
          ]
        },
        {
          "atom_index": 374,
          "name": "CE",
          "element": "C",
          "coord": [
            -1.1898000240325928,
            0.20080000162124634,
            6.5183000564575195
          ]
        },
        {
          "atom_index": 375,
          "name": "NZ",
          "element": "N",
          "coord": [
            -1.0944000482559204,
            0.14820000529289246,
            6.417300224304199
          ]
        }
      ]
    },
    {
      "id": "E:366",
      "chain": "E",
      "resseq": 366,
      "icode": "",
      "resname": "CYS",
      "hetflag": " ",
      "sasa": 0.1261194348335266,
      "atoms": [
        {
          "atom_index": 376,
          "name": "N",
          "element": "N",
          "coord": [
            -1.8264000415802002,
            0.08940000087022781,
            6.7957000732421875
          ]
        },
        {
          "atom_index": 377,
          "name": "CA",
          "element": "C",
          "coord": [
            -1.9471999406814575,
            0.014499999582767487,
            6.827600002288818
          ]
        },
        {
          "atom_index": 378,
          "name": "C",
          "element": "C",
          "coord": [
            -2.011199951171875,
            -0.035999998450279236,
            6.6996002197265625
          ]
        },
        {
          "atom_index": 379,
          "name": "O",
          "element": "O",
          "coord": [
            -2.008500099182129,
            0.03280000016093254,
            6.597099781036377
          ]
        },
        {
          "atom_index": 380,
          "name": "CB",
          "element": "C",
          "coord": [
            -2.0469000339508057,
            0.09929999709129333,
            6.90880012512207
          ]
        },
        {
          "atom_index": 381,
          "name": "SG",
          "element": "S",
          "coord": [
            -1.976099967956543,
            0.16830000281333923,
            7.061299800872803
          ]
        }
      ]
    },
    {
      "id": "E:367",
      "chain": "E",
      "resseq": 367,
      "icode": "",
      "resname": "TYR",
      "hetflag": " ",
      "sasa": 0.22585824131965637,
      "atoms": [
        {
          "atom_index": 382,
          "name": "N",
          "element": "N",
          "coord": [
            -2.0715999603271484,
            -0.15549999475479126,
            6.710000038146973
          ]
        },
        {
          "atom_index": 383,
          "name": "CA",
          "element": "C",
          "coord": [
            -2.1240999698638916,
            -0.23170000314712524,
            6.5971999168396
          ]
        },
        {
          "atom_index": 384,
          "name": "C",
          "element": "C",
          "coord": [
            -2.268199920654297,
            -0.27250000834465027,
            6.628399848937988
          ]
        },
        {
          "atom_index": 385,
          "name": "O",
          "element": "O",
          "coord": [
            -2.3008999824523926,
            -0.2992999851703644,
            6.744699954986572
          ]
        },
        {
          "atom_index": 386,
          "name": "CB",
          "element": "C",
          "coord": [
            -2.036799907684326,
            -0.35580000281333923,
            6.573800086975098
          ]
        },
        {
          "atom_index": 387,
          "name": "CG",
          "element": "C",
          "coord": [
            -1.893399953842163,
            -0.321399986743927,
            6.5503997802734375
          ]
        },
        {
          "atom_index": 388,
          "name": "CD1",
          "element": "C",
          "coord": [
            -1.850000023841858,
            -0.28769999742507935,
            6.4217000007629395
          ]
        },
        {
          "atom_index": 389,
          "name": "CD2",
          "element": "C",
          "coord": [
            -1.8037999868392944,
            -0.3181999921798706,
            6.654399871826172
          ]
        },
        {
          "atom_index": 390,
          "name": "CE1",
          "element": "C",
          "coord": [
            -1.719599962234497,
            -0.25369998812675476,
            6.399199962615967
          ]
        },
        {
          "atom_index": 391,
          "name": "CE2",
          "element": "C",
          "coord": [
            -1.6719000339508057,
            -0.2847999930381775,
            6.634200096130371
          ]
        },
        {
          "atom_index": 392,
          "name": "CZ",
          "element": "C",
          "coord": [
            -1.631100058555603,
            -0.25130000710487366,
            6.504700183868408
          ]
        },
        {
          "atom_index": 393,
          "name": "OH",
          "element": "O",
          "coord": [
            -1.5017000436782837,
            -0.21570000052452087,
            6.4822001457214355
          ]
        }
      ]
    },
    {
      "id": "E:368",
      "chain": "E",
      "resseq": 368,
      "icode": "",
      "resname": "GLY",
      "hetflag": " ",
      "sasa": 0.0,
      "atoms": [
        {
          "atom_index": 394,
          "name": "N",
          "element": "N",
          "coord": [
            -2.3536999225616455,
            -0.2702000141143799,
            6.526800155639648
          ]
        },
        {
          "atom_index": 395,
          "name": "CA",
          "element": "C",
          "coord": [
            -2.4916999340057373,
            -0.3228999972343445,
            6.535799980163574
          ]
        },
        {
          "atom_index": 396,
          "name": "C",
          "element": "C",
          "coord": [
            -2.5861001014709473,
            -0.23240000009536743,
            6.612400054931641
          ]
        },
        {
          "atom_index": 397,
          "name": "O",
          "element": "O",
          "coord": [
            -2.695199966430664,
            -0.27300000190734863,
            6.650700092315674
          ]
        }
      ]
    },
    {
      "id": "E:369",
      "chain": "E",
      "resseq": 369,
      "icode": "",
      "resname": "VAL",
      "hetflag": " ",
      "sasa": 0.7567166090011597,
      "atoms": [
        {
          "atom_index": 398,
          "name": "N",
          "element": "N",
          "coord": [
            -2.545300006866455,
            -0.10689999908208847,
            6.631800174713135
          ]
        },
        {
          "atom_index": 399,
          "name": "CA",
          "element": "C",
          "coord": [
            -2.624000072479248,
            -0.010700000450015068,
            6.704599857330322
          ]
        },
        {
          "atom_index": 400,
          "name": "C",
          "element": "C",
          "coord": [
            -2.722399950027466,
            0.05920000001788139,
            6.610000133514404
          ]
        },
        {
          "atom_index": 401,
          "name": "O",
          "element": "O",
          "coord": [
            -2.6905999183654785,
            0.08420000225305557,
            6.494900226593018
          ]
        },
        {
          "atom_index": 402,
          "name": "CB",
          "element": "C",
          "coord": [
            -2.5339999198913574,
            0.09019999951124191,
            6.7743000984191895
          ]
        },
        {
          "atom_index": 403,
          "name": "CG1",
          "element": "C",
          "coord": [
            -2.6171998977661133,
            0.1889999955892563,
            6.854499816894531
          ]
        },
        {
          "atom_index": 404,
          "name": "CG2",
          "element": "C",
          "coord": [
            -2.433500051498413,
            0.018200000748038292,
            6.863900184631348
          ]
        }
      ]
    },
    {
      "id": "E:370",
      "chain": "E",
      "resseq": 370,
      "icode": "",
      "resname": "SER",
      "hetflag": " ",
      "sasa": 0.9679638743400574,
      "atoms": [
        {
          "atom_index": 405,
          "name": "N",
          "element": "N",
          "coord": [
            -2.8443000316619873,
            0.08330000191926956,
            6.658899784088135
          ]
        },
        {
          "atom_index": 406,
          "name": "CA",
          "element": "C",
          "coord": [
            -2.9481000900268555,
            0.14980000257492065,
            6.583199977874756
          ]
        },
        {
          "atom_index": 407,
          "name": "C",
          "element": "C",
          "coord": [
            -2.993799924850464,
            0.2653000056743622,
            6.668399810791016
          ]
        },
        {
          "atom_index": 408,
          "name": "O",
          "element": "O",
          "coord": [
            -2.963900089263916,
            0.26899999380111694,
            6.787600040435791
          ]
        },
        {
          "atom_index": 409,
          "name": "CB",
          "element": "C",
          "coord": [
            -3.0645999908447266,
            0.05570000037550926,
            6.550300121307373
          ]
        },
        {
          "atom_index": 410,
          "name": "OG",
          "element": "O",
          "coord": [
            -3.1208999156951904,
            0.0010999999940395355,
            6.667500019073486
          ]
        }
      ]
    },
    {
      "id": "E:371",
      "chain": "E",
      "resseq": 371,
      "icode": "",
      "resname": "ALA",
      "hetflag": " ",
      "sasa": 4.677021026611328,
      "atoms": [
        {
          "atom_index": 411,
          "name": "N",
          "element": "N",
          "coord": [
            -3.058799982070923,
            0.3617999851703644,
            6.605000019073486
          ]
        },
        {
          "atom_index": 412,
          "name": "CA",
          "element": "C",
          "coord": [
            -3.100800037384033,
            0.48350000381469727,
            6.671599864959717
          ]
        },
        {
          "atom_index": 413,
          "name": "C",
          "element": "C",
          "coord": [
            -3.1981000900268555,
            0.4544999897480011,
            6.78439998626709
          ]
        },
        {
          "atom_index": 414,
          "name": "O",
          "element": "O",
          "coord": [
            -3.189500093460083,
            0.5178999900817871,
            6.8902997970581055
          ]
        },
        {
          "atom_index": 415,
          "name": "CB",
          "element": "C",
          "coord": [
            -3.1665000915527344,
            0.5788999795913696,
            6.571199893951416
          ]
        }
      ]
    },
    {
      "id": "E:372",
      "chain": "E",
      "resseq": 372,
      "icode": "",
      "resname": "THR",
      "hetflag": " ",
      "sasa": 6.253614902496338,
      "atoms": [
        {
          "atom_index": 416,
          "name": "N",
          "element": "N",
          "coord": [
            -3.2916998863220215,
            0.3610999882221222,
            6.759900093078613
          ]
        },
        {
          "atom_index": 417,
          "name": "CA",
          "element": "C",
          "coord": [
            -3.3896000385284424,
            0.3183000087738037,
            6.861599922180176
          ]
        },
        {
          "atom_index": 418,
          "name": "C",
          "element": "C",
          "coord": [
            -3.3259999752044678,
            0.25099998712539673,
            6.984399795532227
          ]
        },
        {
          "atom_index": 419,
          "name": "O",
          "element": "O",
          "coord": [
            -3.382699966430664,
            0.25949999690055847,
            7.092700004577637
          ]
        },
        {
          "atom_index": 420,
          "name": "CB",
          "element": "C",
          "coord": [
            -3.498500108718872,
            0.22390000522136688,
            6.804299831390381
          ]
        },
        {
          "atom_index": 421,
          "name": "OG1",
          "element": "O",
          "coord": [
            -3.4365999698638916,
            0.11630000174045563,
            6.733399868011475
          ]
        },
        {
          "atom_index": 422,
          "name": "CG2",
          "element": "C",
          "coord": [
            -3.588900089263916,
            0.2985999882221222,
            6.711900234222412
          ]
        }
      ]
    },
    {
      "id": "E:373",
      "chain": "E",
      "resseq": 373,
      "icode": "",
      "resname": "LYS",
      "hetflag": " ",
      "sasa": 3.963233709335327,
      "atoms": [
        {
          "atom_index": 423,
          "name": "N",
          "element": "N",
          "coord": [
            -3.208699941635132,
            0.18950000405311584,
            6.966899871826172
          ]
        },
        {
          "atom_index": 424,
          "name": "CA",
          "element": "C",
          "coord": [
            -3.1359000205993652,
            0.12129999697208405,
            7.075099945068359
          ]
        },
        {
          "atom_index": 425,
          "name": "C",
          "element": "C",
          "coord": [
            -3.0113000869750977,
            0.19660000503063202,
            7.127999782562256
          ]
        },
        {
          "atom_index": 426,
          "name": "O",
          "element": "O",
          "coord": [
            -2.9182000160217285,
            0.1348000019788742,
            7.177000045776367
          ]
        },
        {
          "atom_index": 427,
          "name": "CB",
          "element": "C",
          "coord": [
            -3.094099998474121,
            -0.01850000023841858,
            7.028200149536133
          ]
        },
        {
          "atom_index": 428,
          "name": "CG",
          "element": "C",
          "coord": [
            -3.20770001411438,
            -0.10949999839067459,
            6.981100082397461
          ]
        },
        {
          "atom_index": 429,
          "name": "CD",
          "element": "C",
          "coord": [
            -3.3222999572753906,
            -0.11940000206232071,
            7.081200122833252
          ]
        },
        {
          "atom_index": 430,
          "name": "CE",
          "element": "C",
          "coord": [
            -3.435699939727783,
            -0.2143000066280365,
            7.031300067901611
          ]
        },
        {
          "atom_index": 431,
          "name": "NZ",
          "element": "N",
          "coord": [
            -3.5539000034332275,
            -0.14869999885559082,
            6.959099769592285
          ]
        }
      ]
    },
    {
      "id": "E:374",
      "chain": "E",
      "resseq": 374,
      "icode": "",
      "resname": "LEU",
      "hetflag": " ",
      "sasa": 3.613731622695923,
      "atoms": [
        {
          "atom_index": 432,
          "name": "N",
          "element": "N",
          "coord": [
            -3.009500026702881,
            0.328900009393692,
            7.117400169372559
          ]
        },
        {
          "atom_index": 433,
          "name": "CA",
          "element": "C",
          "coord": [
            -2.8975000381469727,
            0.4081999957561493,
            7.166900157928467
          ]
        },
        {
          "atom_index": 434,
          "name": "C",
          "element": "C",
          "coord": [
            -2.883500099182129,
            0.40400001406669617,
            7.318399906158447
          ]
        },
        {
          "atom_index": 435,
          "name": "O",
          "element": "O",
          "coord": [
            -2.777400016784668,
            0.43540000915527344,
            7.370299816131592
          ]
        },
        {
          "atom_index": 436,
          "name": "CB",
          "element": "C",
          "coord": [
            -2.9084999561309814,
            0.5552999973297119,
            7.123300075531006
          ]
        },
        {
          "atom_index": 437,
          "name": "CG",
          "element": "C",
          "coord": [
            -2.862299919128418,
            0.5891000032424927,
            6.981200218200684
          ]
        },
        {
          "atom_index": 438,
          "name": "CD1",
          "element": "C",
          "coord": [
            -2.9103000164031982,
            0.7293999791145325,
            6.942200183868408
          ]
        },
        {
          "atom_index": 439,
          "name": "CD2",
          "element": "C",
          "coord": [
            -2.714200019836426,
            0.578000009059906,
            6.967700004577637
          ]
        }
      ]
    },
    {
      "id": "E:375",
      "chain": "E",
      "resseq": 375,
      "icode": "",
      "resname": "ASN",
      "hetflag": " ",
      "sasa": 2.7221899032592773,
      "atoms": [
        {
          "atom_index": 440,
          "name": "N",
          "element": "N",
          "coord": [
            -2.9897000789642334,
            0.3677000105381012,
            7.389599800109863
          ]
        },
        {
          "atom_index": 441,
          "name": "CA",
          "element": "C",
          "coord": [
            -2.9788999557495117,
            0.34369999170303345,
            7.533100128173828
          ]
        },
        {
          "atom_index": 442,
          "name": "C",
          "element": "C",
          "coord": [
            -2.878700017929077,
            0.23109999299049377,
            7.570199966430664
          ]
        },
        {
          "atom_index": 443,
          "name": "O",
          "element": "O",
          "coord": [
            -2.8315000534057617,
            0.22609999775886536,
            7.682400226593018
          ]
        },
        {
          "atom_index": 444,
          "name": "CB",
          "element": "C",
          "coord": [
            -3.1159000396728516,
            0.3116999864578247,
            7.591400146484375
          ]
        },
        {
          "atom_index": 445,
          "name": "CG",
          "element": "C",
          "coord": [
            -3.116300106048584,
            0.31439998745918274,
            7.743000030517578
          ]
        },
        {
          "atom_index": 446,
          "name": "OD1",
          "element": "O",
          "coord": [
            -3.125499963760376,
            0.2092999964952469,
            7.808000087738037
          ]
        },
        {
          "atom_index": 447,
          "name": "ND2",
          "element": "N",
          "coord": [
            -3.103300094604492,
            0.4343000054359436,
            7.80079984664917
          ]
        }
      ]
    },
    {
      "id": "E:376",
      "chain": "E",
      "resseq": 376,
      "icode": "",
      "resname": "ASP",
      "hetflag": " ",
      "sasa": 0.0,
      "atoms": [
        {
          "atom_index": 448,
          "name": "N",
          "element": "N",
          "coord": [
            -2.847599983215332,
            0.14149999618530273,
            7.47629976272583
          ]
        },
        {
          "atom_index": 449,
          "name": "CA",
          "element": "C",
          "coord": [
            -2.7465999126434326,
            0.03840000182390213,
            7.496099948883057
          ]
        },
        {
          "atom_index": 450,
          "name": "C",
          "element": "C",
          "coord": [
            -2.609999895095825,
            0.09440000355243683,
            7.53439998626709
          ]
        },
        {
          "atom_index": 451,
          "name": "O",
          "element": "O",
          "coord": [
            -2.529900074005127,
            0.024000000208616257,
            7.596499919891357
          ]
        },
        {
          "atom_index": 452,
          "name": "CB",
          "element": "C",
          "coord": [
            -2.728600025177002,
            -0.04650000110268593,
            7.369800090789795
          ]
        },
        {
          "atom_index": 453,
          "name": "CG",
          "element": "C",
          "coord": [
            -2.8427999019622803,
            -0.14300000667572021,
            7.34630012512207
          ]
        },
        {
          "atom_index": 454,
          "name": "OD1",
          "element": "O",
          "coord": [
            -2.941200017929077,
            -0.1412999927997589,
            7.423399925231934
          ]
        },
        {
          "atom_index": 455,
          "name": "OD2",
          "element": "O",
          "coord": [
            -2.834700107574463,
            -0.2198999971151352,
            7.247300148010254
          ]
        }
      ]
    },
    {
      "id": "E:377",
      "chain": "E",
      "resseq": 377,
      "icode": "",
      "resname": "LEU",
      "hetflag": " ",
      "sasa": 0.0,
      "atoms": [
        {
          "atom_index": 456,
          "name": "N",
          "element": "N",
          "coord": [
            -2.5810999870300293,
            0.21899999678134918,
            7.4969000816345215
          ]
        },
        {
          "atom_index": 457,
          "name": "CA",
          "element": "C",
          "coord": [
            -2.452199935913086,
            0.28110000491142273,
            7.532299995422363
          ]
        },
        {
          "atom_index": 458,
          "name": "C",
          "element": "C",
          "coord": [
            -2.441499948501587,
            0.32749998569488525,
            7.6778998374938965
          ]
        },
        {
          "atom_index": 459,
          "name": "O",
          "element": "O",
          "coord": [
            -2.3357999324798584,
            0.3781999945640564,
            7.720600128173828
          ]
        },
        {
          "atom_index": 460,
          "name": "CB",
          "element": "C",
          "coord": [
            -2.4168999195098877,
            0.3919999897480011,
            7.430600166320801
          ]
        },
        {
          "atom_index": 461,
          "name": "CG",
          "element": "C",
          "coord": [
            -2.3649001121520996,
            0.31679999828338623,
            7.307600021362305
          ]
        },
        {
          "atom_index": 462,
          "name": "CD1",
          "element": "C",
          "coord": [
            -2.436199903488159,
            0.35280001163482666,
            7.180699825286865
          ]
        },
        {
          "atom_index": 463,
          "name": "CD2",
          "element": "C",
          "coord": [
            -2.2130000591278076,
            0.3260999917984009,
            7.29580020904541
          ]
        }
      ]
    },
    {
      "id": "E:378",
      "chain": "E",
      "resseq": 378,
      "icode": "",
      "resname": "CYS",
      "hetflag": " ",
      "sasa": 0.751589298248291,
      "atoms": [
        {
          "atom_index": 464,
          "name": "N",
          "element": "N",
          "coord": [
            -2.5483999252319336,
            0.30730000138282776,
            7.754899978637695
          ]
        },
        {
          "atom_index": 465,
          "name": "CA",
          "element": "C",
          "coord": [
            -2.539799928665161,
            0.3149000108242035,
            7.901400089263916
          ]
        },
        {
          "atom_index": 466,
          "name": "C",
          "element": "C",
          "coord": [
            -2.4737000465393066,
            0.19419999420642853,
            7.967199802398682
          ]
        },
        {
          "atom_index": 467,
          "name": "O",
          "element": "O",
          "coord": [
            -2.4458000659942627,
            0.19789999723434448,
            8.084500312805176
          ]
        },
        {
          "atom_index": 468,
          "name": "CB",
          "element": "C",
          "coord": [
            -2.677999973297119,
            0.3357999920845032,
            7.961299896240234
          ]
        },
        {
          "atom_index": 469,
          "name": "SG",
          "element": "S",
          "coord": [
            -2.747499942779541,
            0.491100013256073,
            7.90339994430542
          ]
        }
      ]
    },
    {
      "id": "E:379",
      "chain": "E",
      "resseq": 379,
      "icode": "",
      "resname": "PHE",
      "hetflag": " ",
      "sasa": 0.0,
      "atoms": [
        {
          "atom_index": 470,
          "name": "N",
          "element": "N",
          "coord": [
            -2.450000047683716,
            0.0868000015616417,
            7.8927001953125
          ]
        },
        {
          "atom_index": 471,
          "name": "CA",
          "element": "C",
          "coord": [
            -2.3717000484466553,
            -0.0284000001847744,
            7.942299842834473
          ]
        },
        {
          "atom_index": 472,
          "name": "C",
          "element": "C",
          "coord": [
            -2.424999952316284,
            -0.09290000051259995,
            8.071399688720703
          ]
        },
        {
          "atom_index": 473,
          "name": "O",
          "element": "O",
          "coord": [
            -2.3492000102996826,
            -0.15309999883174896,
            8.147199630737305
          ]
        },
        {
          "atom_index": 474,
          "name": "CB",
          "element": "C",
          "coord": [
            -2.2251999378204346,
            0.011699999682605267,
            7.961599826812744
          ]
        },
        {
          "atom_index": 475,
          "name": "CG",
          "element": "C",
          "coord": [
            -2.161600112915039,
            0.07029999792575836,
            7.8394999504089355
          ]
        },
        {
          "atom_index": 476,
          "name": "CD1",
          "element": "C",
          "coord": [
            -2.1733999252319336,
            0.008700000122189522,
            7.71589994430542
          ]
        },
        {
          "atom_index": 477,
          "name": "CD2",
          "element": "C",
          "coord": [
            -2.0861001014709473,
            0.18529999256134033,
            7.848199844360352
          ]
        },
        {
          "atom_index": 478,
          "name": "CE1",
          "element": "C",
          "coord": [
            -2.11299991607666,
            0.06239999830722809,
            7.60260009765625
          ]
        },
        {
          "atom_index": 479,
          "name": "CE2",
          "element": "C",
          "coord": [
            -2.0237998962402344,
            0.24009999632835388,
            7.7342000007629395
          ]
        },
        {
          "atom_index": 480,
          "name": "CZ",
          "element": "C",
          "coord": [
            -2.0373001098632812,
            0.17949999868869781,
            7.612800121307373
          ]
        }
      ]
    },
    {
      "id": "E:380",
      "chain": "E",
      "resseq": 380,
      "icode": "",
      "resname": "SER",
      "hetflag": " ",
      "sasa": 0.0,
      "atoms": [
        {
          "atom_index": 481,
          "name": "N",
          "element": "N",
          "coord": [
            -2.5555999279022217,
            -0.0843999981880188,
            8.093099594116211
          ]
        },
        {
          "atom_index": 482,
          "name": "CA",
          "element": "C",
          "coord": [
            -2.6180999279022217,
            -0.1362999975681305,
            8.214699745178223
          ]
        },
        {
          "atom_index": 483,
          "name": "C",
          "element": "C",
          "coord": [
            -2.6438000202178955,
            -0.2888000011444092,
            8.214400291442871
          ]
        },
        {
          "atom_index": 484,
          "name": "O",
          "element": "O",
          "coord": [
            -2.659899950027466,
            -0.3472999930381775,
            8.321599960327148
          ]
        },
        {
          "atom_index": 485,
          "name": "CB",
          "element": "C",
          "coord": [
            -2.748800039291382,
            -0.06120000034570694,
            8.241299629211426
          ]
        },
        {
          "atom_index": 486,
          "name": "OG",
          "element": "O",
          "coord": [
            -2.839900016784668,
            -0.08089999854564667,
            8.134699821472168
          ]
        }
      ]
    },
    {
      "id": "E:381",
      "chain": "E",
      "resseq": 381,
      "icode": "",
      "resname": "ASN",
      "hetflag": " ",
      "sasa": 0.0630597174167633,
      "atoms": [
        {
          "atom_index": 487,
          "name": "N",
          "element": "N",
          "coord": [
            -2.6491000652313232,
            -0.35190001130104065,
            8.096599578857422
          ]
        },
        {
          "atom_index": 488,
          "name": "CA",
          "element": "C",
          "coord": [
            -2.662100076675415,
            -0.4966999888420105,
            8.088299751281738
          ]
        },
        {
          "atom_index": 489,
          "name": "C",
          "element": "C",
          "coord": [
            -2.573899984359741,
            -0.5503000020980835,
            7.97599983215332
          ]
        },
        {
          "atom_index": 490,
          "name": "O",
          "element": "O",
          "coord": [
            -2.606800079345703,
            -0.5392000079154968,
            7.8572998046875
          ]
        },
        {
          "atom_index": 491,
          "name": "CB",
          "element": "C",
          "coord": [
            -2.8078999519348145,
            -0.5378000140190125,
            8.0693998336792
          ]
        },
        {
          "atom_index": 492,
          "name": "CG",
          "element": "C",
          "coord": [
            -2.8297998905181885,
            -0.6873999834060669,
            8.089099884033203
          ]
        },
        {
          "atom_index": 493,
          "name": "OD1",
          "element": "O",
          "coord": [
            -2.9433000087738037,
            -0.7317000031471252,
            8.10420036315918
          ]
        },
        {
          "atom_index": 494,
          "name": "ND2",
          "element": "N",
          "coord": [
            -2.720599889755249,
            -0.7663000226020813,
            8.08810043334961
          ]
        }
      ]
    },
    {
      "id": "E:382",
      "chain": "E",
      "resseq": 382,
      "icode": "",
      "resname": "VAL",
      "hetflag": " ",
      "sasa": 0.0,
      "atoms": [
        {
          "atom_index": 495,
          "name": "N",
          "element": "N",
          "coord": [
            -2.4616000652313232,
            -0.6086999773979187,
            8.01550006866455
          ]
        },
        {
          "atom_index": 496,
          "name": "CA",
          "element": "C",
          "coord": [
            -2.3468000888824463,
            -0.6212999820709229,
            7.928999900817871
          ]
        },
        {
          "atom_index": 497,
          "name": "C",
          "element": "C",
          "coord": [
            -2.26200008392334,
            -0.7426000237464905,
            7.9679999351501465
          ]
        },
        {
          "atom_index": 498,
          "name": "O",
          "element": "O",
          "coord": [
            -2.2558000087738037,
            -0.7804999947547913,
            8.083800315856934
          ]
        },
        {
          "atom_index": 499,
          "name": "CB",
          "element": "C",
          "coord": [
            -2.268699884414673,
            -0.48669999837875366,
            7.935800075531006
          ]
        },
        {
          "atom_index": 500,
          "name": "CG1",
          "element": "C",
          "coord": [
            -2.126499891281128,
            -0.5023999810218811,
            7.971700191497803
          ]
        },
        {
          "atom_index": 501,
          "name": "CG2",
          "element": "C",
          "coord": [
            -2.2871999740600586,
            -0.40549999475479126,
            7.808899879455566
          ]
        }
      ]
    },
    {
      "id": "E:383",
      "chain": "E",
      "resseq": 383,
      "icode": "",
      "resname": "TYR",
      "hetflag": " ",
      "sasa": 0.9143658876419067,
      "atoms": [
        {
          "atom_index": 502,
          "name": "N",
          "element": "N",
          "coord": [
            -2.1988000869750977,
            -0.8047000169754028,
            7.869800090789795
          ]
        },
        {
          "atom_index": 503,
          "name": "CA",
          "element": "C",
          "coord": [
            -2.085400104522705,
            -0.894599974155426,
            7.895899772644043
          ]
        },
        {
          "atom_index": 504,
          "name": "C",
          "element": "C",
          "coord": [
            -1.961400032043457,
            -0.8192999958992004,
            7.857399940490723
          ]
        },
        {
          "atom_index": 505,
          "name": "O",
          "element": "O",
          "coord": [
            -1.9637999534606934,
            -0.7437999844551086,
            7.7606000900268555
          ]
        },
        {
          "atom_index": 506,
          "name": "CB",
          "element": "C",
          "coord": [
            -2.093100070953369,
            -1.0218000411987305,
            7.8125
          ]
        },
        {
          "atom_index": 507,
          "name": "CG",
          "element": "C",
          "coord": [
            -2.1923999786376953,
            -1.1216000318527222,
            7.862599849700928
          ]
        },
        {
          "atom_index": 508,
          "name": "CD1",
          "element": "C",
          "coord": [
            -2.2899999618530273,
            -1.173699975013733,
            7.77839994430542
          ]
        },
        {
          "atom_index": 509,
          "name": "CD2",
          "element": "C",
          "coord": [
            -2.186500072479248,
            -1.1678999662399292,
            7.993000030517578
          ]
        },
        {
          "atom_index": 510,
          "name": "CE1",
          "element": "C",
          "coord": [
            -2.3810999393463135,
            -1.267899990081787,
            7.823999881744385
          ]
        },
        {
          "atom_index": 511,
          "name": "CE2",
          "element": "C",
          "coord": [
            -2.27620005607605,
            -1.261199951171875,
            8.039600372314453
          ]
        },
        {
          "atom_index": 512,
          "name": "CZ",
          "element": "C",
          "coord": [
            -2.3738999366760254,
            -1.3105000257492065,
            7.9552001953125
          ]
        },
        {
          "atom_index": 513,
          "name": "OH",
          "element": "O",
          "coord": [
            -2.461699962615967,
            -1.4048000574111938,
            8.003199577331543
          ]
        }
      ]
    },
    {
      "id": "E:384",
      "chain": "E",
      "resseq": 384,
      "icode": "",
      "resname": "ALA",
      "hetflag": " ",
      "sasa": 0.0,
      "atoms": [
        {
          "atom_index": 514,
          "name": "N",
          "element": "N",
          "coord": [
            -1.8544000387191772,
            -0.8343999981880188,
            7.935699939727783
          ]
        },
        {
          "atom_index": 515,
          "name": "CA",
          "element": "C",
          "coord": [
            -1.7302000522613525,
            -0.7638999819755554,
            7.909200191497803
          ]
        },
        {
          "atom_index": 516,
          "name": "C",
          "element": "C",
          "coord": [
            -1.6203999519348145,
            -0.8683000206947327,
            7.893599987030029
          ]
        },
        {
          "atom_index": 517,
          "name": "O",
          "element": "O",
          "coord": [
            -1.5951000452041626,
            -0.9490000009536743,
            7.9847002029418945
          ]
        },
        {
          "atom_index": 518,
          "name": "CB",
          "element": "C",
          "coord": [
            -1.6990000009536743,
            -0.6624000072479248,
            8.021699905395508
          ]
        }
      ]
    },
    {
      "id": "E:385",
      "chain": "E",
      "resseq": 385,
      "icode": "",
      "resname": "ASP",
      "hetflag": " ",
      "sasa": 0.0,
      "atoms": [
        {
          "atom_index": 519,
          "name": "N",
          "element": "N",
          "coord": [
            -1.558899998664856,
            -0.8705000281333923,
            7.775400161743164
          ]
        },
        {
          "atom_index": 520,
          "name": "CA",
          "element": "C",
          "coord": [
            -1.4529000520706177,
            -0.9664999842643738,
            7.746399879455566
          ]
        },
        {
          "atom_index": 521,
          "name": "C",
          "element": "C",
          "coord": [
            -1.319700002670288,
            -0.8927000164985657,
            7.747799873352051
          ]
        },
        {
          "atom_index": 522,
          "name": "O",
          "element": "O",
          "coord": [
            -1.3070000410079956,
            -0.7886999845504761,
            7.686399936676025
          ]
        },
        {
          "atom_index": 523,
          "name": "CB",
          "element": "C",
          "coord": [
            -1.4780000448226929,
            -1.0342999696731567,
            7.609099864959717
          ]
        },
        {
          "atom_index": 524,
          "name": "CG",
          "element": "C",
          "coord": [
            -1.606600046157837,
            -1.11899995803833,
            7.6072998046875
          ]
        },
        {
          "atom_index": 525,
          "name": "OD1",
          "element": "O",
          "coord": [
            -1.645400047302246,
            -1.1664999723434448,
            7.71589994430542
          ]
        },
        {
          "atom_index": 526,
          "name": "OD2",
          "element": "O",
          "coord": [
            -1.669100046157837,
            -1.138100028038025,
            7.498499870300293
          ]
        }
      ]
    },
    {
      "id": "E:386",
      "chain": "E",
      "resseq": 386,
      "icode": "",
      "resname": "SER",
      "hetflag": " ",
      "sasa": 0.0,
      "atoms": [
        {
          "atom_index": 527,
          "name": "N",
          "element": "N",
          "coord": [
            -1.2208000421524048,
            -0.9466000199317932,
            7.818699836730957
          ]
        },
        {
          "atom_index": 528,
          "name": "CA",
          "element": "C",
          "coord": [
            -1.090399980545044,
            -0.8809999823570251,
            7.835899829864502
          ]
        },
        {
          "atom_index": 529,
          "name": "C",
          "element": "C",
          "coord": [
            -0.9753000140190125,
            -0.9648000001907349,
            7.785299777984619
          ]
        },
        {
          "atom_index": 530,
          "name": "O",
          "element": "O",
          "coord": [
            -0.9696999788284302,
            -1.0815999507904053,
            7.816100120544434
          ]
        },
        {
          "atom_index": 531,
          "name": "CB",
          "element": "C",
          "coord": [
            -1.062000036239624,
            -0.8568999767303467,
            7.985799789428711
          ]
        },
        {
          "atom_index": 532,
          "name": "OG",
          "element": "O",
          "coord": [
            -1.173200011253357,
            -0.7983999848365784,
            8.048199653625488
          ]
        }
      ]
    },
    {
      "id": "E:387",
      "chain": "E",
      "resseq": 387,
      "icode": "",
      "resname": "PHE",
      "hetflag": " ",
      "sasa": 0.0,
      "atoms": [
        {
          "atom_index": 533,
          "name": "N",
          "element": "N",
          "coord": [
            -0.878000020980835,
            -0.9006999731063843,
            7.721099853515625
          ]
        },
        {
          "atom_index": 534,
          "name": "CA",
          "element": "C",
          "coord": [
            -0.7527999877929688,
            -0.9639000296592712,
            7.682400226593018
          ]
        },
        {
          "atom_index": 535,
          "name": "C",
          "element": "C",
          "coord": [
            -0.6521999835968018,
            -0.8622999787330627,
            7.631199836730957
          ]
        },
        {
          "atom_index": 536,
          "name": "O",
          "element": "O",
          "coord": [
            -0.6862000226974487,
            -0.7470999956130981,
            7.6092000007629395
          ]
        },
        {
          "atom_index": 537,
          "name": "CB",
          "element": "C",
          "coord": [
            -0.7784000039100647,
            -1.0670000314712524,
            7.569699764251709
          ]
        },
        {
          "atom_index": 538,
          "name": "CG",
          "element": "C",
          "coord": [
            -0.8601999878883362,
            -1.01419997215271,
            7.456500053405762
          ]
        },
        {
          "atom_index": 539,
          "name": "CD1",
          "element": "C",
          "coord": [
            -0.8009999990463257,
            -0.9460999965667725,
            7.35290002822876
          ]
        },
        {
          "atom_index": 540,
          "name": "CD2",
          "element": "C",
          "coord": [
            -0.9983999729156494,
            -1.034500002861023,
            7.4532999992370605
          ]
        },
        {
          "atom_index": 541,
          "name": "CE1",
          "element": "C",
          "coord": [
            -0.8758000135421753,
            -0.8992999792098999,
            7.247600078582764
          ]
        },
        {
          "atom_index": 542,
          "name": "CE2",
          "element": "C",
          "coord": [
            -1.0745999813079834,
            -0.9872999787330627,
            7.350299835205078
          ]
        },
        {
          "atom_index": 543,
          "name": "CZ",
          "element": "C",
          "coord": [
            -1.0154999494552612,
            -0.9211000204086304,
            7.245699882507324
          ]
        }
      ]
    },
    {
      "id": "E:388",
      "chain": "E",
      "resseq": 388,
      "icode": "",
      "resname": "VAL",
      "hetflag": " ",
      "sasa": 0.0,
      "atoms": [
        {
          "atom_index": 544,
          "name": "N",
          "element": "N",
          "coord": [
            -0.5289999842643738,
            -0.9075999855995178,
            7.608799934387207
          ]
        },
        {
          "atom_index": 545,
          "name": "CA",
          "element": "C",
          "coord": [
            -0.424699991941452,
            -0.8270000219345093,
            7.5457000732421875
          ]
        },
        {
          "atom_index": 546,
          "name": "C",
          "element": "C",
          "coord": [
            -0.3919000029563904,
            -0.8761000037193298,
            7.402599811553955
          ]
        },
        {
          "atom_index": 547,
          "name": "O",
          "element": "O",
          "coord": [
            -0.37860000133514404,
            -0.9973000288009644,
            7.377099990844727
          ]
        },
        {
          "atom_index": 548,
          "name": "CB",
          "element": "C",
          "coord": [
            -0.2971999943256378,
            -0.8248000144958496,
            7.634900093078613
          ]
        },
        {
          "atom_index": 549,
          "name": "CG1",
          "element": "C",
          "coord": [
            -0.1754000037908554,
            -0.7710999846458435,
            7.559999942779541
          ]
        },
        {
          "atom_index": 550,
          "name": "CG2",
          "element": "C",
          "coord": [
            -0.32249999046325684,
            -0.7429999709129333,
            7.763199806213379
          ]
        }
      ]
    },
    {
      "id": "E:389",
      "chain": "E",
      "resseq": 389,
      "icode": "",
      "resname": "VAL",
      "hetflag": " ",
      "sasa": 0.0,
      "atoms": [
        {
          "atom_index": 551,
          "name": "N",
          "element": "N",
          "coord": [
            -0.3790000081062317,
            -0.7802000045776367,
            7.3105998039245605
          ]
        },
        {
          "atom_index": 552,
          "name": "CA",
          "element": "C",
          "coord": [
            -0.31769999861717224,
            -0.8026999831199646,
            7.179699897766113
          ]
        },
        {
          "atom_index": 553,
          "name": "C",
          "element": "C",
          "coord": [
            -0.21480000019073486,
            -0.694599986076355,
            7.149700164794922
          ]
        },
        {
          "atom_index": 554,
          "name": "O",
          "element": "O",
          "coord": [
            -0.2143000066280365,
            -0.5867000222206116,
            7.213399887084961
          ]
        },
        {
          "atom_index": 555,
          "name": "CB",
          "element": "C",
          "coord": [
            -0.4221000075340271,
            -0.8083000183105469,
            7.0625
          ]
        },
        {
          "atom_index": 556,
          "name": "CG1",
          "element": "C",
          "coord": [
            -0.5110999941825867,
            -0.9309999942779541,
            7.075900077819824
          ]
        },
        {
          "atom_index": 557,
          "name": "CG2",
          "element": "C",
          "coord": [
            -0.5052000284194946,
            -0.6790000200271606,
            7.052999973297119
          ]
        }
      ]
    },
    {
      "id": "E:390",
      "chain": "E",
      "resseq": 390,
      "icode": "",
      "resname": "LYS",
      "hetflag": " ",
      "sasa": 0.0,
      "atoms": [
        {
          "atom_index": 558,
          "name": "N",
          "element": "N",
          "coord": [
            -0.1306000053882599,
            -0.7193999886512756,
            7.049300193786621
          ]
        },
        {
          "atom_index": 559,
          "name": "CA",
          "element": "C",
          "coord": [
            -0.045899998396635056,
            -0.6123999953269958,
            6.996300220489502
          ]
        },
        {
          "atom_index": 560,
          "name": "C",
          "element": "C",
          "coord": [
            -0.1273999959230423,
            -0.5105000138282776,
            6.914999961853027
          ]
        },
        {
          "atom_index": 561,
          "name": "O",
          "element": "O",
          "coord": [
            -0.23510000109672546,
            -0.5410000085830688,
            6.866099834442139
          ]
        },
        {
          "atom_index": 562,
          "name": "CB",
          "element": "C",
          "coord": [
            0.07029999792575836,
            -0.6675000190734863,
            6.915800094604492
          ]
        },
        {
          "atom_index": 563,
          "name": "CG",
          "element": "C",
          "coord": [
            0.03700000047683716,
            -0.7159000039100647,
            6.777299880981445
          ]
        },
        {
          "atom_index": 564,
          "name": "CD",
          "element": "C",
          "coord": [
            0.16500000655651093,
            -0.7497000098228455,
            6.704100131988525
          ]
        },
        {
          "atom_index": 565,
          "name": "CE",
          "element": "C",
          "coord": [
            0.13500000536441803,
            -0.8169000148773193,
            6.570300102233887
          ]
        },
        {
          "atom_index": 566,
          "name": "NZ",
          "element": "N",
          "coord": [
            0.26159998774528503,
            -0.8424000144004822,
            6.49429988861084
          ]
        }
      ]
    },
    {
      "id": "E:391",
      "chain": "E",
      "resseq": 391,
      "icode": "",
      "resname": "GLY",
      "hetflag": " ",
      "sasa": 0.0,
      "atoms": [
        {
          "atom_index": 567,
          "name": "N",
          "element": "N",
          "coord": [
            -0.07519999891519547,
            -0.3889000117778778,
            6.901100158691406
          ]
        },
        {
          "atom_index": 568,
          "name": "CA",
          "element": "C",
          "coord": [
            -0.14830000698566437,
            -0.2800000011920929,
            6.8354997634887695
          ]
        },
        {
          "atom_index": 569,
          "name": "C",
          "element": "C",
          "coord": [
            -0.1995999962091446,
            -0.3172000050544739,
            6.697500228881836
          ]
        },
        {
          "atom_index": 570,
          "name": "O",
          "element": "O",
          "coord": [
            -0.31470000743865967,
            -0.29030001163482666,
            6.66510009765625
          ]
        }
      ]
    },
    {
      "id": "E:392",
      "chain": "E",
      "resseq": 392,
      "icode": "",
      "resname": "ASP",
      "hetflag": " ",
      "sasa": 0.7567166090011597,
      "atoms": [
        {
          "atom_index": 571,
          "name": "N",
          "element": "N",
          "coord": [
            -0.1151999980211258,
            -0.38280001282691956,
            6.6168999671936035
          ]
        },
        {
          "atom_index": 572,
          "name": "CA",
          "element": "C",
          "coord": [
            -0.15189999341964722,
            -0.4180999994277954,
            6.479700088500977
          ]
        },
        {
          "atom_index": 573,
          "name": "C",
          "element": "C",
          "coord": [
            -0.26330000162124634,
            -0.5253000259399414,
            6.4704999923706055
          ]
        },
        {
          "atom_index": 574,
          "name": "O",
          "element": "O",
          "coord": [
            -0.319599986076355,
            -0.5422999858856201,
            6.365099906921387
          ]
        },
        {
          "atom_index": 575,
          "name": "CB",
          "element": "C",
          "coord": [
            -0.030700000002980232,
            -0.4691999852657318,
            6.4029998779296875
          ]
        },
        {
          "atom_index": 576,
          "name": "CG",
          "element": "C",
          "coord": [
            0.05660000070929527,
            -0.3589000105857849,
            6.348100185394287
          ]
        },
        {
          "atom_index": 577,
          "name": "OD1",
          "element": "O",
          "coord": [
            0.013199999928474426,
            -0.241799995303154,
            6.3404998779296875
          ]
        },
        {
          "atom_index": 578,
          "name": "OD2",
          "element": "O",
          "coord": [
            0.17219999432563782,
            -0.3921000063419342,
            6.310200214385986
          ]
        }
      ]
    },
    {
      "id": "E:393",
      "chain": "E",
      "resseq": 393,
      "icode": "",
      "resname": "ASP",
      "hetflag": " ",
      "sasa": 0.0,
      "atoms": [
        {
          "atom_index": 579,
          "name": "N",
          "element": "N",
          "coord": [
            -0.28859999775886536,
            -0.5985999703407288,
            6.57919979095459
          ]
        },
        {
          "atom_index": 580,
          "name": "CA",
          "element": "C",
          "coord": [
            -0.3935999870300293,
            -0.699400007724762,
            6.588099956512451
          ]
        },
        {
          "atom_index": 581,
          "name": "C",
          "element": "C",
          "coord": [
            -0.5281999707221985,
            -0.6428999900817871,
            6.637800216674805
          ]
        },
        {
          "atom_index": 582,
          "name": "O",
          "element": "O",
          "coord": [
            -0.6290000081062317,
            -0.7131999731063843,
            6.635200023651123
          ]
        },
        {
          "atom_index": 583,
          "name": "CB",
          "element": "C",
          "coord": [
            -0.3522999882698059,
            -0.8140000104904175,
            6.683000087738037
          ]
        },
        {
          "atom_index": 584,
          "name": "CG",
          "element": "C",
          "coord": [
            -0.23639999330043793,
            -0.9017999768257141,
            6.627299785614014
          ]
        },
        {
          "atom_index": 585,
          "name": "OD1",
          "element": "O",
          "coord": [
            -0.19460000097751617,
            -0.8847000002861023,
            6.5100998878479
          ]
        },
        {
          "atom_index": 586,
          "name": "OD2",
          "element": "O",
          "coord": [
            -0.18330000340938568,
            -0.9860000014305115,
            6.704899787902832
          ]
        }
      ]
    },
    {
      "id": "E:394",
      "chain": "E",
      "resseq": 394,
      "icode": "",
      "resname": "VAL",
      "hetflag": " ",
      "sasa": 0.0,
      "atoms": [
        {
          "atom_index": 587,
          "name": "N",
          "element": "N",
          "coord": [
            -0.5296000242233276,
            -0.5198000073432922,
            6.687600135803223
          ]
        },
        {
          "atom_index": 588,
          "name": "CA",
          "element": "C",
          "coord": [
            -0.6510000228881836,
            -0.4652999937534332,
            6.744900226593018
          ]
        },
        {
          "atom_index": 589,
          "name": "C",
          "element": "C",
          "coord": [
            -0.7591999769210815,
            -0.45739999413490295,
            6.636600017547607
          ]
        },
        {
          "atom_index": 590,
          "name": "O",
          "element": "O",
          "coord": [
            -0.8766999840736389,
            -0.47589999437332153,
            6.66510009765625
          ]
        },
        {
          "atom_index": 591,
          "name": "CB",
          "element": "C",
          "coord": [
            -0.6304000020027161,
            -0.3257000148296356,
            6.812300205230713
          ]
        },
        {
          "atom_index": 592,
          "name": "CG1",
          "element": "C",
          "coord": [
            -0.7638999819755554,
            -0.2718999981880188,
            6.861800193786621
          ]
        },
        {
          "atom_index": 593,
          "name": "CG2",
          "element": "C",
          "coord": [
            -0.5268999934196472,
            -0.33230000734329224,
            6.929900169372559
          ]
        }
      ]
    },
    {
      "id": "E:395",
      "chain": "E",
      "resseq": 395,
      "icode": "",
      "resname": "ARG",
      "hetflag": " ",
      "sasa": 2.500498056411743,
      "atoms": [
        {
          "atom_index": 594,
          "name": "N",
          "element": "N",
          "coord": [
            -0.7200999855995178,
            -0.43050000071525574,
            6.5131001472473145
          ]
        },
        {
          "atom_index": 595,
          "name": "CA",
          "element": "C",
          "coord": [
            -0.8169999718666077,
            -0.4296000003814697,
            6.4029998779296875
          ]
        },
        {
          "atom_index": 596,
          "name": "C",
          "element": "C",
          "coord": [
            -0.8921999931335449,
            -0.5618000030517578,
            6.379899978637695
          ]
        },
        {
          "atom_index": 597,
          "name": "O",
          "element": "O",
          "coord": [
            -0.9977999925613403,
            -0.5623000264167786,
            6.317800045013428
          ]
        },
        {
          "atom_index": 598,
          "name": "CB",
          "element": "C",
          "coord": [
            -0.7588000297546387,
            -0.3743000030517578,
            6.272299766540527
          ]
        },
        {
          "atom_index": 599,
          "name": "CG",
          "element": "C",
          "coord": [
            -0.6226999759674072,
            -0.4203000068664551,
            6.230299949645996
          ]
        },
        {
          "atom_index": 600,
          "name": "CD",
          "element": "C",
          "coord": [
            -0.6233000159263611,
            -0.5521000027656555,
            6.168499946594238
          ]
        },
        {
          "atom_index": 601,
          "name": "NE",
          "element": "N",
          "coord": [
            -0.6955999732017517,
            -0.5525000095367432,
            6.041999816894531
          ]
        },
        {
          "atom_index": 602,
          "name": "CZ",
          "element": "C",
          "coord": [
            -0.7128000259399414,
            -0.660099983215332,
            5.96560001373291
          ]
        },
        {
          "atom_index": 603,
          "name": "NH1",
          "element": "N",
          "coord": [
            -0.6608999967575073,
            -0.7781000137329102,
            5.999300003051758
          ]
        },
        {
          "atom_index": 604,
          "name": "NH2",
          "element": "N",
          "coord": [
            -0.7803999781608582,
            -0.6480000019073486,
            5.851399898529053
          ]
        }
      ]
    },
    {
      "id": "E:396",
      "chain": "E",
      "resseq": 396,
      "icode": "",
      "resname": "GLN",
      "hetflag": " ",
      "sasa": 0.0,
      "atoms": [
        {
          "atom_index": 605,
          "name": "N",
          "element": "N",
          "coord": [
            -0.8406999707221985,
            -0.6721000075340271,
            6.433199882507324
          ]
        },
        {
          "atom_index": 606,
          "name": "CA",
          "element": "C",
          "coord": [
            -0.9052000045776367,
            -0.8026999831199646,
            6.418099880218506
          ]
        },
        {
          "atom_index": 607,
          "name": "C",
          "element": "C",
          "coord": [
            -1.0204999446868896,
            -0.8201000094413757,
            6.515399932861328
          ]
        },
        {
          "atom_index": 608,
          "name": "O",
          "element": "O",
          "coord": [
            -1.0994999408721924,
            -0.9125000238418579,
            6.499300003051758
          ]
        },
        {
          "atom_index": 609,
          "name": "CB",
          "element": "C",
          "coord": [
            -0.803600013256073,
            -0.9168000221252441,
            6.436399936676025
          ]
        },
        {
          "atom_index": 610,
          "name": "CG",
          "element": "C",
          "coord": [
            -0.6955999732017517,
            -0.9146000146865845,
            6.327700138092041
          ]
        },
        {
          "atom_index": 611,
          "name": "CD",
          "element": "C",
          "coord": [
            -0.6079000234603882,
            -1.0383000373840332,
            6.3277997970581055
          ]
        },
        {
          "atom_index": 612,
          "name": "OE1",
          "element": "O",
          "coord": [
            -0.652400016784668,
            -1.1483999490737915,
            6.36299991607666
          ]
        },
        {
          "atom_index": 613,
          "name": "NE2",
          "element": "N",
          "coord": [
            -0.48330000042915344,
            -1.020900011062622,
            6.285200119018555
          ]
        }
      ]
    },
    {
      "id": "E:397",
      "chain": "E",
      "resseq": 397,
      "icode": "",
      "resname": "ILE",
      "hetflag": " ",
      "sasa": 0.0,
      "atoms": [
        {
          "atom_index": 614,
          "name": "N",
          "element": "N",
          "coord": [
            -1.0327999591827393,
            -0.7289000153541565,
            6.612599849700928
          ]
        },
        {
          "atom_index": 615,
          "name": "CA",
          "element": "C",
          "coord": [
            -1.1410000324249268,
            -0.7365000247955322,
            6.710100173950195
          ]
        },
        {
          "atom_index": 616,
          "name": "C",
          "element": "C",
          "coord": [
            -1.2554999589920044,
            -0.6514000296592712,
            6.656899929046631
          ]
        },
        {
          "atom_index": 617,
          "name": "O",
          "element": "O",
          "coord": [
            -1.2848000526428223,
            -0.5422000288963318,
            6.706399917602539
          ]
        },
        {
          "atom_index": 618,
          "name": "CB",
          "element": "C",
          "coord": [
            -1.0980000495910645,
            -0.6934999823570251,
            6.85230016708374
          ]
        },
        {
          "atom_index": 619,
          "name": "CG1",
          "element": "C",
          "coord": [
            -0.9609000086784363,
            -0.7511000037193298,
            6.889400005340576
          ]
        },
        {
          "atom_index": 620,
          "name": "CG2",
          "element": "C",
          "coord": [
            -1.2034000158309937,
            -0.7383000254631042,
            6.95359992980957
          ]
        },
        {
          "atom_index": 621,
          "name": "CD1",
          "element": "C",
          "coord": [
            -0.9517999887466431,
            -0.9059000015258789,
            6.878300189971924
          ]
        }
      ]
    },
    {
      "id": "E:398",
      "chain": "E",
      "resseq": 398,
      "icode": "",
      "resname": "ALA",
      "hetflag": " ",
      "sasa": 0.0,
      "atoms": [
        {
          "atom_index": 622,
          "name": "N",
          "element": "N",
          "coord": [
            -1.3157000541687012,
            -0.704200029373169,
            6.550000190734863
          ]
        },
        {
          "atom_index": 623,
          "name": "CA",
          "element": "C",
          "coord": [
            -1.4255000352859497,
            -0.6409000158309937,
            6.479899883270264
          ]
        },
        {
          "atom_index": 624,
          "name": "C",
          "element": "C",
          "coord": [
            -1.4975999593734741,
            -0.7519999742507935,
            6.407899856567383
          ]
        },
        {
          "atom_index": 625,
          "name": "O",
          "element": "O",
          "coord": [
            -1.4378000497817993,
            -0.8560000061988831,
            6.378600120544434
          ]
        },
        {
          "atom_index": 626,
          "name": "CB",
          "element": "C",
          "coord": [
            -1.3762999773025513,
            -0.5386000275611877,
            6.38100004196167
          ]
        }
      ]
    },
    {
      "id": "E:399",
      "chain": "E",
      "resseq": 399,
      "icode": "",
      "resname": "PRO",
      "hetflag": " ",
      "sasa": 0.0,
      "atoms": [
        {
          "atom_index": 627,
          "name": "N",
          "element": "N",
          "coord": [
            -1.6259000301361084,
            -0.7312999963760376,
            6.3780999183654785
          ]
        },
        {
          "atom_index": 628,
          "name": "CA",
          "element": "C",
          "coord": [
            -1.7001999616622925,
            -0.8309000134468079,
            6.297299861907959
          ]
        },
        {
          "atom_index": 629,
          "name": "C",
          "element": "C",
          "coord": [
            -1.6398999691009521,
            -0.8461999893188477,
            6.157899856567383
          ]
        },
        {
          "atom_index": 630,
          "name": "O",
          "element": "O",
          "coord": [
            -1.5964000225067139,
            -0.7497000098228455,
            6.098599910736084
          ]
        },
        {
          "atom_index": 631,
          "name": "CB",
          "element": "C",
          "coord": [
            -1.8402999639511108,
            -0.770799994468689,
            6.285600185394287
          ]
        },
        {
          "atom_index": 632,
          "name": "CG",
          "element": "C",
          "coord": [
            -1.8487999439239502,
            -0.659500002861023,
            6.388400077819824
          ]
        },
        {
          "atom_index": 633,
          "name": "CD",
          "element": "C",
          "coord": [
            -1.7086000442504883,
            -0.6169999837875366,
            6.420400142669678
          ]
        }
      ]
    },
    {
      "id": "E:400",
      "chain": "E",
      "resseq": 400,
      "icode": "",
      "resname": "GLY",
      "hetflag": " ",
      "sasa": 0.8828360438346863,
      "atoms": [
        {
          "atom_index": 634,
          "name": "N",
          "element": "N",
          "coord": [
            -1.6397000551223755,
            -0.9672999978065491,
            6.104599952697754
          ]
        },
        {
          "atom_index": 635,
          "name": "CA",
          "element": "C",
          "coord": [
            -1.5982999801635742,
            -0.989799976348877,
            5.96750020980835
          ]
        },
        {
          "atom_index": 636,
          "name": "C",
          "element": "C",
          "coord": [
            -1.4499000310897827,
            -0.9818999767303467,
            5.937699794769287
          ]
        },
        {
          "atom_index": 637,
          "name": "O",
          "element": "O",
          "coord": [
            -1.4121999740600586,
            -0.9660000205039978,
            5.823200225830078
          ]
        }
      ]
    },
    {
      "id": "E:401",
      "chain": "E",
      "resseq": 401,
      "icode": "",
      "resname": "GLN",
      "hetflag": " ",
      "sasa": 0.6013855934143066,
      "atoms": [
        {
          "atom_index": 638,
          "name": "N",
          "element": "N",
          "coord": [
            -1.365399956703186,
            -0.9909999966621399,
            6.038899898529053
          ]
        },
        {
          "atom_index": 639,
          "name": "CA",
          "element": "C",
          "coord": [
            -1.2196999788284302,
            -0.9864000082015991,
            6.019599914550781
          ]
        },
        {
          "atom_index": 640,
          "name": "C",
          "element": "C",
          "coord": [
            -1.1592999696731567,
            -1.1241999864578247,
            6.010300159454346
          ]
        },
        {
          "atom_index": 641,
          "name": "O",
          "element": "O",
          "coord": [
            -1.211300015449524,
            -1.2217999696731567,
            6.066999912261963
          ]
        },
        {
          "atom_index": 642,
          "name": "CB",
          "element": "C",
          "coord": [
            -1.1505999565124512,
            -0.9120000004768372,
            6.135200023651123
          ]
        },
        {
          "atom_index": 643,
          "name": "CG",
          "element": "C",
          "coord": [
            -1.1953999996185303,
            -0.767300009727478,
            6.148099899291992
          ]
        },
        {
          "atom_index": 644,
          "name": "CD",
          "element": "C",
          "coord": [
            -1.1859999895095825,
            -0.6887999773025513,
            6.019000053405762
          ]
        },
        {
          "atom_index": 645,
          "name": "OE1",
          "element": "O",
          "coord": [
            -1.0779999494552612,
            -0.6718999743461609,
            5.963099956512451
          ]
        },
        {
          "atom_index": 646,
          "name": "NE2",
          "element": "N",
          "coord": [
            -1.3011000156402588,
            -0.641700029373169,
            5.969399929046631
          ]
        }
      ]
    },
    {
      "id": "E:402",
      "chain": "E",
      "resseq": 402,
      "icode": "",
      "resname": "THR",
      "hetflag": " ",
      "sasa": 2.250389575958252,
      "atoms": [
        {
          "atom_index": 647,
          "name": "N",
          "element": "N",
          "coord": [
            -1.048799991607666,
            -1.131100058555603,
            5.937399864196777
          ]
        },
        {
          "atom_index": 648,
          "name": "CA",
          "element": "C",
          "coord": [
            -0.9671000242233276,
            -1.251099944114685,
            5.936600208282471
          ]
        },
        {
          "atom_index": 649,
          "name": "C",
          "element": "C",
          "coord": [
            -0.8273000121116638,
            -1.2188999652862549,
            5.98829984664917
          ]
        },
        {
          "atom_index": 650,
          "name": "O",
          "element": "O",
          "coord": [
            -0.7928000092506409,
            -1.1031999588012695,
            6.007999897003174
          ]
        },
        {
          "atom_index": 651,
          "name": "CB",
          "element": "C",
          "coord": [
            -0.9559999704360962,
            -1.3143999576568604,
            5.7967000007629395
          ]
        },
        {
          "atom_index": 652,
          "name": "OG1",
          "element": "O",
          "coord": [
            -1.0405000448226929,
            -1.2453999519348145,
            5.704500198364258
          ]
        },
        {
          "atom_index": 653,
          "name": "CG2",
          "element": "C",
          "coord": [
            -0.9959999918937683,
            -1.4637000560760498,
            5.80210018157959
          ]
        }
      ]
    },
    {
      "id": "E:403",
      "chain": "E",
      "resseq": 403,
      "icode": "",
      "resname": "GLY",
      "hetflag": " ",
      "sasa": 0.12906184792518616,
      "atoms": [
        {
          "atom_index": 654,
          "name": "N",
          "element": "N",
          "coord": [
            -0.7494000196456909,
            -1.3241000175476074,
            6.008600234985352
          ]
        },
        {
          "atom_index": 655,
          "name": "CA",
          "element": "C",
          "coord": [
            -0.6157000064849854,
            -1.315000057220459,
            6.064799785614014
          ]
        },
        {
          "atom_index": 656,
          "name": "C",
          "element": "C",
          "coord": [
            -0.6132000088691711,
            -1.405500054359436,
            6.184599876403809
          ]
        },
        {
          "atom_index": 657,
          "name": "O",
          "element": "O",
          "coord": [
            -0.7156999707221985,
            -1.4615000486373901,
            6.223199844360352
          ]
        }
      ]
    },
    {
      "id": "E:404",
      "chain": "E",
      "resseq": 404,
      "icode": "",
      "resname": "VAL",
      "hetflag": " ",
      "sasa": 0.19359277188777924,
      "atoms": [
        {
          "atom_index": 658,
          "name": "N",
          "element": "N",
          "coord": [
            -0.49630001187324524,
            -1.4178999662399292,
            6.245200157165527
          ]
        },
        {
          "atom_index": 659,
          "name": "CA",
          "element": "C",
          "coord": [
            -0.4717000126838684,
            -1.520799994468689,
            6.344699859619141
          ]
        },
        {
          "atom_index": 660,
          "name": "C",
          "element": "C",
          "coord": [
            -0.5558000206947327,
            -1.5018999576568604,
            6.469699859619141
          ]
        },
        {
          "atom_index": 661,
          "name": "O",
          "element": "O",
          "coord": [
            -0.5961999893188477,
            -1.5983999967575073,
            6.532299995422363
          ]
        },
        {
          "atom_index": 662,
          "name": "CB",
          "element": "C",
          "coord": [
            -0.32019999623298645,
            -1.5263999700546265,
            6.377399921417236
          ]
        },
        {
          "atom_index": 663,
          "name": "CG1",
          "element": "C",
          "coord": [
            -0.29249998927116394,
            -1.6050000190734863,
            6.499899864196777
          ]
        },
        {
          "atom_index": 664,
          "name": "CG2",
          "element": "C",
          "coord": [
            -0.2485000044107437,
            -1.5947999954223633,
            6.263000011444092
          ]
        }
      ]
    },
    {
      "id": "E:405",
      "chain": "E",
      "resseq": 405,
      "icode": "",
      "resname": "ILE",
      "hetflag": " ",
      "sasa": 0.0,
      "atoms": [
        {
          "atom_index": 665,
          "name": "N",
          "element": "N",
          "coord": [
            -0.580299973487854,
            -1.378000020980835,
            6.507900238037109
          ]
        },
        {
          "atom_index": 666,
          "name": "CA",
          "element": "C",
          "coord": [
            -0.6520000100135803,
            -1.3509999513626099,
            6.63040018081665
          ]
        },
        {
          "atom_index": 667,
          "name": "C",
          "element": "C",
          "coord": [
            -0.8014000058174133,
            -1.3825000524520874,
            6.6128997802734375
          ]
        },
        {
          "atom_index": 668,
          "name": "O",
          "element": "O",
          "coord": [
            -0.8567000031471252,
            -1.4585000276565552,
            6.690499782562256
          ]
        },
        {
          "atom_index": 669,
          "name": "CB",
          "element": "C",
          "coord": [
            -0.6259999871253967,
            -1.2075999975204468,
            6.679100036621094
          ]
        },
        {
          "atom_index": 670,
          "name": "CG1",
          "element": "C",
          "coord": [
            -0.47450000047683716,
            -1.1855000257492065,
            6.699999809265137
          ]
        },
        {
          "atom_index": 671,
          "name": "CG2",
          "element": "C",
          "coord": [
            -0.704200029373169,
            -1.180400013923645,
            6.807499885559082
          ]
        },
        {
          "atom_index": 672,
          "name": "CD1",
          "element": "C",
          "coord": [
            -0.4083000123500824,
            -1.2838000059127808,
            6.796500205993652
          ]
        }
      ]
    },
    {
      "id": "E:406",
      "chain": "E",
      "resseq": 406,
      "icode": "",
      "resname": "ALA",
      "hetflag": " ",
      "sasa": 0.0,
      "atoms": [
        {
          "atom_index": 673,
          "name": "N",
          "element": "N",
          "coord": [
            -0.8626999855041504,
            -1.3291000127792358,
            6.507199764251709
          ]
        },
        {
          "atom_index": 674,
          "name": "CA",
          "element": "C",
          "coord": [
            -1.0015000104904175,
            -1.3555999994277954,
            6.474899768829346
          ]
        },
        {
          "atom_index": 675,
          "name": "C",
          "element": "C",
          "coord": [
            -1.0298999547958374,
            -1.5038000345230103,
            6.447500228881836
          ]
        },
        {
          "atom_index": 676,
          "name": "O",
          "element": "O",
          "coord": [
            -1.1309000253677368,
            -1.5562000274658203,
            6.489500045776367
          ]
        },
        {
          "atom_index": 677,
          "name": "CB",
          "element": "C",
          "coord": [
            -1.0434999465942383,
            -1.2723000049591064,
            6.353400230407715
          ]
        }
      ]
    },
    {
      "id": "E:407",
      "chain": "E",
      "resseq": 407,
      "icode": "",
      "resname": "ASP",
      "hetflag": " ",
      "sasa": 0.0,
      "atoms": [
        {
          "atom_index": 678,
          "name": "N",
          "element": "N",
          "coord": [
            -0.9387000203132629,
            -1.570099949836731,
            6.377600193023682
          ]
        },
        {
          "atom_index": 679,
          "name": "CA",
          "element": "C",
          "coord": [
            -0.9570000171661377,
            -1.7074999809265137,
            6.337900161743164
          ]
        },
        {
          "atom_index": 680,
          "name": "C",
          "element": "C",
          "coord": [
            -0.9413999915122986,
            -1.805899977684021,
            6.452600002288818
          ]
        },
        {
          "atom_index": 681,
          "name": "O",
          "element": "O",
          "coord": [
            -1.021299958229065,
            -1.8996000289916992,
            6.4654998779296875
          ]
        },
        {
          "atom_index": 682,
          "name": "CB",
          "element": "C",
          "coord": [
            -0.8589000105857849,
            -1.7447999715805054,
            6.227399826049805
          ]
        },
        {
          "atom_index": 683,
          "name": "CG",
          "element": "C",
          "coord": [
            -0.8812000155448914,
            -1.6687999963760376,
            6.098400115966797
          ]
        },
        {
          "atom_index": 684,
          "name": "OD1",
          "element": "O",
          "coord": [
            -0.9833999872207642,
            -1.5951999425888062,
            6.080999851226807
          ]
        },
        {
          "atom_index": 685,
          "name": "OD2",
          "element": "O",
          "coord": [
            -0.7914999723434448,
            -1.6857999563217163,
            6.012199878692627
          ]
        }
      ]
    },
    {
      "id": "E:408",
      "chain": "E",
      "resseq": 408,
      "icode": "",
      "resname": "TYR",
      "hetflag": " ",
      "sasa": 0.09458957612514496,
      "atoms": [
        {
          "atom_index": 686,
          "name": "N",
          "element": "N",
          "coord": [
            -0.8377000093460083,
            -1.7869000434875488,
            6.5345001220703125
          ]
        },
        {
          "atom_index": 687,
          "name": "CA",
          "element": "C",
          "coord": [
            -0.7973999977111816,
            -1.8885999917984009,
            6.63100004196167
          ]
        },
        {
          "atom_index": 688,
          "name": "C",
          "element": "C",
          "coord": [
            -0.796999990940094,
            -1.848099946975708,
            6.776599884033203
          ]
        },
        {
          "atom_index": 689,
          "name": "O",
          "element": "O",
          "coord": [
            -0.7598000168800354,
            -1.931399941444397,
            6.860400199890137
          ]
        },
        {
          "atom_index": 690,
          "name": "CB",
          "element": "C",
          "coord": [
            -0.6579999923706055,
            -1.9402999877929688,
            6.596700191497803
          ]
        },
        {
          "atom_index": 691,
          "name": "CG",
          "element": "C",
          "coord": [
            -0.642300009727478,
            -1.9930000305175781,
            6.456399917602539
          ]
        },
        {
          "atom_index": 692,
          "name": "CD1",
          "element": "C",
          "coord": [
            -0.535099983215332,
            -1.9538999795913696,
            6.376299858093262
          ]
        },
        {
          "atom_index": 693,
          "name": "CD2",
          "element": "C",
          "coord": [
            -0.7391999959945679,
            -2.078000068664551,
            6.400400161743164
          ]
        },
        {
          "atom_index": 694,
          "name": "CE1",
          "element": "C",
          "coord": [
            -0.5224000215530396,
            -2.0023999214172363,
            6.244900226593018
          ]
        },
        {
          "atom_index": 695,
          "name": "CE2",
          "element": "C",
          "coord": [
            -0.7265999913215637,
            -2.126300096511841,
            6.273900032043457
          ]
        },
        {
          "atom_index": 696,
          "name": "CZ",
          "element": "C",
          "coord": [
            -0.6182000041007996,
            -2.0897998809814453,
            6.195799827575684
          ]
        },
        {
          "atom_index": 697,
          "name": "OH",
          "element": "O",
          "coord": [
            -0.6105999946594238,
            -2.143699884414673,
            6.067299842834473
          ]
        }
      ]
    },
    {
      "id": "E:409",
      "chain": "E",
      "resseq": 409,
      "icode": "",
      "resname": "ASN",
      "hetflag": " ",
      "sasa": 0.0,
      "atoms": [
        {
          "atom_index": 698,
          "name": "N",
          "element": "N",
          "coord": [
            -0.8359000086784363,
            -1.7242000102996826,
            6.809000015258789
          ]
        },
        {
          "atom_index": 699,
          "name": "CA",
          "element": "C",
          "coord": [
            -0.8307999968528748,
            -1.6797000169754028,
            6.948699951171875
          ]
        },
        {
          "atom_index": 700,
          "name": "C",
          "element": "C",
          "coord": [
            -0.9606999754905701,
            -1.620300054550171,
            7.002500057220459
          ]
        },
        {
          "atom_index": 701,
          "name": "O",
          "element": "O",
          "coord": [
            -1.0140999555587769,
            -1.666100025177002,
            7.104000091552734
          ]
        },
        {
          "atom_index": 702,
          "name": "CB",
          "element": "C",
          "coord": [
            -0.7175999879837036,
            -1.5779000520706177,
            6.966899871826172
          ]
        },
        {
          "atom_index": 703,
          "name": "CG",
          "element": "C",
          "coord": [
            -0.5806000232696533,
            -1.6389000415802002,
            6.943900108337402
          ]
        },
        {
          "atom_index": 704,
          "name": "OD1",
          "element": "O",
          "coord": [
            -0.5145999789237976,
            -1.6739000082015991,
            7.039599895477295
          ]
        },
        {
          "atom_index": 705,
          "name": "ND2",
          "element": "N",
          "coord": [
            -0.5372999906539917,
            -1.6512000560760498,
            6.816100120544434
          ]
        }
      ]
    },
    {
      "id": "E:410",
      "chain": "E",
      "resseq": 410,
      "icode": "",
      "resname": "TYR",
      "hetflag": " ",
      "sasa": 0.0,
      "atoms": [
        {
          "atom_index": 706,
          "name": "N",
          "element": "N",
          "coord": [
            -1.0077999830245972,
            -1.5163999795913696,
            6.934899806976318
          ]
        },
        {
          "atom_index": 707,
          "name": "CA",
          "element": "C",
          "coord": [
            -1.1263999938964844,
            -1.4419000148773193,
            6.975900173187256
          ]
        },
        {
          "atom_index": 708,
          "name": "C",
          "element": "C",
          "coord": [
            -1.2036999464035034,
            -1.3945000171661377,
            6.851500034332275
          ]
        },
        {
          "atom_index": 709,
          "name": "O",
          "element": "O",
          "coord": [
            -1.1536999940872192,
            -1.3137999773025513,
            6.773600101470947
          ]
        },
        {
          "atom_index": 710,
          "name": "CB",
          "element": "C",
          "coord": [
            -1.0914000272750854,
            -1.3248000144958496,
            7.067399978637695
          ]
        },
        {
          "atom_index": 711,
          "name": "CG",
          "element": "C",
          "coord": [
            -1.214400053024292,
            -1.2539000511169434,
            7.122200012207031
          ]
        },
        {
          "atom_index": 712,
          "name": "CD1",
          "element": "C",
          "coord": [
            -1.274999976158142,
            -1.2976000308990479,
            7.2378997802734375
          ]
        },
        {
          "atom_index": 713,
          "name": "CD2",
          "element": "C",
          "coord": [
            -1.2711999416351318,
            -1.1447999477386475,
            7.0553998947143555
          ]
        },
        {
          "atom_index": 714,
          "name": "CE1",
          "element": "C",
          "coord": [
            -1.388700008392334,
            -1.2345000505447388,
            7.2881999015808105
          ]
        },
        {
          "atom_index": 715,
          "name": "CE2",
          "element": "C",
          "coord": [
            -1.3834999799728394,
            -1.0817999839782715,
            7.104599952697754
          ]
        },
        {
          "atom_index": 716,
          "name": "CZ",
          "element": "C",
          "coord": [
            -1.4417999982833862,
            -1.1266000270843506,
            7.2221999168396
          ]
        },
        {
          "atom_index": 717,
          "name": "OH",
          "element": "O",
          "coord": [
            -1.5540000200271606,
            -1.062399983406067,
            7.270999908447266
          ]
        }
      ]
    },
    {
      "id": "E:411",
      "chain": "E",
      "resseq": 411,
      "icode": "",
      "resname": "LYS",
      "hetflag": " ",
      "sasa": 0.0,
      "atoms": [
        {
          "atom_index": 718,
          "name": "N",
          "element": "N",
          "coord": [
            -1.3255000114440918,
            -1.4472999572753906,
            6.835000038146973
          ]
        },
        {
          "atom_index": 719,
          "name": "CA",
          "element": "C",
          "coord": [
            -1.4078999757766724,
            -1.4214999675750732,
            6.718699932098389
          ]
        },
        {
          "atom_index": 720,
          "name": "C",
          "element": "C",
          "coord": [
            -1.5392999649047852,
            -1.3528000116348267,
            6.755000114440918
          ]
        },
        {
          "atom_index": 721,
          "name": "O",
          "element": "O",
          "coord": [
            -1.618899941444397,
            -1.406000018119812,
            6.833499908447266
          ]
        },
        {
          "atom_index": 722,
          "name": "CB",
          "element": "C",
          "coord": [
            -1.44159996509552,
            -1.5530999898910522,
            6.649600028991699
          ]
        },
        {
          "atom_index": 723,
          "name": "CG",
          "element": "C",
          "coord": [
            -1.5298000574111938,
            -1.544100046157837,
            6.52269983291626
          ]
        },
        {
          "atom_index": 724,
          "name": "CD",
          "element": "C",
          "coord": [
            -1.465000033378601,
            -1.4572999477386475,
            6.417600154876709
          ]
        },
        {
          "atom_index": 725,
          "name": "CE",
          "element": "C",
          "coord": [
            -1.5360000133514404,
            -1.4617999792099,
            6.287099838256836
          ]
        },
        {
          "atom_index": 726,
          "name": "NZ",
          "element": "N",
          "coord": [
            -1.4656000137329102,
            -1.3696000576019287,
            6.192299842834473
          ]
        }
      ]
    },
    {
      "id": "E:412",
      "chain": "E",
      "resseq": 412,
      "icode": "",
      "resname": "LEU",
      "hetflag": " ",
      "sasa": 0.0,
      "atoms": [
        {
          "atom_index": 727,
          "name": "N",
          "element": "N",
          "coord": [
            -1.5641000270843506,
            -1.2395000457763672,
            6.690499782562256
          ]
        },
        {
          "atom_index": 728,
          "name": "CA",
          "element": "C",
          "coord": [
            -1.6928000450134277,
            -1.1722999811172485,
            6.696700096130371
          ]
        },
        {
          "atom_index": 729,
          "name": "C",
          "element": "C",
          "coord": [
            -1.7813999652862549,
            -1.2164000272750854,
            6.582600116729736
          ]
        },
        {
          "atom_index": 730,
          "name": "O",
          "element": "O",
          "coord": [
            -1.7331000566482544,
            -1.2352999448776245,
            6.471399784088135
          ]
        },
        {
          "atom_index": 731,
          "name": "CB",
          "element": "C",
          "coord": [
            -1.6718000173568726,
            -1.0214999914169312,
            6.686200141906738
          ]
        },
        {
          "atom_index": 732,
          "name": "CG",
          "element": "C",
          "coord": [
            -1.6031999588012695,
            -0.955299973487854,
            6.806000232696533
          ]
        },
        {
          "atom_index": 733,
          "name": "CD1",
          "element": "C",
          "coord": [
            -1.5824999809265137,
            -0.8069000244140625,
            6.7846999168396
          ]
        },
        {
          "atom_index": 734,
          "name": "CD2",
          "element": "C",
          "coord": [
            -1.6886999607086182,
            -0.9807000160217285,
            6.927599906921387
          ]
        }
      ]
    },
    {
      "id": "E:413",
      "chain": "E",
      "resseq": 413,
      "icode": "",
      "resname": "PRO",
      "hetflag": " ",
      "sasa": 0.0,
      "atoms": [
        {
          "atom_index": 735,
          "name": "N",
          "element": "N",
          "coord": [
            -1.912600040435791,
            -1.226199984550476,
            6.607800006866455
          ]
        },
        {
          "atom_index": 736,
          "name": "CA",
          "element": "C",
          "coord": [
            -2.009700059890747,
            -1.2578999996185303,
            6.503300189971924
          ]
        },
        {
          "atom_index": 737,
          "name": "C",
          "element": "C",
          "coord": [
            -2.028700113296509,
            -1.1434999704360962,
            6.405399799346924
          ]
        },
        {
          "atom_index": 738,
          "name": "O",
          "element": "O",
          "coord": [
            -2.0023000240325928,
            -1.028499960899353,
            6.438499927520752
          ]
        },
        {
          "atom_index": 739,
          "name": "CB",
          "element": "C",
          "coord": [
            -2.1396000385284424,
            -1.2818000316619873,
            6.58050012588501
          ]
        },
        {
          "atom_index": 740,
          "name": "CG",
          "element": "C",
          "coord": [
            -2.1242001056671143,
            -1.2027000188827515,
            6.706999778747559
          ]
        },
        {
          "atom_index": 741,
          "name": "CD",
          "element": "C",
          "coord": [
            -1.9763000011444092,
            -1.2015999555587769,
            6.738699913024902
          ]
        }
      ]
    },
    {
      "id": "E:414",
      "chain": "E",
      "resseq": 414,
      "icode": "",
      "resname": "ASP",
      "hetflag": " ",
      "sasa": 3.1881937980651855,
      "atoms": [
        {
          "atom_index": 742,
          "name": "N",
          "element": "N",
          "coord": [
            -2.0757999420166016,
            -1.174399971961975,
            6.285699844360352
          ]
        },
        {
          "atom_index": 743,
          "name": "CA",
          "element": "C",
          "coord": [
            -2.1001999378204346,
            -1.0709999799728394,
            6.185500144958496
          ]
        },
        {
          "atom_index": 744,
          "name": "C",
          "element": "C",
          "coord": [
            -2.2063000202178955,
            -0.972599983215332,
            6.236199855804443
          ]
        },
        {
          "atom_index": 745,
          "name": "O",
          "element": "O",
          "coord": [
            -2.200700044631958,
            -0.853600025177002,
            6.208799839019775
          ]
        },
        {
          "atom_index": 746,
          "name": "CB",
          "element": "C",
          "coord": [
            -2.147700071334839,
            -1.1332999467849731,
            6.053899765014648
          ]
        },
        {
          "atom_index": 747,
          "name": "CG",
          "element": "C",
          "coord": [
            -2.0423998832702637,
            -1.2236000299453735,
            5.986499786376953
          ]
        },
        {
          "atom_index": 748,
          "name": "OD1",
          "element": "O",
          "coord": [
            -1.9242000579833984,
            -1.2240999937057495,
            6.028299808502197
          ]
        },
        {
          "atom_index": 749,
          "name": "OD2",
          "element": "O",
          "coord": [
            -2.080899953842163,
            -1.2948999404907227,
            5.8892998695373535
          ]
        }
      ]
    },
    {
      "id": "E:415",
      "chain": "E",
      "resseq": 415,
      "icode": "",
      "resname": "ASP",
      "hetflag": " ",
      "sasa": 2.8809866905212402,
      "atoms": [
        {
          "atom_index": 750,
          "name": "N",
          "element": "N",
          "coord": [
            -2.303100109100342,
            -1.0247000455856323,
            6.3109002113342285
          ]
        },
        {
          "atom_index": 751,
          "name": "CA",
          "element": "C",
          "coord": [
            -2.416800022125244,
            -0.9455000162124634,
            6.359099864959717
          ]
        },
        {
          "atom_index": 752,
          "name": "C",
          "element": "C",
          "coord": [
            -2.3912999629974365,
            -0.8934999704360962,
            6.502799987792969
          ]
        },
        {
          "atom_index": 753,
          "name": "O",
          "element": "O",
          "coord": [
            -2.485599994659424,
            -0.8648999929428101,
            6.577000141143799
          ]
        },
        {
          "atom_index": 754,
          "name": "CB",
          "element": "C",
          "coord": [
            -2.5457000732421875,
            -1.0276999473571777,
            6.352499961853027
          ]
        },
        {
          "atom_index": 755,
          "name": "CG",
          "element": "C",
          "coord": [
            -2.544100046157837,
            -1.148800015449524,
            6.447700023651123
          ]
        },
        {
          "atom_index": 756,
          "name": "OD1",
          "element": "O",
          "coord": [
            -2.646899938583374,
            -1.2196999788284302,
            6.453800201416016
          ]
        },
        {
          "atom_index": 757,
          "name": "OD2",
          "element": "O",
          "coord": [
            -2.441800117492676,
            -1.1727999448776245,
            6.518400192260742
          ]
        }
      ]
    },
    {
      "id": "E:416",
      "chain": "E",
      "resseq": 416,
      "icode": "",
      "resname": "PHE",
      "hetflag": " ",
      "sasa": 0.0,
      "atoms": [
        {
          "atom_index": 758,
          "name": "N",
          "element": "N",
          "coord": [
            -2.2641000747680664,
            -0.8841999769210815,
            6.54040002822876
          ]
        },
        {
          "atom_index": 759,
          "name": "CA",
          "element": "C",
          "coord": [
            -2.2251999378204346,
            -0.8300999999046326,
            6.668799877166748
          ]
        },
        {
          "atom_index": 760,
          "name": "C",
          "element": "C",
          "coord": [
            -2.2948999404907227,
            -0.6951000094413757,
            6.702300071716309
          ]
        },
        {
          "atom_index": 761,
          "name": "O",
          "element": "O",
          "coord": [
            -2.297100067138672,
            -0.6021999716758728,
            6.622600078582764
          ]
        },
        {
          "atom_index": 762,
          "name": "CB",
          "element": "C",
          "coord": [
            -2.0732998847961426,
            -0.8094000220298767,
            6.671999931335449
          ]
        },
        {
          "atom_index": 763,
          "name": "CG",
          "element": "C",
          "coord": [
            -2.022200107574463,
            -0.7601000070571899,
            6.804200172424316
          ]
        },
        {
          "atom_index": 764,
          "name": "CD1",
          "element": "C",
          "coord": [
            -2.055000066757202,
            -0.8277999758720398,
            6.921599864959717
          ]
        },
        {
          "atom_index": 765,
          "name": "CD2",
          "element": "C",
          "coord": [
            -1.9443000555038452,
            -0.6450999975204468,
            6.812699794769287
          ]
        },
        {
          "atom_index": 766,
          "name": "CE1",
          "element": "C",
          "coord": [
            -2.011199951171875,
            -0.7850000262260437,
            7.042600154876709
          ]
        },
        {
          "atom_index": 767,
          "name": "CE2",
          "element": "C",
          "coord": [
            -1.8980000019073486,
            -0.6000000238418579,
            6.936800003051758
          ]
        },
        {
          "atom_index": 768,
          "name": "CZ",
          "element": "C",
          "coord": [
            -1.93149995803833,
            -0.6710000038146973,
            7.051400184631348
          ]
        }
      ]
    },
    {
      "id": "E:417",
      "chain": "E",
      "resseq": 417,
      "icode": "",
      "resname": "MET",
      "hetflag": " ",
      "sasa": 0.03226546198129654,
      "atoms": [
        {
          "atom_index": 769,
          "name": "N",
          "element": "N",
          "coord": [
            -2.3433001041412354,
            -0.6866000294685364,
            6.825399875640869
          ]
        },
        {
          "atom_index": 770,
          "name": "CA",
          "element": "C",
          "coord": [
            -2.4105000495910645,
            -0.570900022983551,
            6.882999897003174
          ]
        },
        {
          "atom_index": 771,
          "name": "C",
          "element": "C",
          "coord": [
            -2.3310999870300293,
            -0.539900004863739,
            7.0071001052856445
          ]
        },
        {
          "atom_index": 772,
          "name": "O",
          "element": "O",
          "coord": [
            -2.3380000591278076,
            -0.6119999885559082,
            7.106400012969971
          ]
        },
        {
          "atom_index": 773,
          "name": "CB",
          "element": "C",
          "coord": [
            -2.5513999462127686,
            -0.6187999844551086,
            6.917300224304199
          ]
        },
        {
          "atom_index": 774,
          "name": "CG",
          "element": "C",
          "coord": [
            -2.665299892425537,
            -0.5249000191688538,
            6.903600215911865
          ]
        },
        {
          "atom_index": 775,
          "name": "SD",
          "element": "S",
          "coord": [
            -2.8141000270843506,
            -0.6146000027656555,
            6.847799777984619
          ]
        },
        {
          "atom_index": 776,
          "name": "CE",
          "element": "C",
          "coord": [
            -2.799299955368042,
            -0.7795000076293945,
            6.9217000007629395
          ]
        }
      ]
    },
    {
      "id": "E:418",
      "chain": "E",
      "resseq": 418,
      "icode": "",
      "resname": "GLY",
      "hetflag": " ",
      "sasa": 0.0,
      "atoms": [
        {
          "atom_index": 777,
          "name": "N",
          "element": "N",
          "coord": [
            -2.2464001178741455,
            -0.43720000982284546,
            7.001200199127197
          ]
        },
        {
          "atom_index": 778,
          "name": "CA",
          "element": "C",
          "coord": [
            -2.161600112915039,
            -0.40700000524520874,
            7.1128997802734375
          ]
        },
        {
          "atom_index": 779,
          "name": "C",
          "element": "C",
          "coord": [
            -2.0525999069213867,
            -0.30979999899864197,
            7.076099872589111
          ]
        },
        {
          "atom_index": 780,
          "name": "O",
          "element": "O",
          "coord": [
            -2.0555999279022217,
            -0.249099999666214,
            6.968599796295166
          ]
        }
      ]
    },
    {
      "id": "E:419",
      "chain": "E",
      "resseq": 419,
      "icode": "",
      "resname": "CYS",
      "hetflag": " ",
      "sasa": 0.0,
      "atoms": [
        {
          "atom_index": 781,
          "name": "N",
          "element": "N",
          "coord": [
            -1.9585000276565552,
            -0.2913999855518341,
            7.167099952697754
          ]
        },
        {
          "atom_index": 782,
          "name": "CA",
          "element": "C",
          "coord": [
            -1.8479000329971313,
            -0.19750000536441803,
            7.144499778747559
          ]
        },
        {
          "atom_index": 783,
          "name": "C",
          "element": "C",
          "coord": [
            -1.715399980545044,
            -0.2621999979019165,
            7.176799774169922
          ]
        },
        {
          "atom_index": 784,
          "name": "O",
          "element": "O",
          "coord": [
            -1.7055000066757202,
            -0.34459999203681946,
            7.2677001953125
          ]
        },
        {
          "atom_index": 785,
          "name": "CB",
          "element": "C",
          "coord": [
            -1.8624999523162842,
            -0.07169999927282333,
            7.23199987411499
          ]
        },
        {
          "atom_index": 786,
          "name": "SG",
          "element": "S",
          "coord": [
            -2.009500026702881,
            0.018400000408291817,
            7.206699848175049
          ]
        }
      ]
    },
    {
      "id": "E:420",
      "chain": "E",
      "resseq": 420,
      "icode": "",
      "resname": "VAL",
      "hetflag": " ",
      "sasa": 0.0,
      "atoms": [
        {
          "atom_index": 787,
          "name": "N",
          "element": "N",
          "coord": [
            -1.6131000518798828,
            -0.2184000015258789,
            7.106800079345703
          ]
        },
        {
          "atom_index": 788,
          "name": "CA",
          "element": "C",
          "coord": [
            -1.475100040435791,
            -0.2635999917984009,
            7.133999824523926
          ]
        },
        {
          "atom_index": 789,
          "name": "C",
          "element": "C",
          "coord": [
            -1.392699956893921,
            -0.14339999854564667,
            7.180200099945068
          ]
        },
        {
          "atom_index": 790,
          "name": "O",
          "element": "O",
          "coord": [
            -1.3853000402450562,
            -0.0414000004529953,
            7.110799789428711
          ]
        },
        {
          "atom_index": 791,
          "name": "CB",
          "element": "C",
          "coord": [
            -1.4121999740600586,
            -0.3199000060558319,
            7.006899833679199
          ]
        },
        {
          "atom_index": 792,
          "name": "CG1",
          "element": "C",
          "coord": [
            -1.2646000385284424,
            -0.357699990272522,
            7.031099796295166
          ]
        },
        {
          "atom_index": 793,
          "name": "CG2",
          "element": "C",
          "coord": [
            -1.4979000091552734,
            -0.4374000132083893,
            6.953199863433838
          ]
        }
      ]
    },
    {
      "id": "E:421",
      "chain": "E",
      "resseq": 421,
      "icode": "",
      "resname": "LEU",
      "hetflag": " ",
      "sasa": 0.0,
      "atoms": [
        {
          "atom_index": 794,
          "name": "N",
          "element": "N",
          "coord": [
            -1.3351999521255493,
            -0.15620000660419464,
            7.299699783325195
          ]
        },
        {
          "atom_index": 795,
          "name": "CA",
          "element": "C",
          "coord": [
            -1.2533999681472778,
            -0.051100000739097595,
            7.363399982452393
          ]
        },
        {
          "atom_index": 796,
          "name": "C",
          "element": "C",
          "coord": [
            -1.1114000082015991,
            -0.10379999876022339,
            7.371500015258789
          ]
        },
        {
          "atom_index": 797,
          "name": "O",
          "element": "O",
          "coord": [
            -1.090000033378601,
            -0.21889999508857727,
            7.409800052642822
          ]
        },
        {
          "atom_index": 798,
          "name": "CB",
          "element": "C",
          "coord": [
            -1.3055000305175781,
            -0.02250000089406967,
            7.504199981689453
          ]
        },
        {
          "atom_index": 799,
          "name": "CG",
          "element": "C",
          "coord": [
            -1.438099980354309,
            0.05350000038743019,
            7.513999938964844
          ]
        },
        {
          "atom_index": 800,
          "name": "CD1",
          "element": "C",
          "coord": [
            -1.5503000020980835,
            -0.006099999882280827,
            7.431099891662598
          ]
        },
        {
          "atom_index": 801,
          "name": "CD2",
          "element": "C",
          "coord": [
            -1.4836000204086304,
            0.05550000071525574,
            7.65500020980835
          ]
        }
      ]
    },
    {
      "id": "E:422",
      "chain": "E",
      "resseq": 422,
      "icode": "",
      "resname": "ALA",
      "hetflag": " ",
      "sasa": 0.0,
      "atoms": [
        {
          "atom_index": 802,
          "name": "N",
          "element": "N",
          "coord": [
            -1.01419997215271,
            -0.021900000050663948,
            7.335000038146973
          ]
        },
        {
          "atom_index": 803,
          "name": "CA",
          "element": "C",
          "coord": [
            -0.8730999827384949,
            -0.06040000170469284,
            7.3516998291015625
          ]
        },
        {
          "atom_index": 804,
          "name": "C",
          "element": "C",
          "coord": [
            -0.7900000214576721,
            0.05700000002980232,
            7.394400119781494
          ]
        },
        {
          "atom_index": 805,
          "name": "O",
          "element": "O",
          "coord": [
            -0.8181999921798706,
            0.17270000278949738,
            7.3582000732421875
          ]
        },
        {
          "atom_index": 806,
          "name": "CB",
          "element": "C",
          "coord": [
            -0.8116999864578247,
            -0.12630000710487366,
            7.222300052642822
          ]
        }
      ]
    },
    {
      "id": "E:423",
      "chain": "E",
      "resseq": 423,
      "icode": "",
      "resname": "TRP",
      "hetflag": " ",
      "sasa": 0.0,
      "atoms": [
        {
          "atom_index": 807,
          "name": "N",
          "element": "N",
          "coord": [
            -0.6866999864578247,
            0.026900000870227814,
            7.473299980163574
          ]
        },
        {
          "atom_index": 808,
          "name": "CA",
          "element": "C",
          "coord": [
            -0.5929999947547913,
            0.1282999962568283,
            7.514200210571289
          ]
        },
        {
          "atom_index": 809,
          "name": "C",
          "element": "C",
          "coord": [
            -0.4537000060081482,
            0.07519999891519547,
            7.52400016784668
          ]
        },
        {
          "atom_index": 810,
          "name": "O",
          "element": "O",
          "coord": [
            -0.43369999527931213,
            -0.040800001472234726,
            7.561200141906738
          ]
        },
        {
          "atom_index": 811,
          "name": "CB",
          "element": "C",
          "coord": [
            -0.6362000107765198,
            0.19589999318122864,
            7.645899772644043
          ]
        },
        {
          "atom_index": 812,
          "name": "CG",
          "element": "C",
          "coord": [
            -0.6388000249862671,
            0.1128000020980835,
            7.768199920654297
          ]
        },
        {
          "atom_index": 813,
          "name": "CD1",
          "element": "C",
          "coord": [
            -0.5473999977111816,
            0.11720000207424164,
            7.872900009155273
          ]
        },
        {
          "atom_index": 814,
          "name": "CD2",
          "element": "C",
          "coord": [
            -0.738099992275238,
            0.016699999570846558,
            7.80620002746582
          ]
        },
        {
          "atom_index": 815,
          "name": "NE1",
          "element": "N",
          "coord": [
            -0.5849000215530396,
            0.0284000001847744,
            7.9710001945495605
          ]
        },
        {
          "atom_index": 816,
          "name": "CE2",
          "element": "C",
          "coord": [
            -0.7013999819755554,
            -0.03370000049471855,
            7.933000087738037
          ]
        },
        {
          "atom_index": 817,
          "name": "CE3",
          "element": "C",
          "coord": [
            -0.8557999730110168,
            -0.02930000051856041,
            7.747099876403809
          ]
        },
        {
          "atom_index": 818,
          "name": "CZ2",
          "element": "C",
          "coord": [
            -0.7774999737739563,
            -0.12700000405311584,
            7.999899864196777
          ]
        },
        {
          "atom_index": 819,
          "name": "CZ3",
          "element": "C",
          "coord": [
            -0.9307000041007996,
            -0.12319999933242798,
            7.813199996948242
          ]
        },
        {
          "atom_index": 820,
          "name": "CH2",
          "element": "C",
          "coord": [
            -0.8916000127792358,
            -0.17110000550746918,
            7.938199996948242
          ]
        }
      ]
    },
    {
      "id": "E:424",
      "chain": "E",
      "resseq": 424,
      "icode": "",
      "resname": "ASN",
      "hetflag": " ",
      "sasa": 0.0,
      "atoms": [
        {
          "atom_index": 821,
          "name": "N",
          "element": "N",
          "coord": [
            -0.35830000042915344,
            0.16369999945163727,
            7.493899822235107
          ]
        },
        {
          "atom_index": 822,
          "name": "CA",
          "element": "C",
          "coord": [
            -0.21699999272823334,
            0.12939999997615814,
            7.48859977722168
          ]
        },
        {
          "atom_index": 823,
          "name": "C",
          "element": "C",
          "coord": [
            -0.16699999570846558,
            0.10849999636411667,
            7.628200054168701
          ]
        },
        {
          "atom_index": 824,
          "name": "O",
          "element": "O",
          "coord": [
            -0.1843000054359436,
            0.19380000233650208,
            7.712900161743164
          ]
        },
        {
          "atom_index": 825,
          "name": "CB",
          "element": "C",
          "coord": [
            -0.13860000669956207,
            0.24269999563694,
            7.422900199890137
          ]
        },
        {
          "atom_index": 826,
          "name": "CG",
          "element": "C",
          "coord": [
            0.009800000116229057,
            0.21359999477863312,
            7.410799980163574
          ]
        },
        {
          "atom_index": 827,
          "name": "OD1",
          "element": "O",
          "coord": [
            0.08070000261068344,
            0.2071000039577484,
            7.510300159454346
          ]
        },
        {
          "atom_index": 828,
          "name": "ND2",
          "element": "N",
          "coord": [
            0.05829999968409538,
            0.2013999968767166,
            7.288099765777588
          ]
        }
      ]
    },
    {
      "id": "E:425",
      "chain": "E",
      "resseq": 425,
      "icode": "",
      "resname": "THR",
      "hetflag": " ",
      "sasa": 0.0,
      "atoms": [
        {
          "atom_index": 829,
          "name": "N",
          "element": "N",
          "coord": [
            -0.10289999842643738,
            -0.004999999888241291,
            7.65369987487793
          ]
        },
        {
          "atom_index": 830,
          "name": "CA",
          "element": "C",
          "coord": [
            -0.0502999983727932,
            -0.029899999499320984,
            7.786099910736084
          ]
        },
        {
          "atom_index": 831,
          "name": "C",
          "element": "C",
          "coord": [
            0.10040000081062317,
            -0.05660000070929527,
            7.785999774932861
          ]
        },
        {
          "atom_index": 832,
          "name": "O",
          "element": "O",
          "coord": [
            0.15109999477863312,
            -0.1290999948978424,
            7.869999885559082
          ]
        },
        {
          "atom_index": 833,
          "name": "CB",
          "element": "C",
          "coord": [
            -0.12770000100135803,
            -0.14499999582767487,
            7.853899955749512
          ]
        },
        {
          "atom_index": 834,
          "name": "OG1",
          "element": "O",
          "coord": [
            -0.1257999986410141,
            -0.2605000138282776,
            7.769899845123291
          ]
        },
        {
          "atom_index": 835,
          "name": "CG2",
          "element": "C",
          "coord": [
            -0.272599995136261,
            -0.10440000146627426,
            7.878600120544434
          ]
        }
      ]
    },
    {
      "id": "E:426",
      "chain": "E",
      "resseq": 426,
      "icode": "",
      "resname": "ARG",
      "hetflag": " ",
      "sasa": 1.9307643175125122,
      "atoms": [
        {
          "atom_index": 836,
          "name": "N",
          "element": "N",
          "coord": [
            0.17270000278949738,
            0.00419999985024333,
            7.69320011138916
          ]
        },
        {
          "atom_index": 837,
          "name": "CA",
          "element": "C",
          "coord": [
            0.31709998846054077,
            -0.007499999832361937,
            7.6915998458862305
          ]
        },
        {
          "atom_index": 838,
          "name": "C",
          "element": "C",
          "coord": [
            0.382099986076355,
            0.008500000461935997,
            7.830999851226807
          ]
        },
        {
          "atom_index": 839,
          "name": "O",
          "element": "O",
          "coord": [
            0.46959999203681946,
            -0.06949999928474426,
            7.867700099945068
          ]
        },
        {
          "atom_index": 840,
          "name": "CB",
          "element": "C",
          "coord": [
            0.3790999948978424,
            0.09390000253915787,
            7.596499919891357
          ]
        },
        {
          "atom_index": 841,
          "name": "CG",
          "element": "C",
          "coord": [
            0.5299999713897705,
            0.08169999718666077,
            7.596399784088135
          ]
        },
        {
          "atom_index": 842,
          "name": "CD",
          "element": "C",
          "coord": [
            0.5972999930381775,
            0.17080000042915344,
            7.4953999519348145
          ]
        },
        {
          "atom_index": 843,
          "name": "NE",
          "element": "N",
          "coord": [
            0.6061999797821045,
            0.3075999915599823,
            7.539400100708008
          ]
        },
        {
          "atom_index": 844,
          "name": "CZ",
          "element": "C",
          "coord": [
            0.6945000290870667,
            0.3549000024795532,
            7.627699851989746
          ]
        },
        {
          "atom_index": 845,
          "name": "NH1",
          "element": "N",
          "coord": [
            0.7817000150680542,
            0.27559998631477356,
            7.6875
          ]
        },
        {
          "atom_index": 846,
          "name": "NH2",
          "element": "N",
          "coord": [
            0.6929000020027161,
            0.483599990606308,
            7.658999919891357
          ]
        }
      ]
    },
    {
      "id": "E:427",
      "chain": "E",
      "resseq": 427,
      "icode": "",
      "resname": "ASN",
      "hetflag": " ",
      "sasa": 1.3307454586029053,
      "atoms": [
        {
          "atom_index": 847,
          "name": "N",
          "element": "N",
          "coord": [
            0.3379000127315521,
            0.10869999974966049,
            7.906700134277344
          ]
        },
        {
          "atom_index": 848,
          "name": "CA",
          "element": "C",
          "coord": [
            0.39469999074935913,
            0.13680000603199005,
            8.036999702453613
          ]
        },
        {
          "atom_index": 849,
          "name": "C",
          "element": "C",
          "coord": [
            0.37700000405311584,
            0.02669999934732914,
            8.138899803161621
          ]
        },
        {
          "atom_index": 850,
          "name": "O",
          "element": "O",
          "coord": [
            0.4587000012397766,
            0.017500000074505806,
            8.2298002243042
          ]
        },
        {
          "atom_index": 851,
          "name": "CB",
          "element": "C",
          "coord": [
            0.3416999876499176,
            0.2678000032901764,
            8.096799850463867
          ]
        },
        {
          "atom_index": 852,
          "name": "CG",
          "element": "C",
          "coord": [
            0.36970001459121704,
            0.38749998807907104,
            8.008600234985352
          ]
        },
        {
          "atom_index": 853,
          "name": "OD1",
          "element": "O",
          "coord": [
            0.47369998693466187,
            0.3937999904155731,
            7.9415998458862305
          ]
        },
        {
          "atom_index": 854,
          "name": "ND2",
          "element": "N",
          "coord": [
            0.2784000039100647,
            0.48489999771118164,
            8.009400367736816
          ]
        }
      ]
    },
    {
      "id": "E:428",
      "chain": "E",
      "resseq": 428,
      "icode": "",
      "resname": "ILE",
      "hetflag": " ",
      "sasa": 0.0,
      "atoms": [
        {
          "atom_index": 855,
          "name": "N",
          "element": "N",
          "coord": [
            0.2728999853134155,
            -0.05550000071525574,
            8.127900123596191
          ]
        },
        {
          "atom_index": 856,
          "name": "CA",
          "element": "C",
          "coord": [
            0.2551000118255615,
            -0.164000004529953,
            8.2253999710083
          ]
        },
        {
          "atom_index": 857,
          "name": "C",
          "element": "C",
          "coord": [
            0.27399998903274536,
            -0.3034000098705292,
            8.170299530029297
          ]
        },
        {
          "atom_index": 858,
          "name": "O",
          "element": "O",
          "coord": [
            0.2953999936580658,
            -0.3952000141143799,
            8.245699882507324
          ]
        },
        {
          "atom_index": 859,
          "name": "CB",
          "element": "C",
          "coord": [
            0.1185000017285347,
            -0.1565999984741211,
            8.298600196838379
          ]
        },
        {
          "atom_index": 860,
          "name": "CG1",
          "element": "C",
          "coord": [
            0.0017000000225380063,
            -0.1624000072479248,
            8.202400207519531
          ]
        },
        {
          "atom_index": 861,
          "name": "CG2",
          "element": "C",
          "coord": [
            0.11159999668598175,
            -0.026900000870227814,
            8.38379955291748
          ]
        },
        {
          "atom_index": 862,
          "name": "CD1",
          "element": "C",
          "coord": [
            -0.1363999992609024,
            -0.1597999930381775,
            8.271300315856934
          ]
        }
      ]
    },
    {
      "id": "E:429",
      "chain": "E",
      "resseq": 429,
      "icode": "",
      "resname": "ASP",
      "hetflag": " ",
      "sasa": 0.0,
      "atoms": [
        {
          "atom_index": 863,
          "name": "N",
          "element": "N",
          "coord": [
            0.26579999923706055,
            -0.319599986076355,
            8.039199829101562
          ]
        },
        {
          "atom_index": 864,
          "name": "CA",
          "element": "C",
          "coord": [
            0.2639999985694885,
            -0.4507000148296356,
            7.979700088500977
          ]
        },
        {
          "atom_index": 865,
          "name": "C",
          "element": "C",
          "coord": [
            0.39089998602867126,
            -0.47940000891685486,
            7.896299839019775
          ]
        },
        {
          "atom_index": 866,
          "name": "O",
          "element": "O",
          "coord": [
            0.4077000021934509,
            -0.5906999707221985,
            7.84660005569458
          ]
        },
        {
          "atom_index": 867,
          "name": "CB",
          "element": "C",
          "coord": [
            0.1370999962091446,
            -0.4652000069618225,
            7.894800186157227
          ]
        },
        {
          "atom_index": 868,
          "name": "CG",
          "element": "C",
          "coord": [
            0.01080000028014183,
            -0.49889999628067017,
            7.977099895477295
          ]
        },
        {
          "atom_index": 869,
          "name": "OD1",
          "element": "O",
          "coord": [
            0.0210999995470047,
            -0.5713000297546387,
            8.077300071716309
          ]
        },
        {
          "atom_index": 870,
          "name": "OD2",
          "element": "O",
          "coord": [
            -0.10180000215768814,
            -0.4595000147819519,
            7.936699867248535
          ]
        }
      ]
    },
    {
      "id": "E:430",
      "chain": "E",
      "resseq": 430,
      "icode": "",
      "resname": "ALA",
      "hetflag": " ",
      "sasa": 0.0,
      "atoms": [
        {
          "atom_index": 871,
          "name": "N",
          "element": "N",
          "coord": [
            0.47909998893737793,
            -0.38029998540878296,
            7.881100177764893
          ]
        },
        {
          "atom_index": 872,
          "name": "CA",
          "element": "C",
          "coord": [
            0.6033999919891357,
            -0.3970000147819519,
            7.804800033569336
          ]
        },
        {
          "atom_index": 873,
          "name": "C",
          "element": "C",
          "coord": [
            0.7174999713897705,
            -0.3714999854564667,
            7.897900104522705
          ]
        },
        {
          "atom_index": 874,
          "name": "O",
          "element": "O",
          "coord": [
            0.699400007724762,
            -0.2962999939918518,
            7.993500232696533
          ]
        },
        {
          "atom_index": 875,
          "name": "CB",
          "element": "C",
          "coord": [
            0.6087999939918518,
            -0.2994999885559082,
            7.686999797821045
          ]
        }
      ]
    },
    {
      "id": "E:431",
      "chain": "E",
      "resseq": 431,
      "icode": "",
      "resname": "THR",
      "hetflag": " ",
      "sasa": 0.8389019966125488,
      "atoms": [
        {
          "atom_index": 876,
          "name": "N",
          "element": "N",
          "coord": [
            0.8337000012397766,
            -0.43299999833106995,
            7.870800018310547
          ]
        },
        {
          "atom_index": 877,
          "name": "CA",
          "element": "C",
          "coord": [
            0.9606000185012817,
            -0.4059999883174896,
            7.943999767303467
          ]
        },
        {
          "atom_index": 878,
          "name": "C",
          "element": "C",
          "coord": [
            1.0745999813079834,
            -0.3815000057220459,
            7.844799995422363
          ]
        },
        {
          "atom_index": 879,
          "name": "O",
          "element": "O",
          "coord": [
            1.066499948501587,
            -0.4251999855041504,
            7.73199987411499
          ]
        },
        {
          "atom_index": 880,
          "name": "CB",
          "element": "C",
          "coord": [
            1.0053000450134277,
            -0.5264000296592712,
            8.030500411987305
          ]
        },
        {
          "atom_index": 881,
          "name": "OG1",
          "element": "O",
          "coord": [
            0.8960999846458435,
            -0.5784000158309937,
            8.103899955749512
          ]
        },
        {
          "atom_index": 882,
          "name": "CG2",
          "element": "C",
          "coord": [
            1.1136000156402588,
            -0.4848000109195709,
            8.134400367736816
          ]
        }
      ]
    },
    {
      "id": "E:432",
      "chain": "E",
      "resseq": 432,
      "icode": "",
      "resname": "SER",
      "hetflag": " ",
      "sasa": 4.40177583694458,
      "atoms": [
        {
          "atom_index": 883,
          "name": "N",
          "element": "N",
          "coord": [
            1.1832000017166138,
            -0.3163999915122986,
            7.888500213623047
          ]
        },
        {
          "atom_index": 884,
          "name": "CA",
          "element": "C",
          "coord": [
            1.3014999628067017,
            -0.296999990940094,
            7.804200172424316
          ]
        },
        {
          "atom_index": 885,
          "name": "C",
          "element": "C",
          "coord": [
            1.3645000457763672,
            -0.42910000681877136,
            7.761099815368652
          ]
        },
        {
          "atom_index": 886,
          "name": "O",
          "element": "O",
          "coord": [
            1.4240000247955322,
            -0.4383000135421753,
            7.654399871826172
          ]
        },
        {
          "atom_index": 887,
          "name": "CB",
          "element": "C",
          "coord": [
            1.4069000482559204,
            -0.21780000627040863,
            7.880300045013428
          ]
        },
        {
          "atom_index": 888,
          "name": "OG",
          "element": "O",
          "coord": [
            1.4565000534057617,
            -0.2969000041484833,
            7.986400127410889
          ]
        }
      ]
    },
    {
      "id": "E:433",
      "chain": "E",
      "resseq": 433,
      "icode": "",
      "resname": "THR",
      "hetflag": " ",
      "sasa": 5.412938594818115,
      "atoms": [
        {
          "atom_index": 889,
          "name": "N",
          "element": "N",
          "coord": [
            1.3529000282287598,
            -0.5296000242233276,
            7.8470001220703125
          ]
        },
        {
          "atom_index": 890,
          "name": "CA",
          "element": "C",
          "coord": [
            1.4012000560760498,
            -0.6647999882698059,
            7.821400165557861
          ]
        },
        {
          "atom_index": 891,
          "name": "C",
          "element": "C",
          "coord": [
            1.2997000217437744,
            -0.7595999836921692,
            7.749899864196777
          ]
        },
        {
          "atom_index": 892,
          "name": "O",
          "element": "O",
          "coord": [
            1.3349000215530396,
            -0.8691999912261963,
            7.7052001953125
          ]
        },
        {
          "atom_index": 893,
          "name": "CB",
          "element": "C",
          "coord": [
            1.4443000555038452,
            -0.7246000170707703,
            7.9552998542785645
          ]
        },
        {
          "atom_index": 894,
          "name": "OG1",
          "element": "O",
          "coord": [
            1.5024000406265259,
            -0.8529000282287598,
            7.934299945831299
          ]
        },
        {
          "atom_index": 895,
          "name": "CG2",
          "element": "C",
          "coord": [
            1.3253999948501587,
            -0.7347000241279602,
            8.053400039672852
          ]
        }
      ]
    },
    {
      "id": "E:434",
      "chain": "E",
      "resseq": 434,
      "icode": "",
      "resname": "GLY",
      "hetflag": " ",
      "sasa": 0.0,
      "atoms": [
        {
          "atom_index": 896,
          "name": "N",
          "element": "N",
          "coord": [
            1.1739000082015991,
            -0.7179999947547913,
            7.7403998374938965
          ]
        },
        {
          "atom_index": 897,
          "name": "CA",
          "element": "C",
          "coord": [
            1.0748000144958496,
            -0.7921000123023987,
            7.663599967956543
          ]
        },
        {
          "atom_index": 898,
          "name": "C",
          "element": "C",
          "coord": [
            0.984000027179718,
            -0.8720999956130981,
            7.753900051116943
          ]
        },
        {
          "atom_index": 899,
          "name": "O",
          "element": "O",
          "coord": [
            1.0290000438690186,
            -0.963699996471405,
            7.822999954223633
          ]
        }
      ]
    },
    {
      "id": "E:435",
      "chain": "E",
      "resseq": 435,
      "icode": "",
      "resname": "ASN",
      "hetflag": " ",
      "sasa": 0.0,
      "atoms": [
        {
          "atom_index": 900,
          "name": "N",
          "element": "N",
          "coord": [
            0.8564000129699707,
            -0.8364999890327454,
            7.755799770355225
          ]
        },
        {
          "atom_index": 901,
          "name": "CA",
          "element": "C",
          "coord": [
            0.7588000297546387,
            -0.9122999906539917,
            7.831299781799316
          ]
        },
        {
          "atom_index": 902,
          "name": "C",
          "element": "C",
          "coord": [
            0.6995999813079834,
            -1.0149999856948853,
            7.7347002029418945
          ]
        },
        {
          "atom_index": 903,
          "name": "O",
          "element": "O",
          "coord": [
            0.63919997215271,
            -0.9797999858856201,
            7.633900165557861
          ]
        },
        {
          "atom_index": 904,
          "name": "CB",
          "element": "C",
          "coord": [
            0.6517000198364258,
            -0.820900022983551,
            7.894499778747559
          ]
        },
        {
          "atom_index": 905,
          "name": "CG",
          "element": "C",
          "coord": [
            0.5386000275611877,
            -0.8995000123977661,
            7.961999893188477
          ]
        },
        {
          "atom_index": 906,
          "name": "OD1",
          "element": "O",
          "coord": [
            0.5569000244140625,
            -1.0140000581741333,
            8.002300262451172
          ]
        },
        {
          "atom_index": 907,
          "name": "ND2",
          "element": "N",
          "coord": [
            0.42149999737739563,
            -0.8377000093460083,
            7.974100112915039
          ]
        }
      ]
    },
    {
      "id": "E:436",
      "chain": "E",
      "resseq": 436,
      "icode": "",
      "resname": "TYR",
      "hetflag": " ",
      "sasa": 0.9158371090888977,
      "atoms": [
        {
          "atom_index": 908,
          "name": "N",
          "element": "N",
          "coord": [
            0.7181000113487244,
            -1.142199993133545,
            7.7677001953125
          ]
        },
        {
          "atom_index": 909,
          "name": "CA",
          "element": "C",
          "coord": [
            0.6711999773979187,
            -1.2542999982833862,
            7.68779993057251
          ]
        },
        {
          "atom_index": 910,
          "name": "C",
          "element": "C",
          "coord": [
            0.557200014591217,
            -1.329800009727478,
            7.755099773406982
          ]
        },
        {
          "atom_index": 911,
          "name": "O",
          "element": "O",
          "coord": [
            0.5214999914169312,
            -1.4366999864578247,
            7.710100173950195
          ]
        },
        {
          "atom_index": 912,
          "name": "CB",
          "element": "C",
          "coord": [
            0.7883999943733215,
            -1.3496999740600586,
            7.65749979019165
          ]
        },
        {
          "atom_index": 913,
          "name": "CG",
          "element": "C",
          "coord": [
            0.8841000199317932,
            -1.295300006866455,
            7.552499771118164
          ]
        },
        {
          "atom_index": 914,
          "name": "CD1",
          "element": "C",
          "coord": [
            0.9912999868392944,
            -1.2125999927520752,
            7.587900161743164
          ]
        },
        {
          "atom_index": 915,
          "name": "CD2",
          "element": "C",
          "coord": [
            0.866599977016449,
            -1.3253999948501587,
            7.418000221252441
          ]
        },
        {
          "atom_index": 916,
          "name": "CE1",
          "element": "C",
          "coord": [
            1.0779999494552612,
            -1.1619000434875488,
            7.491300106048584
          ]
        },
        {
          "atom_index": 917,
          "name": "CE2",
          "element": "C",
          "coord": [
            0.953499972820282,
            -1.2757999897003174,
            7.320499897003174
          ]
        },
        {
          "atom_index": 918,
          "name": "CZ",
          "element": "C",
          "coord": [
            1.0579999685287476,
            -1.194000005722046,
            7.357800006866455
          ]
        },
        {
          "atom_index": 919,
          "name": "OH",
          "element": "O",
          "coord": [
            1.1418999433517456,
            -1.1446000337600708,
            7.2606000900268555
          ]
        }
      ]
    },
    {
      "id": "E:437",
      "chain": "E",
      "resseq": 437,
      "icode": "",
      "resname": "ASN",
      "hetflag": " ",
      "sasa": 1.1667267084121704,
      "atoms": [
        {
          "atom_index": 920,
          "name": "N",
          "element": "N",
          "coord": [
            0.49810001254081726,
            -1.2732000350952148,
            7.860199928283691
          ]
        },
        {
          "atom_index": 921,
          "name": "CA",
          "element": "C",
          "coord": [
            0.3869999945163727,
            -1.3385000228881836,
            7.9344000816345215
          ]
        },
        {
          "atom_index": 922,
          "name": "C",
          "element": "C",
          "coord": [
            0.25619998574256897,
            -1.3533999919891357,
            7.859300136566162
          ]
        },
        {
          "atom_index": 923,
          "name": "O",
          "element": "O",
          "coord": [
            0.1746000051498413,
            -1.4377000331878662,
            7.894499778747559
          ]
        },
        {
          "atom_index": 924,
          "name": "CB",
          "element": "C",
          "coord": [
            0.3555999994277954,
            -1.2624000310897827,
            8.063899993896484
          ]
        },
        {
          "atom_index": 925,
          "name": "CG",
          "element": "C",
          "coord": [
            0.46149998903274536,
            -1.283400058746338,
            8.172900199890137
          ]
        },
        {
          "atom_index": 926,
          "name": "OD1",
          "element": "O",
          "coord": [
            0.5263000130653381,
            -1.388100028038025,
            8.181400299072266
          ]
        },
        {
          "atom_index": 927,
          "name": "ND2",
          "element": "N",
          "coord": [
            0.4779999852180481,
            -1.1823999881744385,
            8.256799697875977
          ]
        }
      ]
    },
    {
      "id": "E:438",
      "chain": "E",
      "resseq": 438,
      "icode": "",
      "resname": "TYR",
      "hetflag": " ",
      "sasa": 0.0,
      "atoms": [
        {
          "atom_index": 928,
          "name": "N",
          "element": "N",
          "coord": [
            0.23260000348091125,
            -1.2696000337600708,
            7.758800029754639
          ]
        },
        {
          "atom_index": 929,
          "name": "CA",
          "element": "C",
          "coord": [
            0.1096000000834465,
            -1.2803000211715698,
            7.678400039672852
          ]
        },
        {
          "atom_index": 930,
          "name": "C",
          "element": "C",
          "coord": [
            0.1316000074148178,
            -1.3628000020980835,
            7.552499771118164
          ]
        },
        {
          "atom_index": 931,
          "name": "O",
          "element": "O",
          "coord": [
            0.2329999953508377,
            -1.3457000255584717,
            7.486599922180176
          ]
        },
        {
          "atom_index": 932,
          "name": "CB",
          "element": "C",
          "coord": [
            0.05820000171661377,
            -1.1424000263214111,
            7.640900135040283
          ]
        },
        {
          "atom_index": 933,
          "name": "CG",
          "element": "C",
          "coord": [
            0.016300000250339508,
            -1.0572999715805054,
            7.758699893951416
          ]
        },
        {
          "atom_index": 934,
          "name": "CD1",
          "element": "C",
          "coord": [
            0.09960000216960907,
            -0.9560999870300293,
            7.806099891662598
          ]
        },
        {
          "atom_index": 935,
          "name": "CD2",
          "element": "C",
          "coord": [
            -0.10610000044107437,
            -1.0769000053405762,
            7.8221001625061035
          ]
        },
        {
          "atom_index": 936,
          "name": "CE1",
          "element": "C",
          "coord": [
            0.06300000101327896,
            -0.8766000270843506,
            7.910600185394287
          ]
        },
        {
          "atom_index": 937,
          "name": "CE2",
          "element": "C",
          "coord": [
            -0.14550000429153442,
            -0.995199978351593,
            7.928500175476074
          ]
        },
        {
          "atom_index": 938,
          "name": "CZ",
          "element": "C",
          "coord": [
            -0.05909999832510948,
            -0.8949000239372253,
            7.972700119018555
          ]
        },
        {
          "atom_index": 939,
          "name": "OH",
          "element": "O",
          "coord": [
            -0.0925000011920929,
            -0.8126000165939331,
            8.07919979095459
          ]
        }
      ]
    },
    {
      "id": "E:439",
      "chain": "E",
      "resseq": 439,
      "icode": "",
      "resname": "LYS",
      "hetflag": " ",
      "sasa": 0.44312623143196106,
      "atoms": [
        {
          "atom_index": 940,
          "name": "N",
          "element": "N",
          "coord": [
            0.0340999998152256,
            -1.4479999542236328,
            7.520199775695801
          ]
        },
        {
          "atom_index": 941,
          "name": "CA",
          "element": "C",
          "coord": [
            0.043800000101327896,
            -1.5508999824523926,
            7.415500164031982
          ]
        },
        {
          "atom_index": 942,
          "name": "C",
          "element": "C",
          "coord": [
            -0.07850000262260437,
            -1.5458999872207642,
            7.32450008392334
          ]
        },
        {
          "atom_index": 943,
          "name": "O",
          "element": "O",
          "coord": [
            -0.1826000064611435,
            -1.493399977684021,
            7.362100124359131
          ]
        },
        {
          "atom_index": 944,
          "name": "CB",
          "element": "C",
          "coord": [
            0.041999999433755875,
            -1.6904000043869019,
            7.47760009765625
          ]
        },
        {
          "atom_index": 945,
          "name": "CG",
          "element": "C",
          "coord": [
            0.1469999998807907,
            -1.7201999425888062,
            7.5802001953125
          ]
        },
        {
          "atom_index": 946,
          "name": "CD",
          "element": "C",
          "coord": [
            0.12030000239610672,
            -1.8550000190734863,
            7.644800186157227
          ]
        },
        {
          "atom_index": 947,
          "name": "CE",
          "element": "C",
          "coord": [
            0.20010000467300415,
            -1.8734999895095825,
            7.774400234222412
          ]
        },
        {
          "atom_index": 948,
          "name": "NZ",
          "element": "N",
          "coord": [
            0.19480000436306,
            -2.0179998874664307,
            7.813899993896484
          ]
        }
      ]
    },
    {
      "id": "E:440",
      "chain": "E",
      "resseq": 440,
      "icode": "",
      "resname": "TYR",
      "hetflag": " ",
      "sasa": 0.0,
      "atoms": [
        {
          "atom_index": 949,
          "name": "N",
          "element": "N",
          "coord": [
            -0.06669999659061432,
            -1.6066999435424805,
            7.206999778747559
          ]
        },
        {
          "atom_index": 950,
          "name": "CA",
          "element": "C",
          "coord": [
            -0.17910000681877136,
            -1.6236000061035156,
            7.1149001121521
          ]
        },
        {
          "atom_index": 951,
          "name": "C",
          "element": "C",
          "coord": [
            -0.16539999842643738,
            -1.7592999935150146,
            7.045400142669678
          ]
        },
        {
          "atom_index": 952,
          "name": "O",
          "element": "O",
          "coord": [
            -0.05530000105500221,
            -1.8145999908447266,
            7.037600040435791
          ]
        },
        {
          "atom_index": 953,
          "name": "CB",
          "element": "C",
          "coord": [
            -0.1873999983072281,
            -1.5056999921798706,
            7.017199993133545
          ]
        },
        {
          "atom_index": 954,
          "name": "CG",
          "element": "C",
          "coord": [
            -0.07249999791383743,
            -1.4926999807357788,
            6.923299789428711
          ]
        },
        {
          "atom_index": 955,
          "name": "CD1",
          "element": "C",
          "coord": [
            -0.0771000012755394,
            -1.5507999658584595,
            6.796899795532227
          ]
        },
        {
          "atom_index": 956,
          "name": "CD2",
          "element": "C",
          "coord": [
            0.04100000113248825,
            -1.423799991607666,
            6.959499835968018
          ]
        },
        {
          "atom_index": 957,
          "name": "CE1",
          "element": "C",
          "coord": [
            0.029500000178813934,
            -1.5413000583648682,
            6.71120023727417
          ]
        },
        {
          "atom_index": 958,
          "name": "CE2",
          "element": "C",
          "coord": [
            0.14800000190734863,
            -1.4143999814987183,
            6.874199867248535
          ]
        },
        {
          "atom_index": 959,
          "name": "CZ",
          "element": "C",
          "coord": [
            0.1421000063419342,
            -1.4729000329971313,
            6.750199794769287
          ]
        },
        {
          "atom_index": 960,
          "name": "OH",
          "element": "O",
          "coord": [
            0.25130000710487366,
            -1.4652999639511108,
            6.664999961853027
          ]
        }
      ]
    },
    {
      "id": "E:441",
      "chain": "E",
      "resseq": 441,
      "icode": "",
      "resname": "ARG",
      "hetflag": " ",
      "sasa": 0.0,
      "atoms": [
        {
          "atom_index": 961,
          "name": "N",
          "element": "N",
          "coord": [
            -0.27889999747276306,
            -1.815600037574768,
            7.0040998458862305
          ]
        },
        {
          "atom_index": 962,
          "name": "CA",
          "element": "C",
          "coord": [
            -0.28200000524520874,
            -1.938599944114685,
            6.926799774169922
          ]
        },
        {
          "atom_index": 963,
          "name": "C",
          "element": "C",
          "coord": [
            -0.26190000772476196,
            -1.9027999639511108,
            6.781400203704834
          ]
        },
        {
          "atom_index": 964,
          "name": "O",
          "element": "O",
          "coord": [
            -0.3294000029563904,
            -1.8115999698638916,
            6.727799892425537
          ]
        },
        {
          "atom_index": 965,
          "name": "CB",
          "element": "C",
          "coord": [
            -0.41339999437332153,
            -2.0118000507354736,
            6.944900035858154
          ]
        },
        {
          "atom_index": 966,
          "name": "CG",
          "element": "C",
          "coord": [
            -0.41530001163482666,
            -2.1498000621795654,
            6.884200096130371
          ]
        },
        {
          "atom_index": 967,
          "name": "CD",
          "element": "C",
          "coord": [
            -0.5418999791145325,
            -2.225800037384033,
            6.9156999588012695
          ]
        },
        {
          "atom_index": 968,
          "name": "NE",
          "element": "N",
          "coord": [
            -0.5677000284194946,
            -2.226300001144409,
            7.059199810028076
          ]
        },
        {
          "atom_index": 969,
          "name": "CZ",
          "element": "C",
          "coord": [
            -0.5103999972343445,
            -2.3066999912261963,
            7.14769983291626
          ]
        },
        {
          "atom_index": 970,
          "name": "NH1",
          "element": "N",
          "coord": [
            -0.4250999987125397,
            -2.4005000591278076,
            7.110099792480469
          ]
        },
        {
          "atom_index": 971,
          "name": "NH2",
          "element": "N",
          "coord": [
            -0.5403000116348267,
            -2.29229998588562,
            7.276100158691406
          ]
        }
      ]
    },
    {
      "id": "E:442",
      "chain": "E",
      "resseq": 442,
      "icode": "",
      "resname": "TYR",
      "hetflag": " ",
      "sasa": 0.22585824131965637,
      "atoms": [
        {
          "atom_index": 972,
          "name": "N",
          "element": "N",
          "coord": [
            -0.1704999953508377,
            -1.9744000434875488,
            6.716000080108643
          ]
        },
        {
          "atom_index": 973,
          "name": "CA",
          "element": "C",
          "coord": [
            -0.14710000157356262,
            -1.9528000354766846,
            6.571400165557861
          ]
        },
        {
          "atom_index": 974,
          "name": "C",
          "element": "C",
          "coord": [
            -0.1754000037908554,
            -2.0745999813079834,
            6.48330020904541
          ]
        },
        {
          "atom_index": 975,
          "name": "O",
          "element": "O",
          "coord": [
            -0.1834000051021576,
            -2.0622000694274902,
            6.362100124359131
          ]
        },
        {
          "atom_index": 976,
          "name": "CB",
          "element": "C",
          "coord": [
            -0.006899999920278788,
            -1.892699956893921,
            6.547399997711182
          ]
        },
        {
          "atom_index": 977,
          "name": "CG",
          "element": "C",
          "coord": [
            0.10719999670982361,
            -1.9904999732971191,
            6.5395002365112305
          ]
        },
        {
          "atom_index": 978,
          "name": "CD1",
          "element": "C",
          "coord": [
            0.16529999673366547,
            -2.0215001106262207,
            6.418099880218506
          ]
        },
        {
          "atom_index": 979,
          "name": "CD2",
          "element": "C",
          "coord": [
            0.1581999957561493,
            -2.0494000911712646,
            6.653200149536133
          ]
        },
        {
          "atom_index": 980,
          "name": "CE1",
          "element": "C",
          "coord": [
            0.2702000141143799,
            -2.1092000007629395,
            6.409900188446045
          ]
        },
        {
          "atom_index": 981,
          "name": "CE2",
          "element": "C",
          "coord": [
            0.2639999985694885,
            -2.1384999752044678,
            6.646999835968018
          ]
        },
        {
          "atom_index": 982,
          "name": "CZ",
          "element": "C",
          "coord": [
            0.32089999318122864,
            -2.1672000885009766,
            6.525899887084961
          ]
        },
        {
          "atom_index": 983,
          "name": "OH",
          "element": "O",
          "coord": [
            0.4255000054836273,
            -2.256999969482422,
            6.517000198364258
          ]
        }
      ]
    },
    {
      "id": "E:443",
      "chain": "E",
      "resseq": 443,
      "icode": "",
      "resname": "LEU",
      "hetflag": " ",
      "sasa": 0.03226546198129654,
      "atoms": [
        {
          "atom_index": 984,
          "name": "N",
          "element": "N",
          "coord": [
            -0.1949000060558319,
            -2.190500020980835,
            6.545199871063232
          ]
        },
        {
          "atom_index": 985,
          "name": "CA",
          "element": "C",
          "coord": [
            -0.22709999978542328,
            -2.3122000694274902,
            6.474699974060059
          ]
        },
        {
          "atom_index": 986,
          "name": "C",
          "element": "C",
          "coord": [
            -0.34850001335144043,
            -2.3761000633239746,
            6.538700103759766
          ]
        },
        {
          "atom_index": 987,
          "name": "O",
          "element": "O",
          "coord": [
            -0.3580999970436096,
            -2.3882999420166016,
            6.661300182342529
          ]
        },
        {
          "atom_index": 988,
          "name": "CB",
          "element": "C",
          "coord": [
            -0.11159999668598175,
            -2.4105000495910645,
            6.48360013961792
          ]
        },
        {
          "atom_index": 989,
          "name": "CG",
          "element": "C",
          "coord": [
            0.026399999856948853,
            -2.372999906539917,
            6.431000232696533
          ]
        },
        {
          "atom_index": 990,
          "name": "CD1",
          "element": "C",
          "coord": [
            0.12960000336170197,
            -2.4758999347686768,
            6.482100009918213
          ]
        },
        {
          "atom_index": 991,
          "name": "CD2",
          "element": "C",
          "coord": [
            0.026200000196695328,
            -2.3703999519348145,
            6.279200077056885
          ]
        }
      ]
    },
    {
      "id": "E:444",
      "chain": "E",
      "resseq": 444,
      "icode": "",
      "resname": "ARG",
      "hetflag": " ",
      "sasa": 0.0,
      "atoms": [
        {
          "atom_index": 992,
          "name": "N",
          "element": "N",
          "coord": [
            -0.4399000108242035,
            -2.421600103378296,
            6.455100059509277
          ]
        },
        {
          "atom_index": 993,
          "name": "CA",
          "element": "C",
          "coord": [
            -0.5594000220298767,
            -2.4855000972747803,
            6.504199981689453
          ]
        },
        {
          "atom_index": 994,
          "name": "C",
          "element": "C",
          "coord": [
            -0.6279000043869019,
            -2.5578999519348145,
            6.39169979095459
          ]
        },
        {
          "atom_index": 995,
          "name": "O",
          "element": "O",
          "coord": [
            -0.6151000261306763,
            -2.518399953842163,
            6.276599884033203
          ]
        },
        {
          "atom_index": 996,
          "name": "CB",
          "element": "C",
          "coord": [
            -0.6547999978065491,
            -2.3824000358581543,
            6.5640997886657715
          ]
        },
        {
          "atom_index": 997,
          "name": "CG",
          "element": "C",
          "coord": [
            -0.7555999755859375,
            -2.444700002670288,
            6.658699989318848
          ]
        },
        {
          "atom_index": 998,
          "name": "CD",
          "element": "C",
          "coord": [
            -0.8497999906539917,
            -2.3366000652313232,
            6.712900161743164
          ]
        },
        {
          "atom_index": 999,
          "name": "NE",
          "element": "N",
          "coord": [
            -0.9472000002861023,
            -2.398200035095215,
            6.802800178527832
          ]
        },
        {
          "atom_index": 1000,
          "name": "CZ",
          "element": "C",
          "coord": [
            -1.0707000494003296,
            -2.4346001148223877,
            6.769100189208984
          ]
        },
        {
          "atom_index": 1001,
          "name": "NH1",
          "element": "N",
          "coord": [
            -1.1186000108718872,
            -2.410799980163574,
            6.6479997634887695
          ]
        },
        {
          "atom_index": 1002,
          "name": "NH2",
          "element": "N",
          "coord": [
            -1.1485999822616577,
            -2.491300106048584,
            6.859600067138672
          ]
        }
      ]
    },
    {
      "id": "E:445",
      "chain": "E",
      "resseq": 445,
      "icode": "",
      "resname": "HIS",
      "hetflag": " ",
      "sasa": 0.03152985870838165,
      "atoms": [
        {
          "atom_index": 1003,
          "name": "N",
          "element": "N",
          "coord": [
            -0.6974999904632568,
            -2.6654999256134033,
            6.428299903869629
          ]
        },
        {
          "atom_index": 1004,
          "name": "CA",
          "element": "C",
          "coord": [
            -0.7815999984741211,
            -2.74399995803833,
            6.339099884033203
          ]
        },
        {
          "atom_index": 1005,
          "name": "C",
          "element": "C",
          "coord": [
            -0.9222000241279602,
            -2.68530011177063,
            6.340700149536133
          ]
        },
        {
          "atom_index": 1006,
          "name": "O",
          "element": "O",
          "coord": [
            -1.0123000144958496,
            -2.7351999282836914,
            6.408599853515625
          ]
        },
        {
          "atom_index": 1007,
          "name": "CB",
          "element": "C",
          "coord": [
            -0.7868000268936157,
            -2.8910000324249268,
            6.382500171661377
          ]
        },
        {
          "atom_index": 1008,
          "name": "CG",
          "element": "C",
          "coord": [
            -0.657800018787384,
            -2.9646999835968018,
            6.36329984664917
          ]
        },
        {
          "atom_index": 1009,
          "name": "ND1",
          "element": "N",
          "coord": [
            -0.5900999903678894,
            -2.9651999473571777,
            6.243199825286865
          ]
        },
        {
          "atom_index": 1010,
          "name": "CD2",
          "element": "C",
          "coord": [
            -0.5852000117301941,
            -3.0413999557495117,
            6.448200225830078
          ]
        },
        {
          "atom_index": 1011,
          "name": "CE1",
          "element": "C",
          "coord": [
            -0.4812999963760376,
            -3.039400100708008,
            6.254899978637695
          ]
        },
        {
          "atom_index": 1012,
          "name": "NE2",
          "element": "N",
          "coord": [
            -0.476500004529953,
            -3.0880000591278076,
            6.377699851989746
          ]
        }
      ]
    },
    {
      "id": "E:446",
      "chain": "E",
      "resseq": 446,
      "icode": "",
      "resname": "GLY",
      "hetflag": " ",
      "sasa": 0.0,
      "atoms": [
        {
          "atom_index": 1013,
          "name": "N",
          "element": "N",
          "coord": [
            -0.9391000270843506,
            -2.5768001079559326,
            6.266499996185303
          ]
        },
        {
          "atom_index": 1014,
          "name": "CA",
          "element": "C",
          "coord": [
            -1.0681999921798706,
            -2.512500047683716,
            6.252200126647949
          ]
        },
        {
          "atom_index": 1015,
          "name": "C",
          "element": "C",
          "coord": [
            -1.061400055885315,
            -2.3722000122070312,
            6.305799961090088
          ]
        },
        {
          "atom_index": 1016,
          "name": "O",
          "element": "O",
          "coord": [
            -0.9926000237464905,
            -2.3475000858306885,
            6.401299953460693
          ]
        }
      ]
    },
    {
      "id": "E:447",
      "chain": "E",
      "resseq": 447,
      "icode": "",
      "resname": "LYS",
      "hetflag": " ",
      "sasa": 2.0573718547821045,
      "atoms": [
        {
          "atom_index": 1017,
          "name": "N",
          "element": "N",
          "coord": [
            -1.131700038909912,
            -2.279900074005127,
            6.2418999671936035
          ]
        },
        {
          "atom_index": 1018,
          "name": "CA",
          "element": "C",
          "coord": [
            -1.1519999504089355,
            -2.1494998931884766,
            6.30019998550415
          ]
        },
        {
          "atom_index": 1019,
          "name": "C",
          "element": "C",
          "coord": [
            -1.2589000463485718,
            -2.1589999198913574,
            6.409200191497803
          ]
        },
        {
          "atom_index": 1020,
          "name": "O",
          "element": "O",
          "coord": [
            -1.3502999544143677,
            -2.2460999488830566,
            6.4045000076293945
          ]
        },
        {
          "atom_index": 1021,
          "name": "CB",
          "element": "C",
          "coord": [
            -1.2008999586105347,
            -2.0506999492645264,
            6.197800159454346
          ]
        },
        {
          "atom_index": 1022,
          "name": "CG",
          "element": "C",
          "coord": [
            -1.1088999509811401,
            -2.0202999114990234,
            6.082900047302246
          ]
        },
        {
          "atom_index": 1023,
          "name": "CD",
          "element": "C",
          "coord": [
            -1.1835999488830566,
            -1.916200041770935,
            6.001500129699707
          ]
        },
        {
          "atom_index": 1024,
          "name": "CE",
          "element": "C",
          "coord": [
            -1.1188000440597534,
            -1.8763999938964844,
            5.872399806976318
          ]
        },
        {
          "atom_index": 1025,
          "name": "NZ",
          "element": "N",
          "coord": [
            -1.2281999588012695,
            -1.8592000007629395,
            5.767000198364258
          ]
        }
      ]
    },
    {
      "id": "E:448",
      "chain": "E",
      "resseq": 448,
      "icode": "",
      "resname": "LEU",
      "hetflag": " ",
      "sasa": 0.0,
      "atoms": [
        {
          "atom_index": 1026,
          "name": "N",
          "element": "N",
          "coord": [
            -1.249500036239624,
            -2.0653998851776123,
            6.502200126647949
          ]
        },
        {
          "atom_index": 1027,
          "name": "CA",
          "element": "C",
          "coord": [
            -1.3451000452041626,
            -2.0467000007629395,
            6.610400199890137
          ]
        },
        {
          "atom_index": 1028,
          "name": "C",
          "element": "C",
          "coord": [
            -1.4772000312805176,
            -1.9910000562667847,
            6.559199810028076
          ]
        },
        {
          "atom_index": 1029,
          "name": "O",
          "element": "O",
          "coord": [
            -1.479599952697754,
            -1.90339994430542,
            6.471399784088135
          ]
        },
        {
          "atom_index": 1030,
          "name": "CB",
          "element": "C",
          "coord": [
            -1.2883000373840332,
            -1.9490000009536743,
            6.715099811553955
          ]
        },
        {
          "atom_index": 1031,
          "name": "CG",
          "element": "C",
          "coord": [
            -1.1698999404907227,
            -1.9960999488830566,
            6.798099994659424
          ]
        },
        {
          "atom_index": 1032,
          "name": "CD1",
          "element": "C",
          "coord": [
            -1.1334999799728394,
            -1.8849999904632568,
            6.8927001953125
          ]
        },
        {
          "atom_index": 1033,
          "name": "CD2",
          "element": "C",
          "coord": [
            -1.1959999799728394,
            -2.124300003051758,
            6.875199794769287
          ]
        }
      ]
    },
    {
      "id": "E:449",
      "chain": "E",
      "resseq": 449,
      "icode": "",
      "resname": "ARG",
      "hetflag": " ",
      "sasa": 6.999359130859375,
      "atoms": [
        {
          "atom_index": 1034,
          "name": "N",
          "element": "N",
          "coord": [
            -1.586899995803833,
            -2.044800043106079,
            6.612100124359131
          ]
        },
        {
          "atom_index": 1035,
          "name": "CA",
          "element": "C",
          "coord": [
            -1.7165000438690186,
            -1.982200026512146,
            6.599899768829346
          ]
        },
        {
          "atom_index": 1036,
          "name": "C",
          "element": "C",
          "coord": [
            -1.7199000120162964,
            -1.860700011253357,
            6.6956000328063965
          ]
        },
        {
          "atom_index": 1037,
          "name": "O",
          "element": "O",
          "coord": [
            -1.6377999782562256,
            -1.8502000570297241,
            6.785999774932861
          ]
        },
        {
          "atom_index": 1038,
          "name": "CB",
          "element": "C",
          "coord": [
            -1.825600028038025,
            -2.0787999629974365,
            6.638500213623047
          ]
        },
        {
          "atom_index": 1039,
          "name": "CG",
          "element": "C",
          "coord": [
            -1.836899995803833,
            -2.1933000087738037,
            6.547999858856201
          ]
        },
        {
          "atom_index": 1040,
          "name": "CD",
          "element": "C",
          "coord": [
            -1.8903000354766846,
            -2.1577999591827393,
            6.415500164031982
          ]
        },
        {
          "atom_index": 1041,
          "name": "NE",
          "element": "N",
          "coord": [
            -1.920699954032898,
            -2.2827999591827393,
            6.3454999923706055
          ]
        },
        {
          "atom_index": 1042,
          "name": "CZ",
          "element": "C",
          "coord": [
            -1.9608999490737915,
            -2.2904000282287598,
            6.21999979019165
          ]
        },
        {
          "atom_index": 1043,
          "name": "NH1",
          "element": "N",
          "coord": [
            -1.9769999980926514,
            -2.178800106048584,
            6.149700164794922
          ]
        },
        {
          "atom_index": 1044,
          "name": "NH2",
          "element": "N",
          "coord": [
            -1.9848999977111816,
            -2.409899950027466,
            6.165500164031982
          ]
        }
      ]
    },
    {
      "id": "E:450",
      "chain": "E",
      "resseq": 450,
      "icode": "",
      "resname": "PRO",
      "hetflag": " ",
      "sasa": 0.0,
      "atoms": [
        {
          "atom_index": 1045,
          "name": "N",
          "element": "N",
          "coord": [
            -1.8122999668121338,
            -1.7670999765396118,
            6.6722002029418945
          ]
        },
        {
          "atom_index": 1046,
          "name": "CA",
          "element": "C",
          "coord": [
            -1.815500020980835,
            -1.6476000547409058,
            6.756400108337402
          ]
        },
        {
          "atom_index": 1047,
          "name": "C",
          "element": "C",
          "coord": [
            -1.8259999752044678,
            -1.6776000261306763,
            6.908699989318848
          ]
        },
        {
          "atom_index": 1048,
          "name": "O",
          "element": "O",
          "coord": [
            -1.9043999910354614,
            -1.760699987411499,
            6.949900150299072
          ]
        },
        {
          "atom_index": 1049,
          "name": "CB",
          "element": "C",
          "coord": [
            -1.9361000061035156,
            -1.5714000463485718,
            6.7027997970581055
          ]
        },
        {
          "atom_index": 1050,
          "name": "CG",
          "element": "C",
          "coord": [
            -1.9531999826431274,
            -1.6191999912261963,
            6.562399864196777
          ]
        },
        {
          "atom_index": 1051,
          "name": "CD",
          "element": "C",
          "coord": [
            -1.9129999876022339,
            -1.7623000144958496,
            6.564300060272217
          ]
        }
      ]
    },
    {
      "id": "E:451",
      "chain": "E",
      "resseq": 451,
      "icode": "",
      "resname": "PHE",
      "hetflag": " ",
      "sasa": 0.0,
      "atoms": [
        {
          "atom_index": 1052,
          "name": "N",
          "element": "N",
          "coord": [
            -1.739400029182434,
            -1.6166000366210938,
            6.987800121307373
          ]
        },
        {
          "atom_index": 1053,
          "name": "CA",
          "element": "C",
          "coord": [
            -1.7410000562667847,
            -1.6283999681472778,
            7.134099960327148
          ]
        },
        {
          "atom_index": 1054,
          "name": "C",
          "element": "C",
          "coord": [
            -1.701200008392334,
            -1.7682000398635864,
            7.185500144958496
          ]
        },
        {
          "atom_index": 1055,
          "name": "O",
          "element": "O",
          "coord": [
            -1.7223999500274658,
            -1.8034000396728516,
            7.301199913024902
          ]
        },
        {
          "atom_index": 1056,
          "name": "CB",
          "element": "C",
          "coord": [
            -1.8753000497817993,
            -1.5823999643325806,
            7.19379997253418
          ]
        },
        {
          "atom_index": 1057,
          "name": "CG",
          "element": "C",
          "coord": [
            -1.9078999757766724,
            -1.437600016593933,
            7.166399955749512
          ]
        },
        {
          "atom_index": 1058,
          "name": "CD1",
          "element": "C",
          "coord": [
            -2.029099941253662,
            -1.4019999504089355,
            7.105800151824951
          ]
        },
        {
          "atom_index": 1059,
          "name": "CD2",
          "element": "C",
          "coord": [
            -1.8193999528884888,
            -1.337399959564209,
            7.200699806213379
          ]
        },
        {
          "atom_index": 1060,
          "name": "CE1",
          "element": "C",
          "coord": [
            -2.059299945831299,
            -1.2694000005722046,
            7.081399917602539
          ]
        },
        {
          "atom_index": 1061,
          "name": "CE2",
          "element": "C",
          "coord": [
            -1.8496999740600586,
            -1.2029000520706177,
            7.176599979400635
          ]
        },
        {
          "atom_index": 1062,
          "name": "CZ",
          "element": "C",
          "coord": [
            -1.968400001525879,
            -1.1690000295639038,
            7.118199825286865
          ]
        }
      ]
    },
    {
      "id": "E:452",
      "chain": "E",
      "resseq": 452,
      "icode": "",
      "resname": "GLU",
      "hetflag": " ",
      "sasa": 1.5134332180023193,
      "atoms": [
        {
          "atom_index": 1063,
          "name": "N",
          "element": "N",
          "coord": [
            -1.6397000551223755,
            -1.8456000089645386,
            7.097700119018555
          ]
        },
        {
          "atom_index": 1064,
          "name": "CA",
          "element": "C",
          "coord": [
            -1.5771000385284424,
            -1.969599962234497,
            7.1356000900268555
          ]
        },
        {
          "atom_index": 1065,
          "name": "C",
          "element": "C",
          "coord": [
            -1.4375,
            -1.9385000467300415,
            7.193699836730957
          ]
        },
        {
          "atom_index": 1066,
          "name": "O",
          "element": "O",
          "coord": [
            -1.375100016593933,
            -1.8344000577926636,
            7.168900012969971
          ]
        },
        {
          "atom_index": 1067,
          "name": "CB",
          "element": "C",
          "coord": [
            -1.5722999572753906,
            -2.063499927520752,
            7.014900207519531
          ]
        },
        {
          "atom_index": 1068,
          "name": "CG",
          "element": "C",
          "coord": [
            -1.5206999778747559,
            -2.199399948120117,
            7.047100067138672
          ]
        },
        {
          "atom_index": 1069,
          "name": "CD",
          "element": "C",
          "coord": [
            -1.5347000360488892,
            -2.300600051879883,
            6.93310022354126
          ]
        },
        {
          "atom_index": 1070,
          "name": "OE1",
          "element": "O",
          "coord": [
            -1.5703999996185303,
            -2.263400077819824,
            6.81790018081665
          ]
        },
        {
          "atom_index": 1071,
          "name": "OE2",
          "element": "O",
          "coord": [
            -1.5081000328063965,
            -2.419800043106079,
            6.96120023727417
          ]
        }
      ]
    },
    {
      "id": "E:453",
      "chain": "E",
      "resseq": 453,
      "icode": "",
      "resname": "ARG",
      "hetflag": " ",
      "sasa": 1.2653428316116333,
      "atoms": [
        {
          "atom_index": 1072,
          "name": "N",
          "element": "N",
          "coord": [
            -1.3914999961853027,
            -2.0292999744415283,
            7.276400089263916
          ]
        },
        {
          "atom_index": 1073,
          "name": "CA",
          "element": "C",
          "coord": [
            -1.266700029373169,
            -2.0153000354766846,
            7.344200134277344
          ]
        },
        {
          "atom_index": 1074,
          "name": "C",
          "element": "C",
          "coord": [
            -1.2003999948501587,
            -2.15120005607605,
            7.347799777984619
          ]
        },
        {
          "atom_index": 1075,
          "name": "O",
          "element": "O",
          "coord": [
            -1.266700029373169,
            -2.249799966812134,
            7.372799873352051
          ]
        },
        {
          "atom_index": 1076,
          "name": "CB",
          "element": "C",
          "coord": [
            -1.2968000173568726,
            -1.9671000242233276,
            7.484300136566162
          ]
        },
        {
          "atom_index": 1077,
          "name": "CG",
          "element": "C",
          "coord": [
            -1.1797000169754028,
            -1.9318000078201294,
            7.566800117492676
          ]
        },
        {
          "atom_index": 1078,
          "name": "CD",
          "element": "C",
          "coord": [
            -1.236899971961975,
            -1.8954999446868896,
            7.701900005340576
          ]
        },
        {
          "atom_index": 1079,
          "name": "NE",
          "element": "N",
          "coord": [
            -1.1407999992370605,
            -1.8410999774932861,
            7.793099880218506
          ]
        },
        {
          "atom_index": 1080,
          "name": "CZ",
          "element": "C",
          "coord": [
            -1.1146999597549438,
            -1.8904000520706177,
            7.914599895477295
          ]
        },
        {
          "atom_index": 1081,
          "name": "NH1",
          "element": "N",
          "coord": [
            -1.1742000579833984,
            -2.0002999305725098,
            7.960899829864502
          ]
        },
        {
          "atom_index": 1082,
          "name": "NH2",
          "element": "N",
          "coord": [
            -1.0245000123977661,
            -1.8299000263214111,
            7.9903998374938965
          ]
        }
      ]
    },
    {
      "id": "E:454",
      "chain": "E",
      "resseq": 454,
      "icode": "",
      "resname": "ASP",
      "hetflag": " ",
      "sasa": 0.0,
      "atoms": [
        {
          "atom_index": 1083,
          "name": "N",
          "element": "N",
          "coord": [
            -1.0703999996185303,
            -2.1540000438690186,
            7.320400238037109
          ]
        },
        {
          "atom_index": 1084,
          "name": "CA",
          "element": "C",
          "coord": [
            -0.9879999756813049,
            -2.274600028991699,
            7.32480001449585
          ]
        },
        {
          "atom_index": 1085,
          "name": "C",
          "element": "C",
          "coord": [
            -0.86080002784729,
            -2.2453999519348145,
            7.406599998474121
          ]
        },
        {
          "atom_index": 1086,
          "name": "O",
          "element": "O",
          "coord": [
            -0.7802000045776367,
            -2.1612000465393066,
            7.369900226593018
          ]
        },
        {
          "atom_index": 1087,
          "name": "CB",
          "element": "C",
          "coord": [
            -0.9501000046730042,
            -2.3150999546051025,
            7.18310022354126
          ]
        },
        {
          "atom_index": 1088,
          "name": "CG",
          "element": "C",
          "coord": [
            -0.8704000115394592,
            -2.44569993019104,
            7.176000118255615
          ]
        },
        {
          "atom_index": 1089,
          "name": "OD1",
          "element": "O",
          "coord": [
            -0.8547999858856201,
            -2.4946999549865723,
            7.061399936676025
          ]
        },
        {
          "atom_index": 1090,
          "name": "OD2",
          "element": "O",
          "coord": [
            -0.8246999979019165,
            -2.502000093460083,
            7.280099868774414
          ]
        }
      ]
    },
    {
      "id": "E:455",
      "chain": "E",
      "resseq": 455,
      "icode": "",
      "resname": "ILE",
      "hetflag": " ",
      "sasa": 2.032724142074585,
      "atoms": [
        {
          "atom_index": 1091,
          "name": "N",
          "element": "N",
          "coord": [
            -0.8436999917030334,
            -2.3217999935150146,
            7.513700008392334
          ]
        },
        {
          "atom_index": 1092,
          "name": "CA",
          "element": "C",
          "coord": [
            -0.7390999794006348,
            -2.3055999279022217,
            7.612299919128418
          ]
        },
        {
          "atom_index": 1093,
          "name": "C",
          "element": "C",
          "coord": [
            -0.6438000202178955,
            -2.4249000549316406,
            7.617700099945068
          ]
        },
        {
          "atom_index": 1094,
          "name": "O",
          "element": "O",
          "coord": [
            -0.5547000169754028,
            -2.4289000034332275,
            7.700900077819824
          ]
        },
        {
          "atom_index": 1095,
          "name": "CB",
          "element": "C",
          "coord": [
            -0.8131999969482422,
            -2.2750000953674316,
            7.744500160217285
          ]
        },
        {
          "atom_index": 1096,
          "name": "CG1",
          "element": "C",
          "coord": [
            -0.8043000102043152,
            -2.1263999938964844,
            7.767600059509277
          ]
        },
        {
          "atom_index": 1097,
          "name": "CG2",
          "element": "C",
          "coord": [
            -0.7749000191688538,
            -2.359600067138672,
            7.86359977722168
          ]
        },
        {
          "atom_index": 1098,
          "name": "CD1",
          "element": "C",
          "coord": [
            -0.9344000220298767,
            -2.0683999061584473,
            7.770999908447266
          ]
        }
      ]
    },
    {
      "id": "E:456",
      "chain": "E",
      "resseq": 456,
      "icode": "",
      "resname": "SER",
      "hetflag": " ",
      "sasa": 0.22585824131965637,
      "atoms": [
        {
          "atom_index": 1099,
          "name": "N",
          "element": "N",
          "coord": [
            -0.6586999893188477,
            -2.518699884414673,
            7.52370023727417
          ]
        },
        {
          "atom_index": 1100,
          "name": "CA",
          "element": "C",
          "coord": [
            -0.5705000162124634,
            -2.6361000537872314,
            7.517000198364258
          ]
        },
        {
          "atom_index": 1101,
          "name": "C",
          "element": "C",
          "coord": [
            -0.4300000071525574,
            -2.590100049972534,
            7.473100185394287
          ]
        },
        {
          "atom_index": 1102,
          "name": "O",
          "element": "O",
          "coord": [
            -0.41510000824928284,
            -2.484800100326538,
            7.409299850463867
          ]
        },
        {
          "atom_index": 1103,
          "name": "CB",
          "element": "C",
          "coord": [
            -0.6270999908447266,
            -2.742000102996826,
            7.419099807739258
          ]
        },
        {
          "atom_index": 1104,
          "name": "OG",
          "element": "O",
          "coord": [
            -0.6305999755859375,
            -2.6937999725341797,
            7.28410005569458
          ]
        }
      ]
    },
    {
      "id": "E:457",
      "chain": "E",
      "resseq": 457,
      "icode": "",
      "resname": "ASN",
      "hetflag": " ",
      "sasa": 0.4734359383583069,
      "atoms": [
        {
          "atom_index": 1105,
          "name": "N",
          "element": "N",
          "coord": [
            -0.32820001244544983,
            -2.6670000553131104,
            7.5100998878479
          ]
        },
        {
          "atom_index": 1106,
          "name": "CA",
          "element": "C",
          "coord": [
            -0.19200000166893005,
            -2.651099920272827,
            7.456600189208984
          ]
        },
        {
          "atom_index": 1107,
          "name": "C",
          "element": "C",
          "coord": [
            -0.13819999992847443,
            -2.7913999557495117,
            7.423999786376953
          ]
        },
        {
          "atom_index": 1108,
          "name": "O",
          "element": "O",
          "coord": [
            -0.0625,
            -2.850100040435791,
            7.4994001388549805
          ]
        },
        {
          "atom_index": 1109,
          "name": "CB",
          "element": "C",
          "coord": [
            -0.10140000283718109,
            -2.5757999420166016,
            7.5553998947143555
          ]
        },
        {
          "atom_index": 1110,
          "name": "CG",
          "element": "C",
          "coord": [
            0.032999999821186066,
            -2.5332000255584717,
            7.493800163269043
          ]
        },
        {
          "atom_index": 1111,
          "name": "OD1",
          "element": "O",
          "coord": [
            0.04910000041127205,
            -2.526099920272827,
            7.371200084686279
          ]
        },
        {
          "atom_index": 1112,
          "name": "ND2",
          "element": "N",
          "coord": [
            0.1298999935388565,
            -2.5034000873565674,
            7.580599784851074
          ]
        }
      ]
    },
    {
      "id": "E:458",
      "chain": "E",
      "resseq": 458,
      "icode": "",
      "resname": "VAL",
      "hetflag": " ",
      "sasa": 1.3551493883132935,
      "atoms": [
        {
          "atom_index": 1113,
          "name": "N",
          "element": "N",
          "coord": [
            -0.1809999942779541,
            -2.8399999141693115,
            7.308199882507324
          ]
        },
        {
          "atom_index": 1114,
          "name": "CA",
          "element": "C",
          "coord": [
            -0.16590000689029694,
            -2.976300001144409,
            7.262800216674805
          ]
        },
        {
          "atom_index": 1115,
          "name": "C",
          "element": "C",
          "coord": [
            -0.08250000327825546,
            -2.9735000133514404,
            7.134799957275391
          ]
        },
        {
          "atom_index": 1116,
          "name": "O",
          "element": "O",
          "coord": [
            -0.10989999771118164,
            -2.892699956893921,
            7.046500205993652
          ]
        },
        {
          "atom_index": 1117,
          "name": "CB",
          "element": "C",
          "coord": [
            -0.3077999949455261,
            -3.0353000164031982,
            7.235499858856201
          ]
        },
        {
          "atom_index": 1118,
          "name": "CG1",
          "element": "C",
          "coord": [
            -0.3077000081539154,
            -3.1364998817443848,
            7.121600151062012
          ]
        },
        {
          "atom_index": 1119,
          "name": "CG2",
          "element": "C",
          "coord": [
            -0.36390000581741333,
            -3.095599889755249,
            7.364299774169922
          ]
        }
      ]
    },
    {
      "id": "E:459",
      "chain": "E",
      "resseq": 459,
      "icode": "",
      "resname": "PRO",
      "hetflag": " ",
      "sasa": 0.0,
      "atoms": [
        {
          "atom_index": 1120,
          "name": "N",
          "element": "N",
          "coord": [
            0.020999999716877937,
            -3.0585999488830566,
            7.125400066375732
          ]
        },
        {
          "atom_index": 1121,
          "name": "CA",
          "element": "C",
          "coord": [
            0.09929999709129333,
            -3.061300039291382,
            7.0030999183654785
          ]
        },
        {
          "atom_index": 1122,
          "name": "C",
          "element": "C",
          "coord": [
            0.010400000028312206,
            -3.0739998817443848,
            6.879899978637695
          ]
        },
        {
          "atom_index": 1123,
          "name": "O",
          "element": "O",
          "coord": [
            -0.08370000123977661,
            -3.1540000438690186,
            6.878300189971924
          ]
        },
        {
          "atom_index": 1124,
          "name": "CB",
          "element": "C",
          "coord": [
            0.18729999661445618,
            -3.1851999759674072,
            7.020100116729736
          ]
        },
        {
          "atom_index": 1125,
          "name": "CG",
          "element": "C",
          "coord": [
            0.2013999968767166,
            -3.200900077819824,
            7.164599895477295
          ]
        },
        {
          "atom_index": 1126,
          "name": "CD",
          "element": "C",
          "coord": [
            0.07370000332593918,
            -3.15339994430542,
            7.225599765777588
          ]
        }
      ]
    },
    {
      "id": "E:460",
      "chain": "E",
      "resseq": 460,
      "icode": "",
      "resname": "PHE",
      "hetflag": " ",
      "sasa": 0.0,
      "atoms": [
        {
          "atom_index": 1127,
          "name": "N",
          "element": "N",
          "coord": [
            0.04280000180006027,
            -2.995800018310547,
            6.777699947357178
          ]
        },
        {
          "atom_index": 1128,
          "name": "CA",
          "element": "C",
          "coord": [
            -0.03880000114440918,
            -2.9821999073028564,
            6.65880012512207
          ]
        },
        {
          "atom_index": 1129,
          "name": "C",
          "element": "C",
          "coord": [
            0.03189999982714653,
            -3.048099994659424,
            6.542500019073486
          ]
        },
        {
          "atom_index": 1130,
          "name": "O",
          "element": "O",
          "coord": [
            0.14810000360012054,
            -3.0190000534057617,
            6.5157999992370605
          ]
        },
        {
          "atom_index": 1131,
          "name": "CB",
          "element": "C",
          "coord": [
            -0.06069999933242798,
            -2.832900047302246,
            6.63100004196167
          ]
        },
        {
          "atom_index": 1132,
          "name": "CG",
          "element": "C",
          "coord": [
            -0.13040000200271606,
            -2.8027000427246094,
            6.501200199127197
          ]
        },
        {
          "atom_index": 1133,
          "name": "CD1",
          "element": "C",
          "coord": [
            -0.2671000063419342,
            -2.7818000316619873,
            6.498499870300293
          ]
        },
        {
          "atom_index": 1134,
          "name": "CD2",
          "element": "C",
          "coord": [
            -0.05860000103712082,
            -2.791100025177002,
            6.382599830627441
          ]
        },
        {
          "atom_index": 1135,
          "name": "CE1",
          "element": "C",
          "coord": [
            -0.33180001378059387,
            -2.750999927520752,
            6.381400108337402
          ]
        },
        {
          "atom_index": 1136,
          "name": "CE2",
          "element": "C",
          "coord": [
            -0.1225999966263771,
            -2.7597999572753906,
            6.263400077819824
          ]
        },
        {
          "atom_index": 1137,
          "name": "CZ",
          "element": "C",
          "coord": [
            -0.25999999046325684,
            -2.7397000789642334,
            6.262899875640869
          ]
        }
      ]
    },
    {
      "id": "E:461",
      "chain": "E",
      "resseq": 461,
      "icode": "",
      "resname": "SER",
      "hetflag": " ",
      "sasa": 0.0,
      "atoms": [
        {
          "atom_index": 1138,
          "name": "N",
          "element": "N",
          "coord": [
            -0.039400000125169754,
            -3.1373000144958496,
            6.474100112915039
          ]
        },
        {
          "atom_index": 1139,
          "name": "CA",
          "element": "C",
          "coord": [
            0.004999999888241291,
            -3.1879000663757324,
            6.34630012512207
          ]
        },
        {
          "atom_index": 1140,
          "name": "C",
          "element": "C",
          "coord": [
            -0.0877000018954277,
            -3.138700008392334,
            6.236000061035156
          ]
        },
        {
          "atom_index": 1141,
          "name": "O",
          "element": "O",
          "coord": [
            -0.20839999616146088,
            -3.149899959564209,
            6.25029993057251
          ]
        },
        {
          "atom_index": 1142,
          "name": "CB",
          "element": "C",
          "coord": [
            0.004900000058114529,
            -3.339900016784668,
            6.345799922943115
          ]
        },
        {
          "atom_index": 1143,
          "name": "OG",
          "element": "O",
          "coord": [
            0.07150000333786011,
            -3.384700059890747,
            6.230000019073486
          ]
        }
      ]
    },
    {
      "id": "E:462",
      "chain": "E",
      "resseq": 462,
      "icode": "",
      "resname": "PRO",
      "hetflag": " ",
      "sasa": 1.4086463451385498,
      "atoms": [
        {
          "atom_index": 1144,
          "name": "N",
          "element": "N",
          "coord": [
            -0.031599998474121094,
            -3.085700035095215,
            6.125699996948242
          ]
        },
        {
          "atom_index": 1145,
          "name": "CA",
          "element": "C",
          "coord": [
            -0.11209999769926071,
            -3.0439999103546143,
            6.0096001625061035
          ]
        },
        {
          "atom_index": 1146,
          "name": "C",
          "element": "C",
          "coord": [
            -0.20600000023841858,
            -3.1528000831604004,
            5.955999851226807
          ]
        },
        {
          "atom_index": 1147,
          "name": "O",
          "element": "O",
          "coord": [
            -0.3203999996185303,
            -3.123199939727783,
            5.920499801635742
          ]
        },
        {
          "atom_index": 1148,
          "name": "CB",
          "element": "C",
          "coord": [
            -0.006599999964237213,
            -3.0097999572753906,
            5.903500080108643
          ]
        },
        {
          "atom_index": 1149,
          "name": "CG",
          "element": "C",
          "coord": [
            0.11590000241994858,
            -2.976300001144409,
            5.981200218200684
          ]
        },
        {
          "atom_index": 1150,
          "name": "CD",
          "element": "C",
          "coord": [
            0.11240000277757645,
            -3.061500072479248,
            6.103899955749512
          ]
        }
      ]
    },
    {
      "id": "E:463",
      "chain": "E",
      "resseq": 463,
      "icode": "",
      "resname": "ASP",
      "hetflag": " ",
      "sasa": 2.3838651180267334,
      "atoms": [
        {
          "atom_index": 1151,
          "name": "N",
          "element": "N",
          "coord": [
            -0.15860000252723694,
            -3.277100086212158,
            5.952499866485596
          ]
        },
        {
          "atom_index": 1152,
          "name": "CA",
          "element": "C",
          "coord": [
            -0.23960000276565552,
            -3.387700080871582,
            5.901500225067139
          ]
        },
        {
          "atom_index": 1153,
          "name": "C",
          "element": "C",
          "coord": [
            -0.35420000553131104,
            -3.429800033569336,
            5.994900226593018
          ]
        },
        {
          "atom_index": 1154,
          "name": "O",
          "element": "O",
          "coord": [
            -0.43299999833106995,
            -3.5174999237060547,
            5.959000110626221
          ]
        },
        {
          "atom_index": 1155,
          "name": "CB",
          "element": "C",
          "coord": [
            -0.15150000154972076,
            -3.509500026702881,
            5.863800048828125
          ]
        },
        {
          "atom_index": 1156,
          "name": "CG",
          "element": "C",
          "coord": [
            -0.07930000126361847,
            -3.5732998847961426,
            5.984300136566162
          ]
        },
        {
          "atom_index": 1157,
          "name": "OD1",
          "element": "O",
          "coord": [
            -0.09640000015497208,
            -3.529599905014038,
            6.099699974060059
          ]
        },
        {
          "atom_index": 1158,
          "name": "OD2",
          "element": "O",
          "coord": [
            -0.003100000089034438,
            -3.6696999073028564,
            5.963799953460693
          ]
        }
      ]
    },
    {
      "id": "E:464",
      "chain": "E",
      "resseq": 464,
      "icode": "",
      "resname": "GLY",
      "hetflag": " ",
      "sasa": 0.2522388696670532,
      "atoms": [
        {
          "atom_index": 1159,
          "name": "N",
          "element": "N",
          "coord": [
            -0.3626999855041504,
            -3.3708999156951904,
            6.113800048828125
          ]
        },
        {
          "atom_index": 1160,
          "name": "CA",
          "element": "C",
          "coord": [
            -0.4708000123500824,
            -3.4017999172210693,
            6.207200050354004
          ]
        },
        {
          "atom_index": 1161,
          "name": "C",
          "element": "C",
          "coord": [
            -0.43950000405311584,
            -3.510699987411499,
            6.308300018310547
          ]
        },
        {
          "atom_index": 1162,
          "name": "O",
          "element": "O",
          "coord": [
            -0.5062999725341797,
            -3.5209999084472656,
            6.4116997718811035
          ]
        }
      ]
    },
    {
      "id": "E:465",
      "chain": "E",
      "resseq": 465,
      "icode": "",
      "resname": "LYS",
      "hetflag": " ",
      "sasa": 8.28997802734375,
      "atoms": [
        {
          "atom_index": 1163,
          "name": "N",
          "element": "N",
          "coord": [
            -0.3370000123977661,
            -3.591099977493286,
            6.28000020980835
          ]
        },
        {
          "atom_index": 1164,
          "name": "CA",
          "element": "C",
          "coord": [
            -0.296999990940094,
            -3.7007999420166016,
            6.367099761962891
          ]
        },
        {
          "atom_index": 1165,
          "name": "C",
          "element": "C",
          "coord": [
            -0.24799999594688416,
            -3.6484999656677246,
            6.502200126647949
          ]
        },
        {
          "atom_index": 1166,
          "name": "O",
          "element": "O",
          "coord": [
            -0.19290000200271606,
            -3.5373001098632812,
            6.5106000900268555
          ]
        },
        {
          "atom_index": 1167,
          "name": "CB",
          "element": "C",
          "coord": [
            -0.1876000016927719,
            -3.7852001190185547,
            6.299900054931641
          ]
        },
        {
          "atom_index": 1168,
          "name": "CG",
          "element": "C",
          "coord": [
            -0.23019999265670776,
            -3.8389999866485596,
            6.163400173187256
          ]
        },
        {
          "atom_index": 1169,
          "name": "CD",
          "element": "C",
          "coord": [
            -0.13079999387264252,
            -3.9381000995635986,
            6.100800037384033
          ]
        },
        {
          "atom_index": 1170,
          "name": "CE",
          "element": "C",
          "coord": [
            -0.17339999973773956,
            -3.9755001068115234,
            5.957499980926514
          ]
        },
        {
          "atom_index": 1171,
          "name": "NZ",
          "element": "N",
          "coord": [
            -0.07039999961853027,
            -4.056300163269043,
            5.884699821472168
          ]
        }
      ]
    },
    {
      "id": "E:466",
      "chain": "E",
      "resseq": 466,
      "icode": "",
      "resname": "PRO",
      "hetflag": " ",
      "sasa": 4.517164707183838,
      "atoms": [
        {
          "atom_index": 1172,
          "name": "N",
          "element": "N",
          "coord": [
            -0.2705000042915344,
            -3.7267000675201416,
            6.609399795532227
          ]
        },
        {
          "atom_index": 1173,
          "name": "CA",
          "element": "C",
          "coord": [
            -0.20010000467300415,
            -3.6956000328063965,
            6.733399868011475
          ]
        },
        {
          "atom_index": 1174,
          "name": "C",
          "element": "C",
          "coord": [
            -0.0502999983727932,
            -3.720099925994873,
            6.714900016784668
          ]
        },
        {
          "atom_index": 1175,
          "name": "O",
          "element": "O",
          "coord": [
            -0.007499999832361937,
            -3.796299934387207,
            6.625999927520752
          ]
        },
        {
          "atom_index": 1176,
          "name": "CB",
          "element": "C",
          "coord": [
            -0.2614000141620636,
            -3.7913999557495117,
            6.836699962615967
          ]
        },
        {
          "atom_index": 1177,
          "name": "CG",
          "element": "C",
          "coord": [
            -0.38420000672340393,
            -3.848599910736084,
            6.770999908447266
          ]
        },
        {
          "atom_index": 1178,
          "name": "CD",
          "element": "C",
          "coord": [
            -0.3582000136375427,
            -3.8443000316619873,
            6.623700141906738
          ]
        }
      ]
    },
    {
      "id": "E:467",
      "chain": "E",
      "resseq": 467,
      "icode": "",
      "resname": "CYS",
      "hetflag": " ",
      "sasa": 0.0,
      "atoms": [
        {
          "atom_index": 1179,
          "name": "N",
          "element": "N",
          "coord": [
            0.025200000032782555,
            -3.6610000133514404,
            6.805799961090088
          ]
        },
        {
          "atom_index": 1180,
          "name": "CA",
          "element": "C",
          "coord": [
            0.15049999952316284,
            -3.595400094985962,
            6.774899959564209
          ]
        },
        {
          "atom_index": 1181,
          "name": "C",
          "element": "C",
          "coord": [
            0.2337000072002411,
            -3.5924999713897705,
            6.90310001373291
          ]
        },
        {
          "atom_index": 1182,
          "name": "O",
          "element": "O",
          "coord": [
            0.18320000171661377,
            -3.549999952316284,
            7.007800102233887
          ]
        },
        {
          "atom_index": 1183,
          "name": "CB",
          "element": "C",
          "coord": [
            0.11330000311136246,
            -3.4509999752044678,
            6.735899925231934
          ]
        },
        {
          "atom_index": 1184,
          "name": "SG",
          "element": "S",
          "coord": [
            0.22769999504089355,
            -3.3512001037597656,
            6.639500141143799
          ]
        }
      ]
    },
    {
      "id": "E:468",
      "chain": "E",
      "resseq": 468,
      "icode": "",
      "resname": "THR",
      "hetflag": " ",
      "sasa": 4.6409759521484375,
      "atoms": [
        {
          "atom_index": 1185,
          "name": "N",
          "element": "N",
          "coord": [
            0.359499990940094,
            -3.6349000930786133,
            6.897500038146973
          ]
        },
        {
          "atom_index": 1186,
          "name": "CA",
          "element": "C",
          "coord": [
            0.4447999894618988,
            -3.6282999515533447,
            7.017099857330322
          ]
        },
        {
          "atom_index": 1187,
          "name": "C",
          "element": "C",
          "coord": [
            0.5806000232696533,
            -3.5664000511169434,
            6.988100051879883
          ]
        },
        {
          "atom_index": 1188,
          "name": "O",
          "element": "O",
          "coord": [
            0.6636000275611877,
            -3.627500057220459,
            6.921800136566162
          ]
        },
        {
          "atom_index": 1189,
          "name": "CB",
          "element": "C",
          "coord": [
            0.4648999869823456,
            -3.7662999629974365,
            7.081299781799316
          ]
        },
        {
          "atom_index": 1190,
          "name": "OG1",
          "element": "O",
          "coord": [
            0.3370000123977661,
            -3.824700117111206,
            7.1072001457214355
          ]
        },
        {
          "atom_index": 1191,
          "name": "CG2",
          "element": "C",
          "coord": [
            0.5425000190734863,
            -3.754199981689453,
            7.212900161743164
          ]
        }
      ]
    },
    {
      "id": "E:469",
      "chain": "E",
      "resseq": 469,
      "icode": "",
      "resname": "PRO",
      "hetflag": " ",
      "sasa": 0.3468284606933594,
      "atoms": [
        {
          "atom_index": 1192,
          "name": "N",
          "element": "N",
          "coord": [
            0.6031000018119812,
            -3.44350004196167,
            7.036900043487549
          ]
        },
        {
          "atom_index": 1193,
          "name": "CA",
          "element": "C",
          "coord": [
            0.7372999787330627,
            -3.385999917984009,
            7.028900146484375
          ]
        },
        {
          "atom_index": 1194,
          "name": "C",
          "element": "C",
          "coord": [
            0.8398000001907349,
            -3.4779999256134033,
            7.097400188446045
          ]
        },
        {
          "atom_index": 1195,
          "name": "O",
          "element": "O",
          "coord": [
            0.8093000054359436,
            -3.533600091934204,
            7.2027997970581055
          ]
        },
        {
          "atom_index": 1196,
          "name": "CB",
          "element": "C",
          "coord": [
            0.7221999764442444,
            -3.2530999183654785,
            7.103099822998047
          ]
        },
        {
          "atom_index": 1197,
          "name": "CG",
          "element": "C",
          "coord": [
            0.5774000287055969,
            -3.219399929046631,
            7.088399887084961
          ]
        },
        {
          "atom_index": 1198,
          "name": "CD",
          "element": "C",
          "coord": [
            0.5074999928474426,
            -3.350100040435791,
            7.098999977111816
          ]
        }
      ]
    },
    {
      "id": "E:470",
      "chain": "E",
      "resseq": 470,
      "icode": "",
      "resname": "PRO",
      "hetflag": " ",
      "sasa": 7.421056270599365,
      "atoms": [
        {
          "atom_index": 1199,
          "name": "N",
          "element": "N",
          "coord": [
            0.9605000019073486,
            -3.493299961090088,
            7.038899898529053
          ]
        },
        {
          "atom_index": 1200,
          "name": "CA",
          "element": "C",
          "coord": [
            1.017699956893921,
            -3.419600009918213,
            6.92549991607666
          ]
        },
        {
          "atom_index": 1201,
          "name": "C",
          "element": "C",
          "coord": [
            0.9911999702453613,
            -3.4751999378204346,
            6.7846999168396
          ]
        },
        {
          "atom_index": 1202,
          "name": "O",
          "element": "O",
          "coord": [
            1.0728000402450562,
            -3.4518001079559326,
            6.695799827575684
          ]
        },
        {
          "atom_index": 1203,
          "name": "CB",
          "element": "C",
          "coord": [
            1.1676000356674194,
            -3.4261999130249023,
            6.955699920654297
          ]
        },
        {
          "atom_index": 1204,
          "name": "CG",
          "element": "C",
          "coord": [
            1.184999942779541,
            -3.5617001056671143,
            7.015399932861328
          ]
        },
        {
          "atom_index": 1205,
          "name": "CD",
          "element": "C",
          "coord": [
            1.055799961090088,
            -3.593400001525879,
            7.089600086212158
          ]
        }
      ]
    },
    {
      "id": "E:471",
      "chain": "E",
      "resseq": 471,
      "icode": "",
      "resname": "ALA",
      "hetflag": " ",
      "sasa": 0.35492008924484253,
      "atoms": [
        {
          "atom_index": 1206,
          "name": "N",
          "element": "N",
          "coord": [
            0.880299985408783,
            -3.5464999675750732,
            6.763400077819824
          ]
        },
        {
          "atom_index": 1207,
          "name": "CA",
          "element": "C",
          "coord": [
            0.8483999967575073,
            -3.6019999980926514,
            6.630099773406982
          ]
        },
        {
          "atom_index": 1208,
          "name": "C",
          "element": "C",
          "coord": [
            0.8427000045776367,
            -3.491300106048584,
            6.526500225067139
          ]
        },
        {
          "atom_index": 1209,
          "name": "O",
          "element": "O",
          "coord": [
            0.8052999973297119,
            -3.3782999515533447,
            6.558199882507324
          ]
        },
        {
          "atom_index": 1210,
          "name": "CB",
          "element": "C",
          "coord": [
            0.7157999873161316,
            -3.677000045776367,
            6.631800174713135
          ]
        }
      ]
    },
    {
      "id": "E:472",
      "chain": "E",
      "resseq": 472,
      "icode": "",
      "resname": "LEU",
      "hetflag": " ",
      "sasa": 8.67940902709961,
      "atoms": [
        {
          "atom_index": 1211,
          "name": "N",
          "element": "N",
          "coord": [
            0.8801000118255615,
            -3.5236001014709473,
            6.402900218963623
          ]
        },
        {
          "atom_index": 1212,
          "name": "CA",
          "element": "C",
          "coord": [
            0.8754000067710876,
            -3.426100015640259,
            6.293499946594238
          ]
        },
        {
          "atom_index": 1213,
          "name": "C",
          "element": "C",
          "coord": [
            0.7300000190734863,
            -3.3928000926971436,
            6.2596001625061035
          ]
        },
        {
          "atom_index": 1214,
          "name": "O",
          "element": "O",
          "coord": [
            0.6385999917984009,
            -3.47160005569458,
            6.285999774932861
          ]
        },
        {
          "atom_index": 1215,
          "name": "CB",
          "element": "C",
          "coord": [
            0.9477999806404114,
            -3.4783999919891357,
            6.167900085449219
          ]
        },
        {
          "atom_index": 1216,
          "name": "CG",
          "element": "C",
          "coord": [
            1.0944000482559204,
            -3.5223000049591064,
            6.180500030517578
          ]
        },
        {
          "atom_index": 1217,
          "name": "CD1",
          "element": "C",
          "coord": [
            1.1471999883651733,
            -3.5659000873565674,
            6.04449987411499
          ]
        },
        {
          "atom_index": 1218,
          "name": "CD2",
          "element": "C",
          "coord": [
            1.1830999851226807,
            -3.412600040435791,
            6.2403998374938965
          ]
        }
      ]
    },
    {
      "id": "E:473",
      "chain": "E",
      "resseq": 473,
      "icode": "",
      "resname": "ASN",
      "hetflag": " ",
      "sasa": 2.240084171295166,
      "atoms": [
        {
          "atom_index": 1219,
          "name": "N",
          "element": "N",
          "coord": [
            0.7093999981880188,
            -3.2755000591278076,
            6.200900077819824
          ]
        },
        {
          "atom_index": 1220,
          "name": "CA",
          "element": "C",
          "coord": [
            0.5756999850273132,
            -3.2288999557495117,
            6.166299819946289
          ]
        },
        {
          "atom_index": 1221,
          "name": "C",
          "element": "C",
          "coord": [
            0.48249998688697815,
            -3.223599910736084,
            6.287099838256836
          ]
        },
        {
          "atom_index": 1222,
          "name": "O",
          "element": "O",
          "coord": [
            0.36309999227523804,
            -3.25219988822937,
            6.276000022888184
          ]
        },
        {
          "atom_index": 1223,
          "name": "CB",
          "element": "C",
          "coord": [
            0.5164999961853027,
            -3.3159000873565674,
            6.054599761962891
          ]
        },
        {
          "atom_index": 1224,
          "name": "CG",
          "element": "C",
          "coord": [
            0.5447999835014343,
            -3.260200023651123,
            5.917300224304199
          ]
        },
        {
          "atom_index": 1225,
          "name": "OD1",
          "element": "O",
          "coord": [
            0.6169999837875366,
            -3.3210999965667725,
            5.8379998207092285
          ]
        },
        {
          "atom_index": 1226,
          "name": "ND2",
          "element": "N",
          "coord": [
            0.48829999566078186,
            -3.141900062561035,
            5.888599872589111
          ]
        }
      ]
    },
    {
      "id": "E:474",
      "chain": "E",
      "resseq": 474,
      "icode": "",
      "resname": "CYS",
      "hetflag": " ",
      "sasa": 0.0,
      "atoms": [
        {
          "atom_index": 1227,
          "name": "N",
          "element": "N",
          "coord": [
            0.5396999716758728,
            -3.185499906539917,
            6.401800155639648
          ]
        },
        {
          "atom_index": 1228,
          "name": "CA",
          "element": "C",
          "coord": [
            0.46889999508857727,
            -3.1738998889923096,
            6.5289998054504395
          ]
        },
        {
          "atom_index": 1229,
          "name": "C",
          "element": "C",
          "coord": [
            0.5031999945640564,
            -3.04010009765625,
            6.585599899291992
          ]
        },
        {
          "atom_index": 1230,
          "name": "O",
          "element": "O",
          "coord": [
            0.6205000281333923,
            -3.0151000022888184,
            6.609899997711182
          ]
        },
        {
          "atom_index": 1231,
          "name": "CB",
          "element": "C",
          "coord": [
            0.5152000188827515,
            -3.2815001010894775,
            6.628799915313721
          ]
        },
        {
          "atom_index": 1232,
          "name": "SG",
          "element": "S",
          "coord": [
            0.3928999900817871,
            -3.3117001056671143,
            6.757299900054932
          ]
        }
      ]
    },
    {
      "id": "E:475",
      "chain": "E",
      "resseq": 475,
      "icode": "",
      "resname": "TYR",
      "hetflag": " ",
      "sasa": 1.7437050342559814,
      "atoms": [
        {
          "atom_index": 1233,
          "name": "N",
          "element": "N",
          "coord": [
            0.4018000066280365,
            -2.954699993133545,
            6.606900215148926
          ]
        },
        {
          "atom_index": 1234,
          "name": "CA",
          "element": "C",
          "coord": [
            0.4230000078678131,
            -2.8155999183654785,
            6.644000053405762
          ]
        },
        {
          "atom_index": 1235,
          "name": "C",
          "element": "C",
          "coord": [
            0.3472000062465668,
            -2.77239990234375,
            6.7677998542785645
          ]
        },
        {
          "atom_index": 1236,
          "name": "O",
          "element": "O",
          "coord": [
            0.2425999939441681,
            -2.8255999088287354,
            6.8007001876831055
          ]
        },
        {
          "atom_index": 1237,
          "name": "CB",
          "element": "C",
          "coord": [
            0.383899986743927,
            -2.724299907684326,
            6.5279998779296875
          ]
        },
        {
          "atom_index": 1238,
          "name": "CG",
          "element": "C",
          "coord": [
            0.45320001244544983,
            -2.7643001079559326,
            6.402200222015381
          ]
        },
        {
          "atom_index": 1239,
          "name": "CD1",
          "element": "C",
          "coord": [
            0.39070001244544983,
            -2.844899892807007,
            6.308599948883057
          ]
        },
        {
          "atom_index": 1240,
          "name": "CD2",
          "element": "C",
          "coord": [
            0.5835999846458435,
            -2.725399971008301,
            6.378900051116943
          ]
        },
        {
          "atom_index": 1241,
          "name": "CE1",
          "element": "C",
          "coord": [
            0.45649999380111694,
            -2.8857998847961426,
            6.194300174713135
          ]
        },
        {
          "atom_index": 1242,
          "name": "CE2",
          "element": "C",
          "coord": [
            0.6503000259399414,
            -2.7643001079559326,
            6.265200138092041
          ]
        },
        {
          "atom_index": 1243,
          "name": "CZ",
          "element": "C",
          "coord": [
            0.5863999724388123,
            -2.844399929046631,
            6.172800064086914
          ]
        },
        {
          "atom_index": 1244,
          "name": "OH",
          "element": "O",
          "coord": [
            0.6547999978065491,
            -2.8831000328063965,
            6.060400009155273
          ]
        }
      ]
    },
    {
      "id": "E:476",
      "chain": "E",
      "resseq": 476,
      "icode": "",
      "resname": "TRP",
      "hetflag": " ",
      "sasa": 1.0318812131881714,
      "atoms": [
        {
          "atom_index": 1245,
          "name": "N",
          "element": "N",
          "coord": [
            0.4016999900341034,
            -2.671799898147583,
            6.834499835968018
          ]
        },
        {
          "atom_index": 1246,
          "name": "CA",
          "element": "C",
          "coord": [
            0.33500000834465027,
            -2.608799934387207,
            6.946199893951416
          ]
        },
        {
          "atom_index": 1247,
          "name": "C",
          "element": "C",
          "coord": [
            0.2475000023841858,
            -2.4941000938415527,
            6.895299911499023
          ]
        },
        {
          "atom_index": 1248,
          "name": "O",
          "element": "O",
          "coord": [
            0.29649999737739563,
            -2.4058001041412354,
            6.824900150299072
          ]
        },
        {
          "atom_index": 1249,
          "name": "CB",
          "element": "C",
          "coord": [
            0.4390999972820282,
            -2.5622000694274902,
            7.046899795532227
          ]
        },
        {
          "atom_index": 1250,
          "name": "CG",
          "element": "C",
          "coord": [
            0.5052000284194946,
            -2.678499937057495,
            7.109000205993652
          ]
        },
        {
          "atom_index": 1251,
          "name": "CD1",
          "element": "C",
          "coord": [
            0.6276000142097473,
            -2.72760009765625,
            7.079100131988525
          ]
        },
        {
          "atom_index": 1252,
          "name": "CD2",
          "element": "C",
          "coord": [
            0.45019999146461487,
            -2.765199899673462,
            7.208700180053711
          ]
        },
        {
          "atom_index": 1253,
          "name": "NE1",
          "element": "N",
          "coord": [
            0.6539999842643738,
            -2.8385000228881836,
            7.154300212860107
          ]
        },
        {
          "atom_index": 1254,
          "name": "CE2",
          "element": "C",
          "coord": [
            0.5465999841690063,
            -2.8642001152038574,
            7.235099792480469
          ]
        },
        {
          "atom_index": 1255,
          "name": "CE3",
          "element": "C",
          "coord": [
            0.3292999863624573,
            -2.767899990081787,
            7.279300212860107
          ]
        },
        {
          "atom_index": 1256,
          "name": "CZ2",
          "element": "C",
          "coord": [
            0.5271999835968018,
            -2.9655001163482666,
            7.330900192260742
          ]
        },
        {
          "atom_index": 1257,
          "name": "CZ3",
          "element": "C",
          "coord": [
            0.30959999561309814,
            -2.868799924850464,
            7.374599933624268
          ]
        },
        {
          "atom_index": 1258,
          "name": "CH2",
          "element": "C",
          "coord": [
            0.4081999957561493,
            -2.966599941253662,
            7.39870023727417
          ]
        }
      ]
    },
    {
      "id": "E:477",
      "chain": "E",
      "resseq": 477,
      "icode": "",
      "resname": "PRO",
      "hetflag": " ",
      "sasa": 0.0,
      "atoms": [
        {
          "atom_index": 1259,
          "name": "N",
          "element": "N",
          "coord": [
            0.11710000038146973,
            -2.497499942779541,
            6.9278998374938965
          ]
        },
        {
          "atom_index": 1260,
          "name": "CA",
          "element": "C",
          "coord": [
            0.017500000074505806,
            -2.4068000316619873,
            6.871799945831299
          ]
        },
        {
          "atom_index": 1261,
          "name": "C",
          "element": "C",
          "coord": [
            0.014600000344216824,
            -2.2616000175476074,
            6.921500205993652
          ]
        },
        {
          "atom_index": 1262,
          "name": "O",
          "element": "O",
          "coord": [
            -0.043299999088048935,
            -2.1756999492645264,
            6.853899955749512
          ]
        },
        {
          "atom_index": 1263,
          "name": "CB",
          "element": "C",
          "coord": [
            -0.1137000024318695,
            -2.478600025177002,
            6.904799938201904
          ]
        },
        {
          "atom_index": 1264,
          "name": "CG",
          "element": "C",
          "coord": [
            -0.08479999750852585,
            -2.551300048828125,
            7.030799865722656
          ]
        },
        {
          "atom_index": 1265,
          "name": "CD",
          "element": "C",
          "coord": [
            0.05490000173449516,
            -2.59689998626709,
            7.016900062561035
          ]
        }
      ]
    },
    {
      "id": "E:478",
      "chain": "E",
      "resseq": 478,
      "icode": "",
      "resname": "LEU",
      "hetflag": " ",
      "sasa": 0.0,
      "atoms": [
        {
          "atom_index": 1266,
          "name": "N",
          "element": "N",
          "coord": [
            0.0714000016450882,
            -2.235100030899048,
            7.039599895477295
          ]
        },
        {
          "atom_index": 1267,
          "name": "CA",
          "element": "C",
          "coord": [
            0.07900000363588333,
            -2.1012001037597656,
            7.094900131225586
          ]
        },
        {
          "atom_index": 1268,
          "name": "C",
          "element": "C",
          "coord": [
            0.2142000049352646,
            -2.0350000858306885,
            7.066999912261963
          ]
        },
        {
          "atom_index": 1269,
          "name": "O",
          "element": "O",
          "coord": [
            0.3192000091075897,
            -2.1010000705718994,
            7.063000202178955
          ]
        },
        {
          "atom_index": 1270,
          "name": "CB",
          "element": "C",
          "coord": [
            0.0568000003695488,
            -2.1029999256134033,
            7.244999885559082
          ]
        },
        {
          "atom_index": 1271,
          "name": "CG",
          "element": "C",
          "coord": [
            -0.06530000269412994,
            -2.178299903869629,
            7.296999931335449
          ]
        },
        {
          "atom_index": 1272,
          "name": "CD1",
          "element": "C",
          "coord": [
            -0.06679999828338623,
            -2.1693999767303467,
            7.450200080871582
          ]
        },
        {
          "atom_index": 1273,
          "name": "CD2",
          "element": "C",
          "coord": [
            -0.19509999454021454,
            -2.1296000480651855,
            7.239799976348877
          ]
        }
      ]
    },
    {
      "id": "E:479",
      "chain": "E",
      "resseq": 479,
      "icode": "",
      "resname": "ASN",
      "hetflag": " ",
      "sasa": 0.031651873141527176,
      "atoms": [
        {
          "atom_index": 1274,
          "name": "N",
          "element": "N",
          "coord": [
            0.20999999344348907,
            -1.9040000438690186,
            7.046299934387207
          ]
        },
        {
          "atom_index": 1275,
          "name": "CA",
          "element": "C",
          "coord": [
            0.3305000066757202,
            -1.823799967765808,
            7.03439998626709
          ]
        },
        {
          "atom_index": 1276,
          "name": "C",
          "element": "C",
          "coord": [
            0.321399986743927,
            -1.7039999961853027,
            7.13070011138916
          ]
        },
        {
          "atom_index": 1277,
          "name": "O",
          "element": "O",
          "coord": [
            0.21690000593662262,
            -1.6446000337600708,
            7.144899845123291
          ]
        },
        {
          "atom_index": 1278,
          "name": "CB",
          "element": "C",
          "coord": [
            0.34869998693466187,
            -1.776900053024292,
            6.889900207519531
          ]
        },
        {
          "atom_index": 1279,
          "name": "CG",
          "element": "C",
          "coord": [
            0.4814999997615814,
            -1.7073999643325806,
            6.867499828338623
          ]
        },
        {
          "atom_index": 1280,
          "name": "OD1",
          "element": "O",
          "coord": [
            0.4875999987125397,
            -1.6032999753952026,
            6.802599906921387
          ]
        },
        {
          "atom_index": 1281,
          "name": "ND2",
          "element": "N",
          "coord": [
            0.5874000191688538,
            -1.7619999647140503,
            6.924499988555908
          ]
        }
      ]
    },
    {
      "id": "E:480",
      "chain": "E",
      "resseq": 480,
      "icode": "",
      "resname": "ASP",
      "hetflag": " ",
      "sasa": 0.22070901095867157,
      "atoms": [
        {
          "atom_index": 1282,
          "name": "N",
          "element": "N",
          "coord": [
            0.4309000074863434,
            -1.669700026512146,
            7.196300029754639
          ]
        },
        {
          "atom_index": 1283,
          "name": "CA",
          "element": "C",
          "coord": [
            0.43299999833106995,
            -1.5528000593185425,
            7.286499977111816
          ]
        },
        {
          "atom_index": 1284,
          "name": "C",
          "element": "C",
          "coord": [
            0.44029998779296875,
            -1.4251999855041504,
            7.203999996185303
          ]
        },
        {
          "atom_index": 1285,
          "name": "O",
          "element": "O",
          "coord": [
            0.5189999938011169,
            -1.4147000312805176,
            7.110400199890137
          ]
        },
        {
          "atom_index": 1286,
          "name": "CB",
          "element": "C",
          "coord": [
            0.5554999709129333,
            -1.5537999868392944,
            7.378399848937988
          ]
        },
        {
          "atom_index": 1287,
          "name": "CG",
          "element": "C",
          "coord": [
            0.5619999766349792,
            -1.6748000383377075,
            7.471399784088135
          ]
        },
        {
          "atom_index": 1288,
          "name": "OD1",
          "element": "O",
          "coord": [
            0.45879998803138733,
            -1.7395999431610107,
            7.4944000244140625
          ]
        },
        {
          "atom_index": 1289,
          "name": "OD2",
          "element": "O",
          "coord": [
            0.6729000210762024,
            -1.7030999660491943,
            7.523499965667725
          ]
        }
      ]
    },
    {
      "id": "E:481",
      "chain": "E",
      "resseq": 481,
      "icode": "",
      "resname": "TYR",
      "hetflag": " ",
      "sasa": 0.0,
      "atoms": [
        {
          "atom_index": 1290,
          "name": "N",
          "element": "N",
          "coord": [
            0.361299991607666,
            -1.326300024986267,
            7.239999771118164
          ]
        },
        {
          "atom_index": 1291,
          "name": "CA",
          "element": "C",
          "coord": [
            0.3937000036239624,
            -1.1897000074386597,
            7.200500011444092
          ]
        },
        {
          "atom_index": 1292,
          "name": "C",
          "element": "C",
          "coord": [
            0.5216000080108643,
            -1.149399995803833,
            7.274799823760986
          ]
        },
        {
          "atom_index": 1293,
          "name": "O",
          "element": "O",
          "coord": [
            0.5460000038146973,
            -1.1971999406814575,
            7.383999824523926
          ]
        },
        {
          "atom_index": 1294,
          "name": "CB",
          "element": "C",
          "coord": [
            0.2842999994754791,
            -1.0954999923706055,
            7.24429988861084
          ]
        },
        {
          "atom_index": 1295,
          "name": "CG",
          "element": "C",
          "coord": [
            0.15919999778270721,
            -1.0918999910354614,
            7.161600112915039
          ]
        },
        {
          "atom_index": 1296,
          "name": "CD1",
          "element": "C",
          "coord": [
            0.16269999742507935,
            -1.0577000379562378,
            7.026599884033203
          ]
        },
        {
          "atom_index": 1297,
          "name": "CD2",
          "element": "C",
          "coord": [
            0.035599999129772186,
            -1.1110999584197998,
            7.22130012512207
          ]
        },
        {
          "atom_index": 1298,
          "name": "CE1",
          "element": "C",
          "coord": [
            0.04490000009536743,
            -1.0472999811172485,
            6.952700138092041
          ]
        },
        {
          "atom_index": 1299,
          "name": "CE2",
          "element": "C",
          "coord": [
            -0.0812000036239624,
            -1.1019999980926514,
            7.148799896240234
          ]
        },
        {
          "atom_index": 1300,
          "name": "CZ",
          "element": "C",
          "coord": [
            -0.07639999687671661,
            -1.0693999528884888,
            7.015100002288818
          ]
        },
        {
          "atom_index": 1301,
          "name": "OH",
          "element": "O",
          "coord": [
            -0.1941000074148178,
            -1.0571000576019287,
            6.946599960327148
          ]
        }
      ]
    },
    {
      "id": "E:482",
      "chain": "E",
      "resseq": 482,
      "icode": "",
      "resname": "GLY",
      "hetflag": " ",
      "sasa": 0.0,
      "atoms": [
        {
          "atom_index": 1302,
          "name": "N",
          "element": "N",
          "coord": [
            0.6037999987602234,
            -1.065000057220459,
            7.214399814605713
          ]
        },
        {
          "atom_index": 1303,
          "name": "CA",
          "element": "C",
          "coord": [
            0.7218999862670898,
            -1.0108000040054321,
            7.282299995422363
          ]
        },
        {
          "atom_index": 1304,
          "name": "C",
          "element": "C",
          "coord": [
            0.7075999975204468,
            -0.8593999743461609,
            7.292200088500977
          ]
        },
        {
          "atom_index": 1305,
          "name": "O",
          "element": "O",
          "coord": [
            0.7281000018119812,
            -0.7900999784469604,
            7.19379997253418
          ]
        }
      ]
    },
    {
      "id": "E:483",
      "chain": "E",
      "resseq": 483,
      "icode": "",
      "resname": "PHE",
      "hetflag": " ",
      "sasa": 0.0,
      "atoms": [
        {
          "atom_index": 1306,
          "name": "N",
          "element": "N",
          "coord": [
            0.6725999712944031,
            -0.8083000183105469,
            7.4105000495910645
          ]
        },
        {
          "atom_index": 1307,
          "name": "CA",
          "element": "C",
          "coord": [
            0.6420999765396118,
            -0.6668000221252441,
            7.428100109100342
          ]
        },
        {
          "atom_index": 1308,
          "name": "C",
          "element": "C",
          "coord": [
            0.757099986076355,
            -0.5893999934196472,
            7.487199783325195
          ]
        },
        {
          "atom_index": 1309,
          "name": "O",
          "element": "O",
          "coord": [
            0.7872999906539917,
            -0.5997999906539917,
            7.606100082397461
          ]
        },
        {
          "atom_index": 1310,
          "name": "CB",
          "element": "C",
          "coord": [
            0.5152000188827515,
            -0.6473000049591064,
            7.512400150299072
          ]
        },
        {
          "atom_index": 1311,
          "name": "CG",
          "element": "C",
          "coord": [
            0.38830000162124634,
            -0.6895999908447266,
            7.441400051116943
          ]
        },
        {
          "atom_index": 1312,
          "name": "CD1",
          "element": "C",
          "coord": [
            0.30160000920295715,
            -0.7822999954223633,
            7.498199939727783
          ]
        },
        {
          "atom_index": 1313,
          "name": "CD2",
          "element": "C",
          "coord": [
            0.3560999929904938,
            -0.6363000273704529,
            7.31790018081665
          ]
        },
        {
          "atom_index": 1314,
          "name": "CE1",
          "element": "C",
          "coord": [
            0.18379999697208405,
            -0.8194000124931335,
            7.4319000244140625
          ]
        },
        {
          "atom_index": 1315,
          "name": "CE2",
          "element": "C",
          "coord": [
            0.24079999327659607,
            -0.6743000149726868,
            7.252500057220459
          ]
        },
        {
          "atom_index": 1316,
          "name": "CZ",
          "element": "C",
          "coord": [
            0.1550000011920929,
            -0.76419997215271,
            7.309599876403809
          ]
        }
      ]
    },
    {
      "id": "E:484",
      "chain": "E",
      "resseq": 484,
      "icode": "",
      "resname": "TYR",
      "hetflag": " ",
      "sasa": 1.5801708698272705,
      "atoms": [
        {
          "atom_index": 1317,
          "name": "N",
          "element": "N",
          "coord": [
            0.8188999891281128,
            -0.5091999769210815,
            7.400599956512451
          ]
        },
        {
          "atom_index": 1318,
          "name": "CA",
          "element": "C",
          "coord": [
            0.9365000128746033,
            -0.43050000071525574,
            7.431300163269043
          ]
        },
        {
          "atom_index": 1319,
          "name": "C",
          "element": "C",
          "coord": [
            0.9038000106811523,
            -0.2831000089645386,
            7.43720006942749
          ]
        },
        {
          "atom_index": 1320,
          "name": "O",
          "element": "O",
          "coord": [
            0.8151000142097473,
            -0.23270000517368317,
            7.3684000968933105
          ]
        },
        {
          "atom_index": 1321,
          "name": "CB",
          "element": "C",
          "coord": [
            1.0442999601364136,
            -0.450300008058548,
            7.324999809265137
          ]
        },
        {
          "atom_index": 1322,
          "name": "CG",
          "element": "C",
          "coord": [
            1.1087000370025635,
            -0.5853999853134155,
            7.3277997970581055
          ]
        },
        {
          "atom_index": 1323,
          "name": "CD1",
          "element": "C",
          "coord": [
            1.0528000593185425,
            -0.6922000050544739,
            7.259399890899658
          ]
        },
        {
          "atom_index": 1324,
          "name": "CD2",
          "element": "C",
          "coord": [
            1.226199984550476,
            -0.6064000129699707,
            7.398600101470947
          ]
        },
        {
          "atom_index": 1325,
          "name": "CE1",
          "element": "C",
          "coord": [
            1.111899971961975,
            -0.8169000148773193,
            7.26170015335083
          ]
        },
        {
          "atom_index": 1326,
          "name": "CE2",
          "element": "C",
          "coord": [
            1.2869000434875488,
            -0.7311000227928162,
            7.401000022888184
          ]
        },
        {
          "atom_index": 1327,
          "name": "CZ",
          "element": "C",
          "coord": [
            1.2294000387191772,
            -0.8353999853134155,
            7.332399845123291
          ]
        },
        {
          "atom_index": 1328,
          "name": "OH",
          "element": "O",
          "coord": [
            1.289199948310852,
            -0.9588000178337097,
            7.334799766540527
          ]
        }
      ]
    },
    {
      "id": "E:485",
      "chain": "E",
      "resseq": 485,
      "icode": "",
      "resname": "THR",
      "hetflag": " ",
      "sasa": 0.22585824131965637,
      "atoms": [
        {
          "atom_index": 1329,
          "name": "N",
          "element": "N",
          "coord": [
            0.9815000295639038,
            -0.21410000324249268,
            7.51800012588501
          ]
        },
        {
          "atom_index": 1330,
          "name": "CA",
          "element": "C",
          "coord": [
            0.9617999792098999,
            -0.07349999994039536,
            7.545499801635742
          ]
        },
        {
          "atom_index": 1331,
          "name": "C",
          "element": "C",
          "coord": [
            1.006700038909912,
            0.018400000408291817,
            7.428800106048584
          ]
        },
        {
          "atom_index": 1332,
          "name": "O",
          "element": "O",
          "coord": [
            0.9484999775886536,
            0.12479999661445618,
            7.4096999168396
          ]
        },
        {
          "atom_index": 1333,
          "name": "CB",
          "element": "C",
          "coord": [
            1.0255999565124512,
            -0.03889999911189079,
            7.684000015258789
          ]
        },
        {
          "atom_index": 1334,
          "name": "OG1",
          "element": "O",
          "coord": [
            0.929099977016449,
            -0.06689999997615814,
            7.7866997718811035
          ]
        },
        {
          "atom_index": 1335,
          "name": "CG2",
          "element": "C",
          "coord": [
            1.0669000148773193,
            0.1054999977350235,
            7.69350004196167
          ]
        }
      ]
    },
    {
      "id": "E:486",
      "chain": "E",
      "resseq": 486,
      "icode": "",
      "resname": "THR",
      "hetflag": " ",
      "sasa": 6.5285563468933105,
      "atoms": [
        {
          "atom_index": 1336,
          "name": "N",
          "element": "N",
          "coord": [
            1.104099988937378,
            -0.023600000888109207,
            7.348199844360352
          ]
        },
        {
          "atom_index": 1337,
          "name": "CA",
          "element": "C",
          "coord": [
            1.1497999429702759,
            0.0575999990105629,
            7.2347002029418945
          ]
        },
        {
          "atom_index": 1338,
          "name": "C",
          "element": "C",
          "coord": [
            1.1109999418258667,
            -0.00419999985024333,
            7.099299907684326
          ]
        },
        {
          "atom_index": 1339,
          "name": "O",
          "element": "O",
          "coord": [
            1.1963000297546387,
            -0.04450000077486038,
            7.020999908447266
          ]
        },
        {
          "atom_index": 1340,
          "name": "CB",
          "element": "C",
          "coord": [
            1.3029999732971191,
            0.0820000022649765,
            7.241199970245361
          ]
        },
        {
          "atom_index": 1341,
          "name": "OG1",
          "element": "O",
          "coord": [
            1.3423000574111938,
            0.11060000211000443,
            7.3765997886657715
          ]
        },
        {
          "atom_index": 1342,
          "name": "CG2",
          "element": "C",
          "coord": [
            1.343999981880188,
            0.20110000669956207,
            7.151299953460693
          ]
        }
      ]
    },
    {
      "id": "E:487",
      "chain": "E",
      "resseq": 487,
      "icode": "",
      "resname": "THR",
      "hetflag": " ",
      "sasa": 0.03226546198129654,
      "atoms": [
        {
          "atom_index": 1343,
          "name": "N",
          "element": "N",
          "coord": [
            0.98089998960495,
            -0.012400000356137753,
            7.073999881744385
          ]
        },
        {
          "atom_index": 1344,
          "name": "CA",
          "element": "C",
          "coord": [
            0.9275000095367432,
            -0.04749999940395355,
            6.941699981689453
          ]
        },
        {
          "atom_index": 1345,
          "name": "C",
          "element": "C",
          "coord": [
            0.8123000264167786,
            0.04529999941587448,
            6.9045000076293945
          ]
        },
        {
          "atom_index": 1346,
          "name": "O",
          "element": "O",
          "coord": [
            0.7578999996185303,
            0.11649999767541885,
            6.989200115203857
          ]
        },
        {
          "atom_index": 1347,
          "name": "CB",
          "element": "C",
          "coord": [
            0.8734999895095825,
            -0.19259999692440033,
            6.934299945831299
          ]
        },
        {
          "atom_index": 1348,
          "name": "OG1",
          "element": "O",
          "coord": [
            0.7853000164031982,
            -0.2167000025510788,
            7.044099807739258
          ]
        },
        {
          "atom_index": 1349,
          "name": "CG2",
          "element": "C",
          "coord": [
            0.9857000112533569,
            -0.29269999265670776,
            6.937300205230713
          ]
        }
      ]
    },
    {
      "id": "E:488",
      "chain": "E",
      "resseq": 488,
      "icode": "",
      "resname": "GLY",
      "hetflag": " ",
      "sasa": 0.8066365718841553,
      "atoms": [
        {
          "atom_index": 1350,
          "name": "N",
          "element": "N",
          "coord": [
            0.776199996471405,
            0.04179999977350235,
            6.776299953460693
          ]
        },
        {
          "atom_index": 1351,
          "name": "CA",
          "element": "C",
          "coord": [
            0.6632999777793884,
            0.11720000207424164,
            6.723700046539307
          ]
        },
        {
          "atom_index": 1352,
          "name": "C",
          "element": "C",
          "coord": [
            0.5302000045776367,
            0.07119999825954437,
            6.780399799346924
          ]
        },
        {
          "atom_index": 1353,
          "name": "O",
          "element": "O",
          "coord": [
            0.519599974155426,
            -0.040699999779462814,
            6.8302001953125
          ]
        }
      ]
    },
    {
      "id": "E:489",
      "chain": "E",
      "resseq": 489,
      "icode": "",
      "resname": "ILE",
      "hetflag": " ",
      "sasa": 3.678262710571289,
      "atoms": [
        {
          "atom_index": 1354,
          "name": "N",
          "element": "N",
          "coord": [
            0.4311000108718872,
            0.15919999778270721,
            6.769899845123291
          ]
        },
        {
          "atom_index": 1355,
          "name": "CA",
          "element": "C",
          "coord": [
            0.2948000133037567,
            0.1429000049829483,
            6.824999809265137
          ]
        },
        {
          "atom_index": 1356,
          "name": "C",
          "element": "C",
          "coord": [
            0.2240000069141388,
            0.011900000274181366,
            6.781700134277344
          ]
        },
        {
          "atom_index": 1357,
          "name": "O",
          "element": "O",
          "coord": [
            0.14880000054836273,
            -0.04820000007748604,
            6.859099864959717
          ]
        },
        {
          "atom_index": 1358,
          "name": "CB",
          "element": "C",
          "coord": [
            0.21209999918937683,
            0.27239999175071716,
            6.790500164031982
          ]
        },
        {
          "atom_index": 1359,
          "name": "CG1",
          "element": "C",
          "coord": [
            0.2290000021457672,
            0.3772999942302704,
            6.900700092315674
          ]
        },
        {
          "atom_index": 1360,
          "name": "CG2",
          "element": "C",
          "coord": [
            0.06599999964237213,
            0.2476000040769577,
            6.7758002281188965
          ]
        },
        {
          "atom_index": 1361,
          "name": "CD1",
          "element": "C",
          "coord": [
            0.2660999894142151,
            0.5217000246047974,
            6.845900058746338
          ]
        }
      ]
    },
    {
      "id": "E:490",
      "chain": "E",
      "resseq": 490,
      "icode": "",
      "resname": "GLY",
      "hetflag": " ",
      "sasa": 0.0,
      "atoms": [
        {
          "atom_index": 1362,
          "name": "N",
          "element": "N",
          "coord": [
            0.24979999661445618,
            -0.033399999141693115,
            6.659299850463867
          ]
        },
        {
          "atom_index": 1363,
          "name": "CA",
          "element": "C",
          "coord": [
            0.1882999986410141,
            -0.15690000355243683,
            6.607100009918213
          ]
        },
        {
          "atom_index": 1364,
          "name": "C",
          "element": "C",
          "coord": [
            0.2320999950170517,
            -0.2831999957561493,
            6.680099964141846
          ]
        },
        {
          "atom_index": 1365,
          "name": "O",
          "element": "O",
          "coord": [
            0.16339999437332153,
            -0.38580000400543213,
            6.67579984664917
          ]
        }
      ]
    },
    {
      "id": "E:491",
      "chain": "E",
      "resseq": 491,
      "icode": "",
      "resname": "TYR",
      "hetflag": " ",
      "sasa": 5.048455238342285,
      "atoms": [
        {
          "atom_index": 1366,
          "name": "N",
          "element": "N",
          "coord": [
            0.3465999960899353,
            -0.27309998869895935,
            6.747099876403809
          ]
        },
        {
          "atom_index": 1367,
          "name": "CA",
          "element": "C",
          "coord": [
            0.4065000116825104,
            -0.3813000023365021,
            6.823299884796143
          ]
        },
        {
          "atom_index": 1368,
          "name": "C",
          "element": "C",
          "coord": [
            0.38940000534057617,
            -0.36640000343322754,
            6.974599838256836
          ]
        },
        {
          "atom_index": 1369,
          "name": "O",
          "element": "O",
          "coord": [
            0.4339999854564667,
            -0.45249998569488525,
            7.050600051879883
          ]
        },
        {
          "atom_index": 1370,
          "name": "CB",
          "element": "C",
          "coord": [
            0.555899977684021,
            -0.3862000107765198,
            6.794000148773193
          ]
        },
        {
          "atom_index": 1371,
          "name": "CG",
          "element": "C",
          "coord": [
            0.5895000100135803,
            -0.4185999929904938,
            6.6508002281188965
          ]
        },
        {
          "atom_index": 1372,
          "name": "CD1",
          "element": "C",
          "coord": [
            0.6632999777793884,
            -0.3296999931335449,
            6.571599960327148
          ]
        },
        {
          "atom_index": 1373,
          "name": "CD2",
          "element": "C",
          "coord": [
            0.5490000247955322,
            -0.5396999716758728,
            6.594299793243408
          ]
        },
        {
          "atom_index": 1374,
          "name": "CE1",
          "element": "C",
          "coord": [
            0.6970000267028809,
            -0.3619999885559082,
            6.4390997886657715
          ]
        },
        {
          "atom_index": 1375,
          "name": "CE2",
          "element": "C",
          "coord": [
            0.5805000066757202,
            -0.5723999738693237,
            6.462100028991699
          ]
        },
        {
          "atom_index": 1376,
          "name": "CZ",
          "element": "C",
          "coord": [
            0.6547999978065491,
            -0.4837000072002411,
            6.385799884796143
          ]
        },
        {
          "atom_index": 1377,
          "name": "OH",
          "element": "O",
          "coord": [
            0.6855999827384949,
            -0.5180000066757202,
            6.25600004196167
          ]
        }
      ]
    },
    {
      "id": "E:492",
      "chain": "E",
      "resseq": 492,
      "icode": "",
      "resname": "GLN",
      "hetflag": " ",
      "sasa": 0.0,
      "atoms": [
        {
          "atom_index": 1378,
          "name": "N",
          "element": "N",
          "coord": [
            0.326200008392334,
            -0.2583000063896179,
            7.0183000564575195
          ]
        },
        {
          "atom_index": 1379,
          "name": "CA",
          "element": "C",
          "coord": [
            0.3034999966621399,
            -0.2345999926328659,
            7.159599781036377
          ]
        },
        {
          "atom_index": 1380,
          "name": "C",
          "element": "C",
          "coord": [
            0.17870000004768372,
            -0.30709999799728394,
            7.205100059509277
          ]
        },
        {
          "atom_index": 1381,
          "name": "O",
          "element": "O",
          "coord": [
            0.0940999984741211,
            -0.3382999897003174,
            7.120800018310547
          ]
        },
        {
          "atom_index": 1382,
          "name": "CB",
          "element": "C",
          "coord": [
            0.29510000348091125,
            -0.0843999981880188,
            7.186399936676025
          ]
        },
        {
          "atom_index": 1383,
          "name": "CG",
          "element": "C",
          "coord": [
            0.42910000681877136,
            -0.019200000911951065,
            7.166100025177002
          ]
        },
        {
          "atom_index": 1384,
          "name": "CD",
          "element": "C",
          "coord": [
            0.427700012922287,
            0.13009999692440033,
            7.185699939727783
          ]
        },
        {
          "atom_index": 1385,
          "name": "OE1",
          "element": "O",
          "coord": [
            0.33570000529289246,
            0.1860000044107437,
            7.24459981918335
          ]
        },
        {
          "atom_index": 1386,
          "name": "NE2",
          "element": "N",
          "coord": [
            0.5328999757766724,
            0.19529999792575836,
            7.139999866485596
          ]
        }
      ]
    },
    {
      "id": "E:493",
      "chain": "E",
      "resseq": 493,
      "icode": "",
      "resname": "PRO",
      "hetflag": " ",
      "sasa": 0.0,
      "atoms": [
        {
          "atom_index": 1387,
          "name": "N",
          "element": "N",
          "coord": [
            0.1680999994277954,
            -0.336899995803833,
            7.337600231170654
          ]
        },
        {
          "atom_index": 1388,
          "name": "CA",
          "element": "C",
          "coord": [
            0.051100000739097595,
            -0.40369999408721924,
            7.395999908447266
          ]
        },
        {
          "atom_index": 1389,
          "name": "C",
          "element": "C",
          "coord": [
            -0.06849999725818634,
            -0.31150001287460327,
            7.416299819946289
          ]
        },
        {
          "atom_index": 1390,
          "name": "O",
          "element": "O",
          "coord": [
            -0.05209999904036522,
            -0.19609999656677246,
            7.458700180053711
          ]
        },
        {
          "atom_index": 1391,
          "name": "CB",
          "element": "C",
          "coord": [
            0.10249999910593033,
            -0.4514000117778778,
            7.532599925994873
          ]
        },
        {
          "atom_index": 1392,
          "name": "CG",
          "element": "C",
          "coord": [
            0.20499999821186066,
            -0.35690000653266907,
            7.56850004196167
          ]
        },
        {
          "atom_index": 1393,
          "name": "CD",
          "element": "C",
          "coord": [
            0.27000001072883606,
            -0.310699999332428,
            7.441100120544434
          ]
        }
      ]
    },
    {
      "id": "E:494",
      "chain": "E",
      "resseq": 494,
      "icode": "",
      "resname": "TYR",
      "hetflag": " ",
      "sasa": 0.0,
      "atoms": [
        {
          "atom_index": 1394,
          "name": "N",
          "element": "N",
          "coord": [
            -0.18619999289512634,
            -0.36329999566078186,
            7.382699966430664
          ]
        },
        {
          "atom_index": 1395,
          "name": "CA",
          "element": "C",
          "coord": [
            -0.3138999938964844,
            -0.29499998688697815,
            7.402599811553955
          ]
        },
        {
          "atom_index": 1396,
          "name": "C",
          "element": "C",
          "coord": [
            -0.39910000562667847,
            -0.3855000138282776,
            7.487400054931641
          ]
        },
        {
          "atom_index": 1397,
          "name": "O",
          "element": "O",
          "coord": [
            -0.4106999933719635,
            -0.505299985408783,
            7.4583001136779785
          ]
        },
        {
          "atom_index": 1398,
          "name": "CB",
          "element": "C",
          "coord": [
            -0.38269999623298645,
            -0.26440000534057617,
            7.267099857330322
          ]
        },
        {
          "atom_index": 1399,
          "name": "CG",
          "element": "C",
          "coord": [
            -0.3188000023365021,
            -0.14270000159740448,
            7.19980001449585
          ]
        },
        {
          "atom_index": 1400,
          "name": "CD1",
          "element": "C",
          "coord": [
            -0.19050000607967377,
            -0.14890000224113464,
            7.151100158691406
          ]
        },
        {
          "atom_index": 1401,
          "name": "CD2",
          "element": "C",
          "coord": [
            -0.38499999046325684,
            -0.021199999377131462,
            7.19320011138916
          ]
        },
        {
          "atom_index": 1402,
          "name": "CE1",
          "element": "C",
          "coord": [
            -0.12849999964237213,
            -0.039000000804662704,
            7.0960001945495605
          ]
        },
        {
          "atom_index": 1403,
          "name": "CE2",
          "element": "C",
          "coord": [
            -0.3248000144958496,
            0.08910000324249268,
            7.135000228881836
          ]
        },
        {
          "atom_index": 1404,
          "name": "CZ",
          "element": "C",
          "coord": [
            -0.195700004696846,
            0.07750000059604645,
            7.087900161743164
          ]
        },
        {
          "atom_index": 1405,
          "name": "OH",
          "element": "O",
          "coord": [
            -0.13339999318122864,
            0.18250000476837158,
            7.032800197601318
          ]
        }
      ]
    },
    {
      "id": "E:495",
      "chain": "E",
      "resseq": 495,
      "icode": "",
      "resname": "ARG",
      "hetflag": " ",
      "sasa": 0.0,
      "atoms": [
        {
          "atom_index": 1406,
          "name": "N",
          "element": "N",
          "coord": [
            -0.4526999890804291,
            -0.3319999873638153,
            7.596399784088135
          ]
        },
        {
          "atom_index": 1407,
          "name": "CA",
          "element": "C",
          "coord": [
            -0.5601000189781189,
            -0.4004000127315521,
            7.664000034332275
          ]
        },
        {
          "atom_index": 1408,
          "name": "C",
          "element": "C",
          "coord": [
            -0.690500020980835,
            -0.3702999949455261,
            7.589000225067139
          ]
        },
        {
          "atom_index": 1409,
          "name": "O",
          "element": "O",
          "coord": [
            -0.7125999927520752,
            -0.25850000977516174,
            7.542300224304199
          ]
        },
        {
          "atom_index": 1410,
          "name": "CB",
          "element": "C",
          "coord": [
            -0.5681999921798706,
            -0.36010000109672546,
            7.8105998039245605
          ]
        },
        {
          "atom_index": 1411,
          "name": "CG",
          "element": "C",
          "coord": [
            -0.4514000117778778,
            -0.41280001401901245,
            7.889200210571289
          ]
        },
        {
          "atom_index": 1412,
          "name": "CD",
          "element": "C",
          "coord": [
            -0.4503999948501587,
            -0.37700000405311584,
            8.040800094604492
          ]
        },
        {
          "atom_index": 1413,
          "name": "NE",
          "element": "N",
          "coord": [
            -0.33730000257492065,
            -0.446399986743927,
            8.100799560546875
          ]
        },
        {
          "atom_index": 1414,
          "name": "CZ",
          "element": "C",
          "coord": [
            -0.32190001010894775,
            -0.4724000096321106,
            8.229100227355957
          ]
        },
        {
          "atom_index": 1415,
          "name": "NH1",
          "element": "N",
          "coord": [
            -0.414000004529953,
            -0.4359000027179718,
            8.316900253295898
          ]
        },
        {
          "atom_index": 1416,
          "name": "NH2",
          "element": "N",
          "coord": [
            -0.21209999918937683,
            -0.5371999740600586,
            8.269399642944336
          ]
        }
      ]
    },
    {
      "id": "E:496",
      "chain": "E",
      "resseq": 496,
      "icode": "",
      "resname": "VAL",
      "hetflag": " ",
      "sasa": 0.0,
      "atoms": [
        {
          "atom_index": 1417,
          "name": "N",
          "element": "N",
          "coord": [
            -0.7746000289916992,
            -0.47209998965263367,
            7.579599857330322
          ]
        },
        {
          "atom_index": 1418,
          "name": "CA",
          "element": "C",
          "coord": [
            -0.8967000246047974,
            -0.4693000018596649,
            7.504199981689453
          ]
        },
        {
          "atom_index": 1419,
          "name": "C",
          "element": "C",
          "coord": [
            -1.0117000341415405,
            -0.5174999833106995,
            7.5904998779296875
          ]
        },
        {
          "atom_index": 1420,
          "name": "O",
          "element": "O",
          "coord": [
            -0.9993000030517578,
            -0.6154000163078308,
            7.662700176239014
          ]
        },
        {
          "atom_index": 1421,
          "name": "CB",
          "element": "C",
          "coord": [
            -0.8863999843597412,
            -0.5577999949455261,
            7.377999782562256
          ]
        },
        {
          "atom_index": 1422,
          "name": "CG1",
          "element": "C",
          "coord": [
            -1.0180000066757202,
            -0.5576000213623047,
            7.301499843597412
          ]
        },
        {
          "atom_index": 1423,
          "name": "CG2",
          "element": "C",
          "coord": [
            -0.7699999809265137,
            -0.5097000002861023,
            7.2855000495910645
          ]
        }
      ]
    },
    {
      "id": "E:497",
      "chain": "E",
      "resseq": 497,
      "icode": "",
      "resname": "VAL",
      "hetflag": " ",
      "sasa": 0.0,
      "atoms": [
        {
          "atom_index": 1424,
          "name": "N",
          "element": "N",
          "coord": [
            -1.1239999532699585,
            -0.4465000033378601,
            7.580900192260742
          ]
        },
        {
          "atom_index": 1425,
          "name": "CA",
          "element": "C",
          "coord": [
            -1.2486000061035156,
            -0.4837000072002411,
            7.646900177001953
          ]
        },
        {
          "atom_index": 1426,
          "name": "C",
          "element": "C",
          "coord": [
            -1.3585000038146973,
            -0.4740999937057495,
            7.543700218200684
          ]
        },
        {
          "atom_index": 1427,
          "name": "O",
          "element": "O",
          "coord": [
            -1.379699945449829,
            -0.3695000112056732,
            7.481400012969971
          ]
        },
        {
          "atom_index": 1428,
          "name": "CB",
          "element": "C",
          "coord": [
            -1.280400037765503,
            -0.39169999957084656,
            7.769199848175049
          ]
        },
        {
          "atom_index": 1429,
          "name": "CG1",
          "element": "C",
          "coord": [
            -1.4186999797821045,
            -0.41920000314712524,
            7.825399875640869
          ]
        },
        {
          "atom_index": 1430,
          "name": "CG2",
          "element": "C",
          "coord": [
            -1.1797000169754028,
            -0.41449999809265137,
            7.876699924468994
          ]
        }
      ]
    },
    {
      "id": "E:498",
      "chain": "E",
      "resseq": 498,
      "icode": "",
      "resname": "VAL",
      "hetflag": " ",
      "sasa": 0.0,
      "atoms": [
        {
          "atom_index": 1431,
          "name": "N",
          "element": "N",
          "coord": [
            -1.4239000082015991,
            -0.5861999988555908,
            7.520699977874756
          ]
        },
        {
          "atom_index": 1432,
          "name": "CA",
          "element": "C",
          "coord": [
            -1.5355000495910645,
            -0.5942000150680542,
            7.4274001121521
          ]
        },
        {
          "atom_index": 1433,
          "name": "C",
          "element": "C",
          "coord": [
            -1.6613999605178833,
            -0.6039999723434448,
            7.510200023651123
          ]
        },
        {
          "atom_index": 1434,
          "name": "O",
          "element": "O",
          "coord": [
            -1.6747000217437744,
            -0.6951000094413757,
            7.592400074005127
          ]
        },
        {
          "atom_index": 1435,
          "name": "CB",
          "element": "C",
          "coord": [
            -1.5259000062942505,
            -0.7208999991416931,
            7.336699962615967
          ]
        },
        {
          "atom_index": 1436,
          "name": "CG1",
          "element": "C",
          "coord": [
            -1.6394000053405762,
            -0.7250999808311462,
            7.239999771118164
          ]
        },
        {
          "atom_index": 1437,
          "name": "CG2",
          "element": "C",
          "coord": [
            -1.3931000232696533,
            -0.7218000292778015,
            7.2631001472473145
          ]
        }
      ]
    },
    {
      "id": "E:499",
      "chain": "E",
      "resseq": 499,
      "icode": "",
      "resname": "LEU",
      "hetflag": " ",
      "sasa": 0.0,
      "atoms": [
        {
          "atom_index": 1438,
          "name": "N",
          "element": "N",
          "coord": [
            -1.7503000497817993,
            -0.5073999762535095,
            7.491499900817871
          ]
        },
        {
          "atom_index": 1439,
          "name": "CA",
          "element": "C",
          "coord": [
            -1.8787000179290771,
            -0.5037999749183655,
            7.558599948883057
          ]
        },
        {
          "atom_index": 1440,
          "name": "C",
          "element": "C",
          "coord": [
            -1.9889999628067017,
            -0.5476999878883362,
            7.462399959564209
          ]
        },
        {
          "atom_index": 1441,
          "name": "O",
          "element": "O",
          "coord": [
            -2.0130999088287354,
            -0.4796999990940094,
            7.36359977722168
          ]
        },
        {
          "atom_index": 1442,
          "name": "CB",
          "element": "C",
          "coord": [
            -1.9069000482559204,
            -0.3610000014305115,
            7.60830020904541
          ]
        },
        {
          "atom_index": 1443,
          "name": "CG",
          "element": "C",
          "coord": [
            -1.8009999990463257,
            -0.29580000042915344,
            7.6981000900268555
          ]
        },
        {
          "atom_index": 1444,
          "name": "CD1",
          "element": "C",
          "coord": [
            -1.8271000385284424,
            -0.14869999885559082,
            7.72160005569458
          ]
        },
        {
          "atom_index": 1445,
          "name": "CD2",
          "element": "C",
          "coord": [
            -1.7934999465942383,
            -0.3691999912261963,
            7.828400135040283
          ]
        }
      ]
    },
    {
      "id": "E:500",
      "chain": "E",
      "resseq": 500,
      "icode": "",
      "resname": "SER",
      "hetflag": " ",
      "sasa": 0.0,
      "atoms": [
        {
          "atom_index": 1446,
          "name": "N",
          "element": "N",
          "coord": [
            -2.054800033569336,
            -0.6601999998092651,
            7.492400169372559
          ]
        },
        {
          "atom_index": 1447,
          "name": "CA",
          "element": "C",
          "coord": [
            -2.1710000038146973,
            -0.7121999859809875,
            7.416399955749512
          ]
        },
        {
          "atom_index": 1448,
          "name": "C",
          "element": "C",
          "coord": [
            -2.300100088119507,
            -0.6660000085830688,
            7.47790002822876
          ]
        },
        {
          "atom_index": 1449,
          "name": "O",
          "element": "O",
          "coord": [
            -2.322000026702881,
            -0.6852999925613403,
            7.597499847412109
          ]
        },
        {
          "atom_index": 1450,
          "name": "CB",
          "element": "C",
          "coord": [
            -2.1742000579833984,
            -0.8644999861717224,
            7.4166998863220215
          ]
        },
        {
          "atom_index": 1451,
          "name": "OG",
          "element": "O",
          "coord": [
            -2.0564000606536865,
            -0.9146000146865845,
            7.3597002029418945
          ]
        }
      ]
    },
    {
      "id": "E:501",
      "chain": "E",
      "resseq": 501,
      "icode": "",
      "resname": "PHE",
      "hetflag": " ",
      "sasa": 0.0,
      "atoms": [
        {
          "atom_index": 1452,
          "name": "N",
          "element": "N",
          "coord": [
            -2.3849000930786133,
            -0.6043000221252441,
            7.396500110626221
          ]
        },
        {
          "atom_index": 1453,
          "name": "CA",
          "element": "C",
          "coord": [
            -2.5130999088287354,
            -0.555400013923645,
            7.443600177764893
          ]
        },
        {
          "atom_index": 1454,
          "name": "C",
          "element": "C",
          "coord": [
            -2.6054999828338623,
            -0.6729999780654907,
            7.456900119781494
          ]
        },
        {
          "atom_index": 1455,
          "name": "O",
          "element": "O",
          "coord": [
            -2.6119000911712646,
            -0.7587000131607056,
            7.3678998947143555
          ]
        },
        {
          "atom_index": 1456,
          "name": "CB",
          "element": "C",
          "coord": [
            -2.572499990463257,
            -0.4505000114440918,
            7.349599838256836
          ]
        },
        {
          "atom_index": 1457,
          "name": "CG",
          "element": "C",
          "coord": [
            -2.4855000972747803,
            -0.3305000066757202,
            7.331200122833252
          ]
        },
        {
          "atom_index": 1458,
          "name": "CD1",
          "element": "C",
          "coord": [
            -2.485599994659424,
            -0.26109999418258667,
            7.210700035095215
          ]
        },
        {
          "atom_index": 1459,
          "name": "CD2",
          "element": "C",
          "coord": [
            -2.400899887084961,
            -0.288100004196167,
            7.432199954986572
          ]
        },
        {
          "atom_index": 1460,
          "name": "CE1",
          "element": "C",
          "coord": [
            -2.4045000076293945,
            -0.14790000021457672,
            7.193600177764893
          ]
        },
        {
          "atom_index": 1461,
          "name": "CE2",
          "element": "C",
          "coord": [
            -2.3208000659942627,
            -0.17810000479221344,
            7.413899898529053
          ]
        },
        {
          "atom_index": 1462,
          "name": "CZ",
          "element": "C",
          "coord": [
            -2.32450008392334,
            -0.10750000178813934,
            7.292900085449219
          ]
        }
      ]
    },
    {
      "id": "E:502",
      "chain": "E",
      "resseq": 502,
      "icode": "",
      "resname": "GLU",
      "hetflag": " ",
      "sasa": 1.9233213663101196,
      "atoms": [
        {
          "atom_index": 1463,
          "name": "N",
          "element": "N",
          "coord": [
            -2.673099994659424,
            -0.6772000193595886,
            7.570899963378906
          ]
        },
        {
          "atom_index": 1464,
          "name": "CA",
          "element": "C",
          "coord": [
            -2.7337000370025635,
            -0.800599992275238,
            7.619699954986572
          ]
        },
        {
          "atom_index": 1465,
          "name": "C",
          "element": "C",
          "coord": [
            -2.8592000007629395,
            -0.7746999859809875,
            7.7027997970581055
          ]
        },
        {
          "atom_index": 1466,
          "name": "O",
          "element": "O",
          "coord": [
            -2.921799898147583,
            -0.8689000010490417,
            7.751699924468994
          ]
        },
        {
          "atom_index": 1467,
          "name": "CB",
          "element": "C",
          "coord": [
            -2.6284000873565674,
            -0.8841999769210815,
            7.697800159454346
          ]
        },
        {
          "atom_index": 1468,
          "name": "CG",
          "element": "C",
          "coord": [
            -2.58489990234375,
            -1.01419997215271,
            7.623300075531006
          ]
        },
        {
          "atom_index": 1469,
          "name": "CD",
          "element": "C",
          "coord": [
            -2.6995999813079834,
            -1.1175999641418457,
            7.613399982452393
          ]
        },
        {
          "atom_index": 1470,
          "name": "OE1",
          "element": "O",
          "coord": [
            -2.680999994277954,
            -1.2336000204086304,
            7.657199859619141
          ]
        },
        {
          "atom_index": 1471,
          "name": "OE2",
          "element": "O",
          "coord": [
            -2.8099000453948975,
            -1.0831999778747559,
            7.563399791717529
          ]
        }
      ]
    }
  ],
  "overlaps": {
    "E:320": [
      "E:321",
      "E:322",
      "E:323",
      "E:324",
      "E:325",
      "E:326",
      "E:327",
      "E:328",
      "E:329",
      "E:330",
      "E:331",
      "E:332",
      "E:333",
      "E:334",
      "E:335",
      "E:336",
      "E:337",
      "E:338",
      "E:339",
      "E:340",
      "E:341",
      "E:342",
      "E:343",
      "E:344",
      "E:345",
      "E:346",
      "E:347",
      "E:348",
      "E:349",
      "E:350",
      "E:351",
      "E:352",
      "E:353",
      "E:354",
      "E:355",
      "E:356",
      "E:357",
      "E:358",
      "E:359",
      "E:360",
      "E:361",
      "E:362",
      "E:363",
      "E:364",
      "E:365",
      "E:366",
      "E:367",
      "E:368",
      "E:369",
      "E:370",
      "E:371",
      "E:372",
      "E:373",
      "E:374",
      "E:375",
      "E:376",
      "E:377",
      "E:378",
      "E:379",
      "E:380",
      "E:381",
      "E:382",
      "E:383",
      "E:384",
      "E:385",
      "E:386",
      "E:387",
      "E:388",
      "E:389",
      "E:390",
      "E:391",
      "E:392",
      "E:393",
      "E:394",
      "E:395",
      "E:396",
      "E:397",
      "E:398",
      "E:399",
      "E:400",
      "E:401",
      "E:402",
      "E:403",
      "E:404",
      "E:405",
      "E:406",
      "E:407",
      "E:408",
      "E:409",
      "E:410",
      "E:411",
      "E:412",
      "E:413",
      "E:414",
      "E:415",
      "E:416",
      "E:417",
      "E:418",
      "E:419",
      "E:420",
      "E:421",
      "E:422",
      "E:423",
      "E:424",
      "E:425",
      "E:426",
      "E:427",
      "E:428",
      "E:429",
      "E:430",
      "E:431",
      "E:432",
      "E:433",
      "E:434",
      "E:435",
      "E:436",
      "E:437",
      "E:438",
      "E:439",
      "E:440",
      "E:441",
      "E:442",
      "E:443",
      "E:444",
      "E:445",
      "E:446",
      "E:447",
      "E:448",
      "E:449",
      "E:450",
      "E:451",
      "E:452",
      "E:453",
      "E:454",
      "E:455",
      "E:456",
      "E:457",
      "E:458",
      "E:459",
      "E:460",
      "E:461",
      "E:462",
      "E:463",
      "E:464",
      "E:465",
      "E:466",
      "E:467",
      "E:468",
      "E:469",
      "E:470",
      "E:471",
      "E:472",
      "E:473",
      "E:474",
      "E:475",
      "E:476",
      "E:477",
      "E:478",
      "E:479",
      "E:480",
      "E:481",
      "E:482",
      "E:483",
      "E:484",
      "E:485",
      "E:486",
      "E:487",
      "E:488",
      "E:489",
      "E:490",
      "E:491",
      "E:492",
      "E:493",
      "E:494",
      "E:495",
      "E:496",
      "E:497",
      "E:498",
      "E:499",
      "E:500",
      "E:501",
      "E:502"
    ],
    "E:321": [
      "E:320",
      "E:322",
      "E:323",
      "E:324",
      "E:325",
      "E:326",
      "E:327",
      "E:328",
      "E:329",
      "E:330",
      "E:331",
      "E:332",
      "E:333",
      "E:334",
      "E:335",
      "E:336",
      "E:337",
      "E:338",
      "E:339",
      "E:340",
      "E:341",
      "E:342",
      "E:343",
      "E:344",
      "E:345",
      "E:346",
      "E:347",
      "E:348",
      "E:349",
      "E:350",
      "E:351",
      "E:352",
      "E:353",
      "E:354",
      "E:355",
      "E:356",
      "E:357",
      "E:358",
      "E:359",
      "E:360",
      "E:361",
      "E:362",
      "E:363",
      "E:364",
      "E:365",
      "E:366",
      "E:367",
      "E:368",
      "E:369",
      "E:370",
      "E:371",
      "E:372",
      "E:373",
      "E:374",
      "E:375",
      "E:376",
      "E:377",
      "E:378",
      "E:379",
      "E:380",
      "E:381",
      "E:382",
      "E:383",
      "E:384",
      "E:385",
      "E:386",
      "E:387",
      "E:388",
      "E:389",
      "E:390",
      "E:391",
      "E:392",
      "E:393",
      "E:394",
      "E:395",
      "E:396",
      "E:397",
      "E:398",
      "E:399",
      "E:400",
      "E:401",
      "E:402",
      "E:403",
      "E:404",
      "E:405",
      "E:406",
      "E:407",
      "E:408",
      "E:409",
      "E:410",
      "E:411",
      "E:412",
      "E:413",
      "E:414",
      "E:415",
      "E:416",
      "E:417",
      "E:418",
      "E:419",
      "E:420",
      "E:421",
      "E:422",
      "E:423",
      "E:424",
      "E:425",
      "E:426",
      "E:427",
      "E:428",
      "E:429",
      "E:430",
      "E:431",
      "E:432",
      "E:433",
      "E:434",
      "E:435",
      "E:436",
      "E:437",
      "E:438",
      "E:439",
      "E:440",
      "E:441",
      "E:442",
      "E:443",
      "E:444",
      "E:445",
      "E:446",
      "E:447",
      "E:448",
      "E:449",
      "E:450",
      "E:451",
      "E:452",
      "E:453",
      "E:454",
      "E:455",
      "E:456",
      "E:457",
      "E:458",
      "E:459",
      "E:460",
      "E:461",
      "E:462",
      "E:463",
      "E:464",
      "E:465",
      "E:466",
      "E:467",
      "E:468",
      "E:469",
      "E:470",
      "E:471",
      "E:472",
      "E:473",
      "E:474",
      "E:475",
      "E:476",
      "E:477",
      "E:478",
      "E:479",
      "E:480",
      "E:481",
      "E:482",
      "E:483",
      "E:484",
      "E:485",
      "E:486",
      "E:487",
      "E:488",
      "E:489",
      "E:490",
      "E:491",
      "E:492",
      "E:493",
      "E:494",
      "E:495",
      "E:496",
      "E:497",
      "E:498",
      "E:499",
      "E:500",
      "E:501",
      "E:502"
    ],
    "E:322": [
      "E:320",
      "E:321",
      "E:323",
      "E:324",
      "E:325",
      "E:326",
      "E:327",
      "E:328",
      "E:329",
      "E:330",
      "E:331",
      "E:332",
      "E:333",
      "E:334",
      "E:335",
      "E:336",
      "E:337",
      "E:338",
      "E:339",
      "E:340",
      "E:341",
      "E:342",
      "E:343",
      "E:344",
      "E:345",
      "E:346",
      "E:347",
      "E:348",
      "E:349",
      "E:350",
      "E:351",
      "E:352",
      "E:353",
      "E:354",
      "E:355",
      "E:356",
      "E:357",
      "E:358",
      "E:359",
      "E:360",
      "E:361",
      "E:362",
      "E:363",
      "E:364",
      "E:365",
      "E:366",
      "E:367",
      "E:368",
      "E:369",
      "E:370",
      "E:371",
      "E:372",
      "E:373",
      "E:374",
      "E:375",
      "E:376",
      "E:377",
      "E:378",
      "E:379",
      "E:380",
      "E:381",
      "E:382",
      "E:383",
      "E:384",
      "E:385",
      "E:386",
      "E:387",
      "E:388",
      "E:389",
      "E:390",
      "E:391",
      "E:392",
      "E:393",
      "E:394",
      "E:395",
      "E:396",
      "E:397",
      "E:398",
      "E:399",
      "E:400",
      "E:401",
      "E:402",
      "E:403",
      "E:404",
      "E:405",
      "E:406",
      "E:407",
      "E:408",
      "E:409",
      "E:410",
      "E:411",
      "E:412",
      "E:413",
      "E:414",
      "E:415",
      "E:416",
      "E:417",
      "E:418",
      "E:419",
      "E:420",
      "E:421",
      "E:422",
      "E:423",
      "E:424",
      "E:425",
      "E:426",
      "E:427",
      "E:428",
      "E:429",
      "E:430",
      "E:431",
      "E:432",
      "E:433",
      "E:434",
      "E:435",
      "E:436",
      "E:437",
      "E:438",
      "E:439",
      "E:440",
      "E:441",
      "E:442",
      "E:443",
      "E:444",
      "E:445",
      "E:446",
      "E:447",
      "E:448",
      "E:449",
      "E:450",
      "E:451",
      "E:452",
      "E:453",
      "E:454",
      "E:455",
      "E:456",
      "E:457",
      "E:458",
      "E:459",
      "E:460",
      "E:461",
      "E:462",
      "E:463",
      "E:464",
      "E:465",
      "E:466",
      "E:467",
      "E:468",
      "E:469",
      "E:470",
      "E:471",
      "E:472",
      "E:473",
      "E:474",
      "E:475",
      "E:476",
      "E:477",
      "E:478",
      "E:479",
      "E:480",
      "E:481",
      "E:482",
      "E:483",
      "E:484",
      "E:485",
      "E:486",
      "E:487",
      "E:488",
      "E:489",
      "E:490",
      "E:491",
      "E:492",
      "E:493",
      "E:494",
      "E:495",
      "E:496",
      "E:497",
      "E:498",
      "E:499",
      "E:500",
      "E:501",
      "E:502"
    ],
    "E:323": [
      "E:320",
      "E:321",
      "E:322",
      "E:324",
      "E:325",
      "E:326",
      "E:327",
      "E:328",
      "E:329",
      "E:330",
      "E:331",
      "E:332",
      "E:333",
      "E:334",
      "E:335",
      "E:336",
      "E:337",
      "E:338",
      "E:339",
      "E:340",
      "E:341",
      "E:342",
      "E:343",
      "E:344",
      "E:345",
      "E:346",
      "E:347",
      "E:348",
      "E:349",
      "E:350",
      "E:351",
      "E:352",
      "E:353",
      "E:354",
      "E:355",
      "E:356",
      "E:357",
      "E:358",
      "E:359",
      "E:360",
      "E:361",
      "E:362",
      "E:363",
      "E:364",
      "E:365",
      "E:366",
      "E:367",
      "E:368",
      "E:369",
      "E:370",
      "E:371",
      "E:372",
      "E:373",
      "E:374",
      "E:375",
      "E:376",
      "E:377",
      "E:378",
      "E:379",
      "E:380",
      "E:381",
      "E:382",
      "E:383",
      "E:384",
      "E:385",
      "E:386",
      "E:387",
      "E:388",
      "E:389",
      "E:390",
      "E:391",
      "E:392",
      "E:393",
      "E:394",
      "E:395",
      "E:396",
      "E:397",
      "E:398",
      "E:399",
      "E:400",
      "E:401",
      "E:402",
      "E:403",
      "E:404",
      "E:405",
      "E:406",
      "E:407",
      "E:408",
      "E:409",
      "E:410",
      "E:411",
      "E:412",
      "E:413",
      "E:414",
      "E:415",
      "E:416",
      "E:417",
      "E:418",
      "E:419",
      "E:420",
      "E:421",
      "E:422",
      "E:423",
      "E:424",
      "E:425",
      "E:426",
      "E:427",
      "E:428",
      "E:429",
      "E:430",
      "E:431",
      "E:432",
      "E:433",
      "E:434",
      "E:435",
      "E:436",
      "E:437",
      "E:438",
      "E:439",
      "E:440",
      "E:441",
      "E:442",
      "E:443",
      "E:444",
      "E:445",
      "E:446",
      "E:447",
      "E:448",
      "E:449",
      "E:450",
      "E:451",
      "E:452",
      "E:453",
      "E:454",
      "E:455",
      "E:456",
      "E:457",
      "E:458",
      "E:459",
      "E:460",
      "E:461",
      "E:462",
      "E:463",
      "E:464",
      "E:465",
      "E:466",
      "E:467",
      "E:468",
      "E:469",
      "E:470",
      "E:471",
      "E:472",
      "E:473",
      "E:474",
      "E:475",
      "E:476",
      "E:477",
      "E:478",
      "E:479",
      "E:480",
      "E:481",
      "E:482",
      "E:483",
      "E:484",
      "E:485",
      "E:486",
      "E:487",
      "E:488",
      "E:489",
      "E:490",
      "E:491",
      "E:492",
      "E:493",
      "E:494",
      "E:495",
      "E:496",
      "E:497",
      "E:498",
      "E:499",
      "E:500",
      "E:501",
      "E:502"
    ],
    "E:324": [
      "E:320",
      "E:321",
      "E:322",
      "E:323",
      "E:325",
      "E:326",
      "E:327",
      "E:328",
      "E:329",
      "E:330",
      "E:331",
      "E:332",
      "E:333",
      "E:334",
      "E:335",
      "E:336",
      "E:337",
      "E:338",
      "E:339",
      "E:340",
      "E:341",
      "E:342",
      "E:343",
      "E:344",
      "E:345",
      "E:346",
      "E:347",
      "E:348",
      "E:349",
      "E:350",
      "E:351",
      "E:352",
      "E:353",
      "E:354",
      "E:355",
      "E:356",
      "E:357",
      "E:358",
      "E:359",
      "E:360",
      "E:361",
      "E:362",
      "E:363",
      "E:364",
      "E:365",
      "E:366",
      "E:367",
      "E:368",
      "E:369",
      "E:370",
      "E:371",
      "E:372",
      "E:373",
      "E:374",
      "E:375",
      "E:376",
      "E:377",
      "E:378",
      "E:379",
      "E:380",
      "E:381",
      "E:382",
      "E:383",
      "E:384",
      "E:385",
      "E:386",
      "E:387",
      "E:388",
      "E:389",
      "E:390",
      "E:391",
      "E:392",
      "E:393",
      "E:394",
      "E:395",
      "E:396",
      "E:397",
      "E:398",
      "E:399",
      "E:400",
      "E:401",
      "E:402",
      "E:403",
      "E:404",
      "E:405",
      "E:406",
      "E:407",
      "E:408",
      "E:409",
      "E:410",
      "E:411",
      "E:412",
      "E:413",
      "E:414",
      "E:415",
      "E:416",
      "E:417",
      "E:418",
      "E:419",
      "E:420",
      "E:421",
      "E:422",
      "E:423",
      "E:424",
      "E:425",
      "E:426",
      "E:427",
      "E:428",
      "E:429",
      "E:430",
      "E:431",
      "E:432",
      "E:433",
      "E:434",
      "E:435",
      "E:436",
      "E:437",
      "E:438",
      "E:439",
      "E:440",
      "E:441",
      "E:442",
      "E:443",
      "E:444",
      "E:445",
      "E:446",
      "E:447",
      "E:448",
      "E:449",
      "E:450",
      "E:451",
      "E:452",
      "E:453",
      "E:454",
      "E:455",
      "E:456",
      "E:457",
      "E:458",
      "E:459",
      "E:460",
      "E:461",
      "E:462",
      "E:463",
      "E:464",
      "E:465",
      "E:466",
      "E:467",
      "E:468",
      "E:469",
      "E:470",
      "E:471",
      "E:472",
      "E:473",
      "E:474",
      "E:475",
      "E:476",
      "E:477",
      "E:478",
      "E:479",
      "E:480",
      "E:481",
      "E:482",
      "E:483",
      "E:484",
      "E:485",
      "E:486",
      "E:487",
      "E:488",
      "E:489",
      "E:490",
      "E:491",
      "E:492",
      "E:493",
      "E:494",
      "E:495",
      "E:496",
      "E:497",
      "E:498",
      "E:499",
      "E:500",
      "E:501",
      "E:502"
    ],
    "E:325": [
      "E:320",
      "E:321",
      "E:322",
      "E:323",
      "E:324",
      "E:326",
      "E:327",
      "E:328",
      "E:329",
      "E:330",
      "E:331",
      "E:332",
      "E:333",
      "E:334",
      "E:335",
      "E:336",
      "E:337",
      "E:338",
      "E:339",
      "E:340",
      "E:341",
      "E:342",
      "E:343",
      "E:344",
      "E:345",
      "E:346",
      "E:347",
      "E:348",
      "E:349",
      "E:350",
      "E:351",
      "E:352",
      "E:353",
      "E:354",
      "E:355",
      "E:356",
      "E:357",
      "E:358",
      "E:359",
      "E:360",
      "E:361",
      "E:362",
      "E:363",
      "E:364",
      "E:365",
      "E:366",
      "E:367",
      "E:368",
      "E:369",
      "E:370",
      "E:371",
      "E:372",
      "E:373",
      "E:374",
      "E:375",
      "E:376",
      "E:377",
      "E:378",
      "E:379",
      "E:380",
      "E:381",
      "E:382",
      "E:383",
      "E:384",
      "E:385",
      "E:386",
      "E:387",
      "E:388",
      "E:389",
      "E:390",
      "E:391",
      "E:392",
      "E:393",
      "E:394",
      "E:395",
      "E:396",
      "E:397",
      "E:398",
      "E:399",
      "E:400",
      "E:401",
      "E:402",
      "E:403",
      "E:404",
      "E:405",
      "E:406",
      "E:407",
      "E:408",
      "E:409",
      "E:410",
      "E:411",
      "E:412",
      "E:413",
      "E:414",
      "E:415",
      "E:416",
      "E:417",
      "E:418",
      "E:419",
      "E:420",
      "E:421",
      "E:422",
      "E:423",
      "E:424",
      "E:425",
      "E:426",
      "E:427",
      "E:428",
      "E:429",
      "E:430",
      "E:431",
      "E:432",
      "E:433",
      "E:434",
      "E:435",
      "E:436",
      "E:437",
      "E:438",
      "E:439",
      "E:440",
      "E:441",
      "E:442",
      "E:443",
      "E:444",
      "E:445",
      "E:446",
      "E:447",
      "E:448",
      "E:449",
      "E:450",
      "E:451",
      "E:452",
      "E:453",
      "E:454",
      "E:455",
      "E:456",
      "E:457",
      "E:458",
      "E:459",
      "E:460",
      "E:461",
      "E:462",
      "E:463",
      "E:464",
      "E:465",
      "E:466",
      "E:467",
      "E:468",
      "E:469",
      "E:470",
      "E:471",
      "E:472",
      "E:473",
      "E:474",
      "E:475",
      "E:476",
      "E:477",
      "E:478",
      "E:479",
      "E:480",
      "E:481",
      "E:482",
      "E:483",
      "E:484",
      "E:485",
      "E:486",
      "E:487",
      "E:488",
      "E:489",
      "E:490",
      "E:491",
      "E:492",
      "E:493",
      "E:494",
      "E:495",
      "E:496",
      "E:497",
      "E:498",
      "E:499",
      "E:500",
      "E:501",
      "E:502"
    ],
    "E:326": [
      "E:320",
      "E:321",
      "E:322",
      "E:323",
      "E:324",
      "E:325",
      "E:327",
      "E:328",
      "E:329",
      "E:330",
      "E:331",
      "E:332",
      "E:333",
      "E:334",
      "E:335",
      "E:336",
      "E:337",
      "E:338",
      "E:339",
      "E:340",
      "E:341",
      "E:342",
      "E:343",
      "E:344",
      "E:345",
      "E:346",
      "E:347",
      "E:348",
      "E:349",
      "E:350",
      "E:351",
      "E:352",
      "E:353",
      "E:354",
      "E:355",
      "E:356",
      "E:357",
      "E:358",
      "E:359",
      "E:360",
      "E:361",
      "E:362",
      "E:363",
      "E:364",
      "E:365",
      "E:366",
      "E:367",
      "E:368",
      "E:369",
      "E:370",
      "E:371",
      "E:372",
      "E:373",
      "E:374",
      "E:375",
      "E:376",
      "E:377",
      "E:378",
      "E:379",
      "E:380",
      "E:381",
      "E:382",
      "E:383",
      "E:384",
      "E:385",
      "E:386",
      "E:387",
      "E:388",
      "E:389",
      "E:390",
      "E:391",
      "E:392",
      "E:393",
      "E:394",
      "E:395",
      "E:396",
      "E:397",
      "E:398",
      "E:399",
      "E:400",
      "E:401",
      "E:402",
      "E:403",
      "E:404",
      "E:405",
      "E:406",
      "E:407",
      "E:408",
      "E:409",
      "E:410",
      "E:411",
      "E:412",
      "E:413",
      "E:414",
      "E:415",
      "E:416",
      "E:417",
      "E:418",
      "E:419",
      "E:420",
      "E:421",
      "E:422",
      "E:423",
      "E:424",
      "E:425",
      "E:426",
      "E:427",
      "E:428",
      "E:429",
      "E:430",
      "E:431",
      "E:432",
      "E:433",
      "E:434",
      "E:435",
      "E:436",
      "E:437",
      "E:438",
      "E:439",
      "E:440",
      "E:441",
      "E:442",
      "E:443",
      "E:444",
      "E:445",
      "E:446",
      "E:447",
      "E:448",
      "E:449",
      "E:450",
      "E:451",
      "E:452",
      "E:453",
      "E:454",
      "E:455",
      "E:456",
      "E:457",
      "E:458",
      "E:459",
      "E:460",
      "E:461",
      "E:462",
      "E:463",
      "E:464",
      "E:465",
      "E:466",
      "E:467",
      "E:468",
      "E:469",
      "E:470",
      "E:471",
      "E:472",
      "E:473",
      "E:474",
      "E:475",
      "E:476",
      "E:477",
      "E:478",
      "E:479",
      "E:480",
      "E:481",
      "E:482",
      "E:483",
      "E:484",
      "E:485",
      "E:486",
      "E:487",
      "E:488",
      "E:489",
      "E:490",
      "E:491",
      "E:492",
      "E:493",
      "E:494",
      "E:495",
      "E:496",
      "E:497",
      "E:498",
      "E:499",
      "E:500",
      "E:501",
      "E:502"
    ],
    "E:327": [
      "E:320",
      "E:321",
      "E:322",
      "E:323",
      "E:324",
      "E:325",
      "E:326",
      "E:328",
      "E:329",
      "E:330",
      "E:331",
      "E:332",
      "E:333",
      "E:334",
      "E:335",
      "E:336",
      "E:337",
      "E:338",
      "E:339",
      "E:340",
      "E:341",
      "E:342",
      "E:343",
      "E:344",
      "E:345",
      "E:346",
      "E:347",
      "E:348",
      "E:349",
      "E:350",
      "E:351",
      "E:352",
      "E:353",
      "E:354",
      "E:355",
      "E:356",
      "E:357",
      "E:358",
      "E:359",
      "E:360",
      "E:361",
      "E:362",
      "E:363",
      "E:364",
      "E:365",
      "E:366",
      "E:367",
      "E:368",
      "E:369",
      "E:370",
      "E:371",
      "E:372",
      "E:373",
      "E:374",
      "E:375",
      "E:376",
      "E:377",
      "E:378",
      "E:379",
      "E:380",
      "E:381",
      "E:382",
      "E:383",
      "E:384",
      "E:385",
      "E:386",
      "E:387",
      "E:388",
      "E:389",
      "E:390",
      "E:391",
      "E:392",
      "E:393",
      "E:394",
      "E:395",
      "E:396",
      "E:397",
      "E:398",
      "E:399",
      "E:400",
      "E:401",
      "E:402",
      "E:403",
      "E:404",
      "E:405",
      "E:406",
      "E:407",
      "E:408",
      "E:409",
      "E:410",
      "E:411",
      "E:412",
      "E:413",
      "E:414",
      "E:415",
      "E:416",
      "E:417",
      "E:418",
      "E:419",
      "E:420",
      "E:421",
      "E:422",
      "E:423",
      "E:424",
      "E:425",
      "E:426",
      "E:427",
      "E:428",
      "E:429",
      "E:430",
      "E:431",
      "E:432",
      "E:433",
      "E:434",
      "E:435",
      "E:436",
      "E:437",
      "E:438",
      "E:439",
      "E:440",
      "E:441",
      "E:442",
      "E:443",
      "E:444",
      "E:445",
      "E:446",
      "E:447",
      "E:448",
      "E:449",
      "E:450",
      "E:451",
      "E:452",
      "E:453",
      "E:454",
      "E:455",
      "E:456",
      "E:457",
      "E:458",
      "E:459",
      "E:460",
      "E:461",
      "E:462",
      "E:463",
      "E:464",
      "E:465",
      "E:466",
      "E:467",
      "E:468",
      "E:469",
      "E:470",
      "E:471",
      "E:472",
      "E:473",
      "E:474",
      "E:475",
      "E:476",
      "E:477",
      "E:478",
      "E:479",
      "E:480",
      "E:481",
      "E:482",
      "E:483",
      "E:484",
      "E:485",
      "E:486",
      "E:487",
      "E:488",
      "E:489",
      "E:490",
      "E:491",
      "E:492",
      "E:493",
      "E:494",
      "E:495",
      "E:496",
      "E:497",
      "E:498",
      "E:499",
      "E:500",
      "E:501",
      "E:502"
    ],
    "E:328": [
      "E:320",
      "E:321",
      "E:322",
      "E:323",
      "E:324",
      "E:325",
      "E:326",
      "E:327",
      "E:329",
      "E:330",
      "E:331",
      "E:332",
      "E:333",
      "E:334",
      "E:335",
      "E:336",
      "E:337",
      "E:338",
      "E:339",
      "E:340",
      "E:341",
      "E:342",
      "E:343",
      "E:344",
      "E:345",
      "E:346",
      "E:347",
      "E:348",
      "E:349",
      "E:350",
      "E:351",
      "E:352",
      "E:353",
      "E:354",
      "E:355",
      "E:356",
      "E:357",
      "E:358",
      "E:359",
      "E:360",
      "E:361",
      "E:362",
      "E:363",
      "E:364",
      "E:365",
      "E:366",
      "E:367",
      "E:368",
      "E:369",
      "E:370",
      "E:371",
      "E:372",
      "E:373",
      "E:374",
      "E:375",
      "E:376",
      "E:377",
      "E:378",
      "E:379",
      "E:380",
      "E:381",
      "E:382",
      "E:383",
      "E:384",
      "E:385",
      "E:386",
      "E:387",
      "E:388",
      "E:389",
      "E:390",
      "E:391",
      "E:392",
      "E:393",
      "E:394",
      "E:395",
      "E:396",
      "E:397",
      "E:398",
      "E:399",
      "E:400",
      "E:401",
      "E:402",
      "E:403",
      "E:404",
      "E:405",
      "E:406",
      "E:407",
      "E:408",
      "E:409",
      "E:410",
      "E:411",
      "E:412",
      "E:413",
      "E:414",
      "E:415",
      "E:416",
      "E:417",
      "E:418",
      "E:419",
      "E:420",
      "E:421",
      "E:422",
      "E:423",
      "E:424",
      "E:425",
      "E:426",
      "E:427",
      "E:428",
      "E:429",
      "E:430",
      "E:431",
      "E:432",
      "E:433",
      "E:434",
      "E:435",
      "E:436",
      "E:437",
      "E:438",
      "E:439",
      "E:440",
      "E:441",
      "E:442",
      "E:443",
      "E:444",
      "E:445",
      "E:446",
      "E:447",
      "E:448",
      "E:449",
      "E:450",
      "E:451",
      "E:452",
      "E:453",
      "E:454",
      "E:455",
      "E:456",
      "E:457",
      "E:458",
      "E:459",
      "E:460",
      "E:461",
      "E:462",
      "E:463",
      "E:464",
      "E:465",
      "E:466",
      "E:467",
      "E:468",
      "E:469",
      "E:470",
      "E:471",
      "E:472",
      "E:473",
      "E:474",
      "E:475",
      "E:476",
      "E:477",
      "E:478",
      "E:479",
      "E:480",
      "E:481",
      "E:482",
      "E:483",
      "E:484",
      "E:485",
      "E:486",
      "E:487",
      "E:488",
      "E:489",
      "E:490",
      "E:491",
      "E:492",
      "E:493",
      "E:494",
      "E:495",
      "E:496",
      "E:497",
      "E:498",
      "E:499",
      "E:500",
      "E:501",
      "E:502"
    ],
    "E:329": [
      "E:320",
      "E:321",
      "E:322",
      "E:323",
      "E:324",
      "E:325",
      "E:326",
      "E:327",
      "E:328",
      "E:330",
      "E:331",
      "E:332",
      "E:333",
      "E:334",
      "E:335",
      "E:336",
      "E:337",
      "E:338",
      "E:339",
      "E:340",
      "E:341",
      "E:342",
      "E:343",
      "E:344",
      "E:345",
      "E:346",
      "E:347",
      "E:348",
      "E:349",
      "E:350",
      "E:351",
      "E:352",
      "E:353",
      "E:354",
      "E:355",
      "E:356",
      "E:357",
      "E:358",
      "E:359",
      "E:360",
      "E:361",
      "E:362",
      "E:363",
      "E:364",
      "E:365",
      "E:366",
      "E:367",
      "E:368",
      "E:369",
      "E:370",
      "E:371",
      "E:372",
      "E:373",
      "E:374",
      "E:375",
      "E:376",
      "E:377",
      "E:378",
      "E:379",
      "E:380",
      "E:381",
      "E:382",
      "E:383",
      "E:384",
      "E:385",
      "E:386",
      "E:387",
      "E:388",
      "E:389",
      "E:390",
      "E:391",
      "E:392",
      "E:393",
      "E:394",
      "E:395",
      "E:396",
      "E:397",
      "E:398",
      "E:399",
      "E:400",
      "E:401",
      "E:402",
      "E:403",
      "E:404",
      "E:405",
      "E:406",
      "E:407",
      "E:408",
      "E:409",
      "E:410",
      "E:411",
      "E:412",
      "E:413",
      "E:414",
      "E:415",
      "E:416",
      "E:417",
      "E:418",
      "E:419",
      "E:420",
      "E:421",
      "E:422",
      "E:423",
      "E:424",
      "E:425",
      "E:426",
      "E:427",
      "E:428",
      "E:429",
      "E:430",
      "E:431",
      "E:432",
      "E:433",
      "E:434",
      "E:435",
      "E:436",
      "E:437",
      "E:438",
      "E:439",
      "E:440",
      "E:441",
      "E:442",
      "E:443",
      "E:444",
      "E:445",
      "E:446",
      "E:447",
      "E:448",
      "E:449",
      "E:450",
      "E:451",
      "E:452",
      "E:453",
      "E:454",
      "E:455",
      "E:456",
      "E:457",
      "E:458",
      "E:459",
      "E:460",
      "E:461",
      "E:462",
      "E:463",
      "E:464",
      "E:465",
      "E:466",
      "E:467",
      "E:468",
      "E:469",
      "E:470",
      "E:471",
      "E:472",
      "E:473",
      "E:474",
      "E:475",
      "E:476",
      "E:477",
      "E:478",
      "E:479",
      "E:480",
      "E:481",
      "E:482",
      "E:483",
      "E:484",
      "E:485",
      "E:486",
      "E:487",
      "E:488",
      "E:489",
      "E:490",
      "E:491",
      "E:492",
      "E:493",
      "E:494",
      "E:495",
      "E:496",
      "E:497",
      "E:498",
      "E:499",
      "E:500",
      "E:501",
      "E:502"
    ],
    "E:330": [
      "E:320",
      "E:321",
      "E:322",
      "E:323",
      "E:324",
      "E:325",
      "E:326",
      "E:327",
      "E:328",
      "E:329",
      "E:331",
      "E:332",
      "E:333",
      "E:334",
      "E:335",
      "E:336",
      "E:337",
      "E:338",
      "E:339",
      "E:340",
      "E:341",
      "E:342",
      "E:343",
      "E:344",
      "E:345",
      "E:346",
      "E:347",
      "E:348",
      "E:349",
      "E:350",
      "E:351",
      "E:352",
      "E:353",
      "E:354",
      "E:355",
      "E:356",
      "E:357",
      "E:358",
      "E:359",
      "E:360",
      "E:361",
      "E:362",
      "E:363",
      "E:364",
      "E:365",
      "E:366",
      "E:367",
      "E:368",
      "E:369",
      "E:370",
      "E:371",
      "E:372",
      "E:373",
      "E:374",
      "E:375",
      "E:376",
      "E:377",
      "E:378",
      "E:379",
      "E:380",
      "E:381",
      "E:382",
      "E:383",
      "E:384",
      "E:385",
      "E:386",
      "E:387",
      "E:388",
      "E:389",
      "E:390",
      "E:391",
      "E:392",
      "E:393",
      "E:394",
      "E:395",
      "E:396",
      "E:397",
      "E:398",
      "E:399",
      "E:400",
      "E:401",
      "E:402",
      "E:403",
      "E:404",
      "E:405",
      "E:406",
      "E:407",
      "E:408",
      "E:409",
      "E:410",
      "E:411",
      "E:412",
      "E:413",
      "E:414",
      "E:415",
      "E:416",
      "E:417",
      "E:418",
      "E:419",
      "E:420",
      "E:421",
      "E:422",
      "E:423",
      "E:424",
      "E:425",
      "E:426",
      "E:427",
      "E:428",
      "E:429",
      "E:430",
      "E:431",
      "E:432",
      "E:433",
      "E:434",
      "E:435",
      "E:436",
      "E:437",
      "E:438",
      "E:439",
      "E:440",
      "E:441",
      "E:442",
      "E:443",
      "E:444",
      "E:445",
      "E:446",
      "E:447",
      "E:448",
      "E:449",
      "E:450",
      "E:451",
      "E:452",
      "E:453",
      "E:454",
      "E:455",
      "E:456",
      "E:457",
      "E:458",
      "E:459",
      "E:460",
      "E:461",
      "E:462",
      "E:463",
      "E:464",
      "E:465",
      "E:466",
      "E:467",
      "E:468",
      "E:469",
      "E:470",
      "E:471",
      "E:472",
      "E:473",
      "E:474",
      "E:475",
      "E:476",
      "E:477",
      "E:478",
      "E:479",
      "E:480",
      "E:481",
      "E:482",
      "E:483",
      "E:484",
      "E:485",
      "E:486",
      "E:487",
      "E:488",
      "E:489",
      "E:490",
      "E:491",
      "E:492",
      "E:493",
      "E:494",
      "E:495",
      "E:496",
      "E:497",
      "E:498",
      "E:499",
      "E:500",
      "E:501",
      "E:502"
    ],
    "E:331": [
      "E:320",
      "E:321",
      "E:322",
      "E:323",
      "E:324",
      "E:325",
      "E:326",
      "E:327",
      "E:328",
      "E:329",
      "E:330",
      "E:332",
      "E:333",
      "E:334",
      "E:335",
      "E:336",
      "E:337",
      "E:338",
      "E:339",
      "E:340",
      "E:341",
      "E:342",
      "E:343",
      "E:344",
      "E:345",
      "E:346",
      "E:347",
      "E:348",
      "E:349",
      "E:350",
      "E:351",
      "E:352",
      "E:353",
      "E:354",
      "E:355",
      "E:356",
      "E:357",
      "E:358",
      "E:359",
      "E:360",
      "E:361",
      "E:362",
      "E:363",
      "E:364",
      "E:365",
      "E:366",
      "E:367",
      "E:368",
      "E:369",
      "E:370",
      "E:371",
      "E:372",
      "E:373",
      "E:374",
      "E:375",
      "E:376",
      "E:377",
      "E:378",
      "E:379",
      "E:380",
      "E:381",
      "E:382",
      "E:383",
      "E:384",
      "E:385",
      "E:386",
      "E:387",
      "E:388",
      "E:389",
      "E:390",
      "E:391",
      "E:392",
      "E:393",
      "E:394",
      "E:395",
      "E:396",
      "E:397",
      "E:398",
      "E:399",
      "E:400",
      "E:401",
      "E:402",
      "E:403",
      "E:404",
      "E:405",
      "E:406",
      "E:407",
      "E:408",
      "E:409",
      "E:410",
      "E:411",
      "E:412",
      "E:413",
      "E:414",
      "E:415",
      "E:416",
      "E:417",
      "E:418",
      "E:419",
      "E:420",
      "E:421",
      "E:422",
      "E:423",
      "E:424",
      "E:425",
      "E:426",
      "E:427",
      "E:428",
      "E:429",
      "E:430",
      "E:431",
      "E:432",
      "E:433",
      "E:434",
      "E:435",
      "E:436",
      "E:437",
      "E:438",
      "E:439",
      "E:440",
      "E:441",
      "E:442",
      "E:443",
      "E:444",
      "E:445",
      "E:446",
      "E:447",
      "E:448",
      "E:449",
      "E:450",
      "E:451",
      "E:452",
      "E:453",
      "E:454",
      "E:455",
      "E:456",
      "E:457",
      "E:458",
      "E:459",
      "E:460",
      "E:461",
      "E:462",
      "E:463",
      "E:464",
      "E:465",
      "E:466",
      "E:467",
      "E:468",
      "E:469",
      "E:470",
      "E:471",
      "E:472",
      "E:473",
      "E:474",
      "E:475",
      "E:476",
      "E:477",
      "E:478",
      "E:479",
      "E:480",
      "E:481",
      "E:482",
      "E:483",
      "E:484",
      "E:485",
      "E:486",
      "E:487",
      "E:488",
      "E:489",
      "E:490",
      "E:491",
      "E:492",
      "E:493",
      "E:494",
      "E:495",
      "E:496",
      "E:497",
      "E:498",
      "E:499",
      "E:500",
      "E:501",
      "E:502"
    ],
    "E:332": [
      "E:320",
      "E:321",
      "E:322",
      "E:323",
      "E:324",
      "E:325",
      "E:326",
      "E:327",
      "E:328",
      "E:329",
      "E:330",
      "E:331",
      "E:333",
      "E:334",
      "E:335",
      "E:336",
      "E:337",
      "E:338",
      "E:339",
      "E:340",
      "E:341",
      "E:342",
      "E:343",
      "E:344",
      "E:345",
      "E:346",
      "E:347",
      "E:348",
      "E:349",
      "E:350",
      "E:351",
      "E:352",
      "E:353",
      "E:354",
      "E:355",
      "E:356",
      "E:357",
      "E:358",
      "E:359",
      "E:360",
      "E:361",
      "E:362",
      "E:363",
      "E:364",
      "E:365",
      "E:366",
      "E:367",
      "E:368",
      "E:369",
      "E:370",
      "E:371",
      "E:372",
      "E:373",
      "E:374",
      "E:375",
      "E:376",
      "E:377",
      "E:378",
      "E:379",
      "E:380",
      "E:381",
      "E:382",
      "E:383",
      "E:384",
      "E:385",
      "E:386",
      "E:387",
      "E:388",
      "E:389",
      "E:390",
      "E:391",
      "E:392",
      "E:393",
      "E:394",
      "E:395",
      "E:396",
      "E:397",
      "E:398",
      "E:399",
      "E:400",
      "E:401",
      "E:402",
      "E:403",
      "E:404",
      "E:405",
      "E:406",
      "E:407",
      "E:408",
      "E:409",
      "E:410",
      "E:411",
      "E:412",
      "E:413",
      "E:414",
      "E:415",
      "E:416",
      "E:417",
      "E:418",
      "E:419",
      "E:420",
      "E:421",
      "E:422",
      "E:423",
      "E:424",
      "E:425",
      "E:426",
      "E:427",
      "E:428",
      "E:429",
      "E:430",
      "E:431",
      "E:432",
      "E:433",
      "E:434",
      "E:435",
      "E:436",
      "E:437",
      "E:438",
      "E:439",
      "E:440",
      "E:441",
      "E:442",
      "E:443",
      "E:444",
      "E:445",
      "E:446",
      "E:447",
      "E:448",
      "E:449",
      "E:450",
      "E:451",
      "E:452",
      "E:453",
      "E:454",
      "E:455",
      "E:456",
      "E:457",
      "E:458",
      "E:459",
      "E:460",
      "E:461",
      "E:462",
      "E:463",
      "E:464",
      "E:465",
      "E:466",
      "E:467",
      "E:468",
      "E:469",
      "E:470",
      "E:471",
      "E:472",
      "E:473",
      "E:474",
      "E:475",
      "E:476",
      "E:477",
      "E:478",
      "E:479",
      "E:480",
      "E:481",
      "E:482",
      "E:483",
      "E:484",
      "E:485",
      "E:486",
      "E:487",
      "E:488",
      "E:489",
      "E:490",
      "E:491",
      "E:492",
      "E:493",
      "E:494",
      "E:495",
      "E:496",
      "E:497",
      "E:498",
      "E:499",
      "E:500",
      "E:501",
      "E:502"
    ],
    "E:333": [
      "E:320",
      "E:321",
      "E:322",
      "E:323",
      "E:324",
      "E:325",
      "E:326",
      "E:327",
      "E:328",
      "E:329",
      "E:330",
      "E:331",
      "E:332",
      "E:334",
      "E:335",
      "E:336",
      "E:337",
      "E:338",
      "E:339",
      "E:340",
      "E:341",
      "E:342",
      "E:343",
      "E:344",
      "E:345",
      "E:346",
      "E:347",
      "E:348",
      "E:349",
      "E:350",
      "E:351",
      "E:352",
      "E:353",
      "E:354",
      "E:355",
      "E:356",
      "E:357",
      "E:358",
      "E:359",
      "E:360",
      "E:361",
      "E:362",
      "E:363",
      "E:364",
      "E:365",
      "E:366",
      "E:367",
      "E:368",
      "E:369",
      "E:370",
      "E:371",
      "E:372",
      "E:373",
      "E:374",
      "E:375",
      "E:376",
      "E:377",
      "E:378",
      "E:379",
      "E:380",
      "E:381",
      "E:382",
      "E:383",
      "E:384",
      "E:385",
      "E:386",
      "E:387",
      "E:388",
      "E:389",
      "E:390",
      "E:391",
      "E:392",
      "E:393",
      "E:394",
      "E:395",
      "E:396",
      "E:397",
      "E:398",
      "E:399",
      "E:400",
      "E:401",
      "E:402",
      "E:403",
      "E:404",
      "E:405",
      "E:406",
      "E:407",
      "E:408",
      "E:409",
      "E:410",
      "E:411",
      "E:412",
      "E:413",
      "E:414",
      "E:415",
      "E:416",
      "E:417",
      "E:418",
      "E:419",
      "E:420",
      "E:421",
      "E:422",
      "E:423",
      "E:424",
      "E:425",
      "E:426",
      "E:427",
      "E:428",
      "E:429",
      "E:430",
      "E:431",
      "E:432",
      "E:433",
      "E:434",
      "E:435",
      "E:436",
      "E:437",
      "E:438",
      "E:439",
      "E:440",
      "E:441",
      "E:442",
      "E:443",
      "E:444",
      "E:445",
      "E:446",
      "E:447",
      "E:448",
      "E:449",
      "E:450",
      "E:451",
      "E:452",
      "E:453",
      "E:454",
      "E:455",
      "E:456",
      "E:457",
      "E:458",
      "E:459",
      "E:460",
      "E:461",
      "E:462",
      "E:463",
      "E:464",
      "E:465",
      "E:466",
      "E:467",
      "E:468",
      "E:469",
      "E:470",
      "E:471",
      "E:472",
      "E:473",
      "E:474",
      "E:475",
      "E:476",
      "E:477",
      "E:478",
      "E:479",
      "E:480",
      "E:481",
      "E:482",
      "E:483",
      "E:484",
      "E:485",
      "E:486",
      "E:487",
      "E:488",
      "E:489",
      "E:490",
      "E:491",
      "E:492",
      "E:493",
      "E:494",
      "E:495",
      "E:496",
      "E:497",
      "E:498",
      "E:499",
      "E:500",
      "E:501",
      "E:502"
    ],
    "E:334": [
      "E:320",
      "E:321",
      "E:322",
      "E:323",
      "E:324",
      "E:325",
      "E:326",
      "E:327",
      "E:328",
      "E:329",
      "E:330",
      "E:331",
      "E:332",
      "E:333",
      "E:335",
      "E:336",
      "E:337",
      "E:338",
      "E:339",
      "E:340",
      "E:341",
      "E:342",
      "E:343",
      "E:344",
      "E:345",
      "E:346",
      "E:347",
      "E:348",
      "E:349",
      "E:350",
      "E:351",
      "E:352",
      "E:353",
      "E:354",
      "E:355",
      "E:356",
      "E:357",
      "E:358",
      "E:359",
      "E:360",
      "E:361",
      "E:362",
      "E:363",
      "E:364",
      "E:365",
      "E:366",
      "E:367",
      "E:368",
      "E:369",
      "E:370",
      "E:371",
      "E:372",
      "E:373",
      "E:374",
      "E:375",
      "E:376",
      "E:377",
      "E:378",
      "E:379",
      "E:380",
      "E:381",
      "E:382",
      "E:383",
      "E:384",
      "E:385",
      "E:386",
      "E:387",
      "E:388",
      "E:389",
      "E:390",
      "E:391",
      "E:392",
      "E:393",
      "E:394",
      "E:395",
      "E:396",
      "E:397",
      "E:398",
      "E:399",
      "E:400",
      "E:401",
      "E:402",
      "E:403",
      "E:404",
      "E:405",
      "E:406",
      "E:407",
      "E:408",
      "E:409",
      "E:410",
      "E:411",
      "E:412",
      "E:413",
      "E:414",
      "E:415",
      "E:416",
      "E:417",
      "E:418",
      "E:419",
      "E:420",
      "E:421",
      "E:422",
      "E:423",
      "E:424",
      "E:425",
      "E:426",
      "E:427",
      "E:428",
      "E:429",
      "E:430",
      "E:431",
      "E:432",
      "E:433",
      "E:434",
      "E:435",
      "E:436",
      "E:437",
      "E:438",
      "E:439",
      "E:440",
      "E:441",
      "E:442",
      "E:443",
      "E:444",
      "E:445",
      "E:446",
      "E:447",
      "E:448",
      "E:449",
      "E:450",
      "E:451",
      "E:452",
      "E:453",
      "E:454",
      "E:455",
      "E:456",
      "E:457",
      "E:458",
      "E:459",
      "E:460",
      "E:461",
      "E:462",
      "E:463",
      "E:464",
      "E:465",
      "E:466",
      "E:467",
      "E:468",
      "E:469",
      "E:470",
      "E:471",
      "E:472",
      "E:473",
      "E:474",
      "E:475",
      "E:476",
      "E:477",
      "E:478",
      "E:479",
      "E:480",
      "E:481",
      "E:482",
      "E:483",
      "E:484",
      "E:485",
      "E:486",
      "E:487",
      "E:488",
      "E:489",
      "E:490",
      "E:491",
      "E:492",
      "E:493",
      "E:494",
      "E:495",
      "E:496",
      "E:497",
      "E:498",
      "E:499",
      "E:500",
      "E:501",
      "E:502"
    ],
    "E:335": [
      "E:320",
      "E:321",
      "E:322",
      "E:323",
      "E:324",
      "E:325",
      "E:326",
      "E:327",
      "E:328",
      "E:329",
      "E:330",
      "E:331",
      "E:332",
      "E:333",
      "E:334",
      "E:336",
      "E:337",
      "E:338",
      "E:339",
      "E:340",
      "E:341",
      "E:342",
      "E:343",
      "E:344",
      "E:345",
      "E:346",
      "E:347",
      "E:348",
      "E:349",
      "E:350",
      "E:351",
      "E:352",
      "E:353",
      "E:354",
      "E:355",
      "E:356",
      "E:357",
      "E:358",
      "E:359",
      "E:360",
      "E:361",
      "E:362",
      "E:363",
      "E:364",
      "E:365",
      "E:366",
      "E:367",
      "E:368",
      "E:369",
      "E:370",
      "E:371",
      "E:372",
      "E:373",
      "E:374",
      "E:375",
      "E:376",
      "E:377",
      "E:378",
      "E:379",
      "E:380",
      "E:381",
      "E:382",
      "E:383",
      "E:384",
      "E:385",
      "E:386",
      "E:387",
      "E:388",
      "E:389",
      "E:390",
      "E:391",
      "E:392",
      "E:393",
      "E:394",
      "E:395",
      "E:396",
      "E:397",
      "E:398",
      "E:399",
      "E:400",
      "E:401",
      "E:402",
      "E:403",
      "E:404",
      "E:405",
      "E:406",
      "E:407",
      "E:408",
      "E:409",
      "E:410",
      "E:411",
      "E:412",
      "E:413",
      "E:414",
      "E:415",
      "E:416",
      "E:417",
      "E:418",
      "E:419",
      "E:420",
      "E:421",
      "E:422",
      "E:423",
      "E:424",
      "E:425",
      "E:426",
      "E:427",
      "E:428",
      "E:429",
      "E:430",
      "E:431",
      "E:432",
      "E:433",
      "E:434",
      "E:435",
      "E:436",
      "E:437",
      "E:438",
      "E:439",
      "E:440",
      "E:441",
      "E:442",
      "E:443",
      "E:444",
      "E:445",
      "E:446",
      "E:447",
      "E:448",
      "E:449",
      "E:450",
      "E:451",
      "E:452",
      "E:453",
      "E:454",
      "E:455",
      "E:456",
      "E:457",
      "E:458",
      "E:459",
      "E:460",
      "E:461",
      "E:462",
      "E:463",
      "E:464",
      "E:465",
      "E:466",
      "E:467",
      "E:468",
      "E:469",
      "E:470",
      "E:471",
      "E:472",
      "E:473",
      "E:474",
      "E:475",
      "E:476",
      "E:477",
      "E:478",
      "E:479",
      "E:480",
      "E:481",
      "E:482",
      "E:483",
      "E:484",
      "E:485",
      "E:486",
      "E:487",
      "E:488",
      "E:489",
      "E:490",
      "E:491",
      "E:492",
      "E:493",
      "E:494",
      "E:495",
      "E:496",
      "E:497",
      "E:498",
      "E:499",
      "E:500",
      "E:501",
      "E:502"
    ],
    "E:336": [
      "E:320",
      "E:321",
      "E:322",
      "E:323",
      "E:324",
      "E:325",
      "E:326",
      "E:327",
      "E:328",
      "E:329",
      "E:330",
      "E:331",
      "E:332",
      "E:333",
      "E:334",
      "E:335",
      "E:337",
      "E:338",
      "E:339",
      "E:340",
      "E:341",
      "E:342",
      "E:343",
      "E:344",
      "E:345",
      "E:346",
      "E:347",
      "E:348",
      "E:349",
      "E:350",
      "E:351",
      "E:352",
      "E:353",
      "E:354",
      "E:355",
      "E:356",
      "E:357",
      "E:358",
      "E:359",
      "E:360",
      "E:361",
      "E:362",
      "E:363",
      "E:364",
      "E:365",
      "E:366",
      "E:367",
      "E:368",
      "E:369",
      "E:370",
      "E:371",
      "E:372",
      "E:373",
      "E:374",
      "E:375",
      "E:376",
      "E:377",
      "E:378",
      "E:379",
      "E:380",
      "E:381",
      "E:382",
      "E:383",
      "E:384",
      "E:385",
      "E:386",
      "E:387",
      "E:388",
      "E:389",
      "E:390",
      "E:391",
      "E:392",
      "E:393",
      "E:394",
      "E:395",
      "E:396",
      "E:397",
      "E:398",
      "E:399",
      "E:400",
      "E:401",
      "E:402",
      "E:403",
      "E:404",
      "E:405",
      "E:406",
      "E:407",
      "E:408",
      "E:409",
      "E:410",
      "E:411",
      "E:412",
      "E:413",
      "E:414",
      "E:415",
      "E:416",
      "E:417",
      "E:418",
      "E:419",
      "E:420",
      "E:421",
      "E:422",
      "E:423",
      "E:424",
      "E:425",
      "E:426",
      "E:427",
      "E:428",
      "E:429",
      "E:430",
      "E:431",
      "E:432",
      "E:433",
      "E:434",
      "E:435",
      "E:436",
      "E:437",
      "E:438",
      "E:439",
      "E:440",
      "E:441",
      "E:442",
      "E:443",
      "E:444",
      "E:445",
      "E:446",
      "E:447",
      "E:448",
      "E:449",
      "E:450",
      "E:451",
      "E:452",
      "E:453",
      "E:454",
      "E:455",
      "E:456",
      "E:457",
      "E:458",
      "E:459",
      "E:460",
      "E:461",
      "E:462",
      "E:463",
      "E:464",
      "E:465",
      "E:466",
      "E:467",
      "E:468",
      "E:469",
      "E:470",
      "E:471",
      "E:472",
      "E:473",
      "E:474",
      "E:475",
      "E:476",
      "E:477",
      "E:478",
      "E:479",
      "E:480",
      "E:481",
      "E:482",
      "E:483",
      "E:484",
      "E:485",
      "E:486",
      "E:487",
      "E:488",
      "E:489",
      "E:490",
      "E:491",
      "E:492",
      "E:493",
      "E:494",
      "E:495",
      "E:496",
      "E:497",
      "E:498",
      "E:499",
      "E:500",
      "E:501",
      "E:502"
    ],
    "E:337": [
      "E:320",
      "E:321",
      "E:322",
      "E:323",
      "E:324",
      "E:325",
      "E:326",
      "E:327",
      "E:328",
      "E:329",
      "E:330",
      "E:331",
      "E:332",
      "E:333",
      "E:334",
      "E:335",
      "E:336",
      "E:338",
      "E:339",
      "E:340",
      "E:341",
      "E:342",
      "E:343",
      "E:344",
      "E:345",
      "E:346",
      "E:347",
      "E:348",
      "E:349",
      "E:350",
      "E:351",
      "E:352",
      "E:353",
      "E:354",
      "E:355",
      "E:356",
      "E:357",
      "E:358",
      "E:359",
      "E:360",
      "E:361",
      "E:362",
      "E:363",
      "E:364",
      "E:365",
      "E:366",
      "E:367",
      "E:368",
      "E:369",
      "E:370",
      "E:371",
      "E:372",
      "E:373",
      "E:374",
      "E:375",
      "E:376",
      "E:377",
      "E:378",
      "E:379",
      "E:380",
      "E:381",
      "E:382",
      "E:383",
      "E:384",
      "E:385",
      "E:386",
      "E:387",
      "E:388",
      "E:389",
      "E:390",
      "E:391",
      "E:392",
      "E:393",
      "E:394",
      "E:395",
      "E:396",
      "E:397",
      "E:398",
      "E:399",
      "E:400",
      "E:401",
      "E:402",
      "E:403",
      "E:404",
      "E:405",
      "E:406",
      "E:407",
      "E:408",
      "E:409",
      "E:410",
      "E:411",
      "E:412",
      "E:413",
      "E:414",
      "E:415",
      "E:416",
      "E:417",
      "E:418",
      "E:419",
      "E:420",
      "E:421",
      "E:422",
      "E:423",
      "E:424",
      "E:425",
      "E:426",
      "E:427",
      "E:428",
      "E:429",
      "E:430",
      "E:431",
      "E:432",
      "E:433",
      "E:434",
      "E:435",
      "E:436",
      "E:437",
      "E:438",
      "E:439",
      "E:440",
      "E:441",
      "E:442",
      "E:443",
      "E:444",
      "E:445",
      "E:446",
      "E:447",
      "E:448",
      "E:449",
      "E:450",
      "E:451",
      "E:452",
      "E:453",
      "E:454",
      "E:455",
      "E:456",
      "E:457",
      "E:458",
      "E:459",
      "E:460",
      "E:461",
      "E:462",
      "E:463",
      "E:464",
      "E:465",
      "E:466",
      "E:467",
      "E:468",
      "E:469",
      "E:470",
      "E:471",
      "E:472",
      "E:473",
      "E:474",
      "E:475",
      "E:476",
      "E:477",
      "E:478",
      "E:479",
      "E:480",
      "E:481",
      "E:482",
      "E:483",
      "E:484",
      "E:485",
      "E:486",
      "E:487",
      "E:488",
      "E:489",
      "E:490",
      "E:491",
      "E:492",
      "E:493",
      "E:494",
      "E:495",
      "E:496",
      "E:497",
      "E:498",
      "E:499",
      "E:500",
      "E:501",
      "E:502"
    ],
    "E:338": [
      "E:320",
      "E:321",
      "E:322",
      "E:323",
      "E:324",
      "E:325",
      "E:326",
      "E:327",
      "E:328",
      "E:329",
      "E:330",
      "E:331",
      "E:332",
      "E:333",
      "E:334",
      "E:335",
      "E:336",
      "E:337",
      "E:339",
      "E:340",
      "E:341",
      "E:342",
      "E:343",
      "E:344",
      "E:345",
      "E:346",
      "E:347",
      "E:348",
      "E:349",
      "E:350",
      "E:351",
      "E:352",
      "E:353",
      "E:354",
      "E:355",
      "E:356",
      "E:357",
      "E:358",
      "E:359",
      "E:360",
      "E:361",
      "E:362",
      "E:363",
      "E:364",
      "E:365",
      "E:366",
      "E:367",
      "E:368",
      "E:369",
      "E:370",
      "E:371",
      "E:372",
      "E:373",
      "E:374",
      "E:375",
      "E:376",
      "E:377",
      "E:378",
      "E:379",
      "E:380",
      "E:381",
      "E:382",
      "E:383",
      "E:384",
      "E:385",
      "E:386",
      "E:387",
      "E:388",
      "E:389",
      "E:390",
      "E:391",
      "E:392",
      "E:393",
      "E:394",
      "E:395",
      "E:396",
      "E:397",
      "E:398",
      "E:399",
      "E:400",
      "E:401",
      "E:402",
      "E:403",
      "E:404",
      "E:405",
      "E:406",
      "E:407",
      "E:408",
      "E:409",
      "E:410",
      "E:411",
      "E:412",
      "E:413",
      "E:414",
      "E:415",
      "E:416",
      "E:417",
      "E:418",
      "E:419",
      "E:420",
      "E:421",
      "E:422",
      "E:423",
      "E:424",
      "E:425",
      "E:426",
      "E:427",
      "E:428",
      "E:429",
      "E:430",
      "E:431",
      "E:432",
      "E:433",
      "E:434",
      "E:435",
      "E:436",
      "E:437",
      "E:438",
      "E:439",
      "E:440",
      "E:441",
      "E:442",
      "E:443",
      "E:444",
      "E:445",
      "E:446",
      "E:447",
      "E:448",
      "E:449",
      "E:450",
      "E:451",
      "E:452",
      "E:453",
      "E:454",
      "E:455",
      "E:456",
      "E:457",
      "E:458",
      "E:459",
      "E:460",
      "E:461",
      "E:462",
      "E:463",
      "E:464",
      "E:465",
      "E:466",
      "E:467",
      "E:468",
      "E:469",
      "E:470",
      "E:471",
      "E:472",
      "E:473",
      "E:474",
      "E:475",
      "E:476",
      "E:477",
      "E:478",
      "E:479",
      "E:480",
      "E:481",
      "E:482",
      "E:483",
      "E:484",
      "E:485",
      "E:486",
      "E:487",
      "E:488",
      "E:489",
      "E:490",
      "E:491",
      "E:492",
      "E:493",
      "E:494",
      "E:495",
      "E:496",
      "E:497",
      "E:498",
      "E:499",
      "E:500",
      "E:501",
      "E:502"
    ],
    "E:339": [
      "E:320",
      "E:321",
      "E:322",
      "E:323",
      "E:324",
      "E:325",
      "E:326",
      "E:327",
      "E:328",
      "E:329",
      "E:330",
      "E:331",
      "E:332",
      "E:333",
      "E:334",
      "E:335",
      "E:336",
      "E:337",
      "E:338",
      "E:340",
      "E:341",
      "E:342",
      "E:343",
      "E:344",
      "E:345",
      "E:346",
      "E:347",
      "E:348",
      "E:349",
      "E:350",
      "E:351",
      "E:352",
      "E:353",
      "E:354",
      "E:355",
      "E:356",
      "E:357",
      "E:358",
      "E:359",
      "E:360",
      "E:361",
      "E:362",
      "E:363",
      "E:364",
      "E:365",
      "E:366",
      "E:367",
      "E:368",
      "E:369",
      "E:370",
      "E:371",
      "E:372",
      "E:373",
      "E:374",
      "E:375",
      "E:376",
      "E:377",
      "E:378",
      "E:379",
      "E:380",
      "E:381",
      "E:382",
      "E:383",
      "E:384",
      "E:385",
      "E:386",
      "E:387",
      "E:388",
      "E:389",
      "E:390",
      "E:391",
      "E:392",
      "E:393",
      "E:394",
      "E:395",
      "E:396",
      "E:397",
      "E:398",
      "E:399",
      "E:400",
      "E:401",
      "E:402",
      "E:403",
      "E:404",
      "E:405",
      "E:406",
      "E:407",
      "E:408",
      "E:409",
      "E:410",
      "E:411",
      "E:412",
      "E:413",
      "E:414",
      "E:415",
      "E:416",
      "E:417",
      "E:418",
      "E:419",
      "E:420",
      "E:421",
      "E:422",
      "E:423",
      "E:424",
      "E:425",
      "E:426",
      "E:427",
      "E:428",
      "E:429",
      "E:430",
      "E:431",
      "E:432",
      "E:433",
      "E:434",
      "E:435",
      "E:436",
      "E:437",
      "E:438",
      "E:439",
      "E:440",
      "E:441",
      "E:442",
      "E:443",
      "E:444",
      "E:445",
      "E:446",
      "E:447",
      "E:448",
      "E:449",
      "E:450",
      "E:451",
      "E:452",
      "E:453",
      "E:454",
      "E:455",
      "E:456",
      "E:457",
      "E:458",
      "E:459",
      "E:460",
      "E:461",
      "E:462",
      "E:463",
      "E:464",
      "E:465",
      "E:466",
      "E:467",
      "E:468",
      "E:469",
      "E:470",
      "E:471",
      "E:472",
      "E:473",
      "E:474",
      "E:475",
      "E:476",
      "E:477",
      "E:478",
      "E:479",
      "E:480",
      "E:481",
      "E:482",
      "E:483",
      "E:484",
      "E:485",
      "E:486",
      "E:487",
      "E:488",
      "E:489",
      "E:490",
      "E:491",
      "E:492",
      "E:493",
      "E:494",
      "E:495",
      "E:496",
      "E:497",
      "E:498",
      "E:499",
      "E:500",
      "E:501",
      "E:502"
    ],
    "E:340": [
      "E:320",
      "E:321",
      "E:322",
      "E:323",
      "E:324",
      "E:325",
      "E:326",
      "E:327",
      "E:328",
      "E:329",
      "E:330",
      "E:331",
      "E:332",
      "E:333",
      "E:334",
      "E:335",
      "E:336",
      "E:337",
      "E:338",
      "E:339",
      "E:341",
      "E:342",
      "E:343",
      "E:344",
      "E:345",
      "E:346",
      "E:347",
      "E:348",
      "E:349",
      "E:350",
      "E:351",
      "E:352",
      "E:353",
      "E:354",
      "E:355",
      "E:356",
      "E:357",
      "E:358",
      "E:359",
      "E:360",
      "E:361",
      "E:362",
      "E:363",
      "E:364",
      "E:365",
      "E:366",
      "E:367",
      "E:368",
      "E:369",
      "E:370",
      "E:371",
      "E:372",
      "E:373",
      "E:374",
      "E:375",
      "E:376",
      "E:377",
      "E:378",
      "E:379",
      "E:380",
      "E:381",
      "E:382",
      "E:383",
      "E:384",
      "E:385",
      "E:386",
      "E:387",
      "E:388",
      "E:389",
      "E:390",
      "E:391",
      "E:392",
      "E:393",
      "E:394",
      "E:395",
      "E:396",
      "E:397",
      "E:398",
      "E:399",
      "E:400",
      "E:401",
      "E:402",
      "E:403",
      "E:404",
      "E:405",
      "E:406",
      "E:407",
      "E:408",
      "E:409",
      "E:410",
      "E:411",
      "E:412",
      "E:413",
      "E:414",
      "E:415",
      "E:416",
      "E:417",
      "E:418",
      "E:419",
      "E:420",
      "E:421",
      "E:422",
      "E:423",
      "E:424",
      "E:425",
      "E:426",
      "E:427",
      "E:428",
      "E:429",
      "E:430",
      "E:431",
      "E:432",
      "E:433",
      "E:434",
      "E:435",
      "E:436",
      "E:437",
      "E:438",
      "E:439",
      "E:440",
      "E:441",
      "E:442",
      "E:443",
      "E:444",
      "E:445",
      "E:446",
      "E:447",
      "E:448",
      "E:449",
      "E:450",
      "E:451",
      "E:452",
      "E:453",
      "E:454",
      "E:455",
      "E:456",
      "E:457",
      "E:458",
      "E:459",
      "E:460",
      "E:461",
      "E:462",
      "E:463",
      "E:464",
      "E:465",
      "E:466",
      "E:467",
      "E:468",
      "E:469",
      "E:470",
      "E:471",
      "E:472",
      "E:473",
      "E:474",
      "E:475",
      "E:476",
      "E:477",
      "E:478",
      "E:479",
      "E:480",
      "E:481",
      "E:482",
      "E:483",
      "E:484",
      "E:485",
      "E:486",
      "E:487",
      "E:488",
      "E:489",
      "E:490",
      "E:491",
      "E:492",
      "E:493",
      "E:494",
      "E:495",
      "E:496",
      "E:497",
      "E:498",
      "E:499",
      "E:500",
      "E:501",
      "E:502"
    ],
    "E:341": [
      "E:320",
      "E:321",
      "E:322",
      "E:323",
      "E:324",
      "E:325",
      "E:326",
      "E:327",
      "E:328",
      "E:329",
      "E:330",
      "E:331",
      "E:332",
      "E:333",
      "E:334",
      "E:335",
      "E:336",
      "E:337",
      "E:338",
      "E:339",
      "E:340",
      "E:342",
      "E:343",
      "E:344",
      "E:345",
      "E:346",
      "E:347",
      "E:348",
      "E:349",
      "E:350",
      "E:351",
      "E:352",
      "E:353",
      "E:354",
      "E:355",
      "E:356",
      "E:357",
      "E:358",
      "E:359",
      "E:360",
      "E:361",
      "E:362",
      "E:363",
      "E:364",
      "E:365",
      "E:366",
      "E:367",
      "E:368",
      "E:369",
      "E:370",
      "E:371",
      "E:372",
      "E:373",
      "E:374",
      "E:375",
      "E:376",
      "E:377",
      "E:378",
      "E:379",
      "E:380",
      "E:381",
      "E:382",
      "E:383",
      "E:384",
      "E:385",
      "E:386",
      "E:387",
      "E:388",
      "E:389",
      "E:390",
      "E:391",
      "E:392",
      "E:393",
      "E:394",
      "E:395",
      "E:396",
      "E:397",
      "E:398",
      "E:399",
      "E:400",
      "E:401",
      "E:402",
      "E:403",
      "E:404",
      "E:405",
      "E:406",
      "E:407",
      "E:408",
      "E:409",
      "E:410",
      "E:411",
      "E:412",
      "E:413",
      "E:414",
      "E:415",
      "E:416",
      "E:417",
      "E:418",
      "E:419",
      "E:420",
      "E:421",
      "E:422",
      "E:423",
      "E:424",
      "E:425",
      "E:426",
      "E:427",
      "E:428",
      "E:429",
      "E:430",
      "E:431",
      "E:432",
      "E:433",
      "E:434",
      "E:435",
      "E:436",
      "E:437",
      "E:438",
      "E:439",
      "E:440",
      "E:441",
      "E:442",
      "E:443",
      "E:444",
      "E:445",
      "E:446",
      "E:447",
      "E:448",
      "E:449",
      "E:450",
      "E:451",
      "E:452",
      "E:453",
      "E:454",
      "E:455",
      "E:456",
      "E:457",
      "E:458",
      "E:459",
      "E:460",
      "E:461",
      "E:462",
      "E:463",
      "E:464",
      "E:465",
      "E:466",
      "E:467",
      "E:468",
      "E:469",
      "E:470",
      "E:471",
      "E:472",
      "E:473",
      "E:474",
      "E:475",
      "E:476",
      "E:477",
      "E:478",
      "E:479",
      "E:480",
      "E:481",
      "E:482",
      "E:483",
      "E:484",
      "E:485",
      "E:486",
      "E:487",
      "E:488",
      "E:489",
      "E:490",
      "E:491",
      "E:492",
      "E:493",
      "E:494",
      "E:495",
      "E:496",
      "E:497",
      "E:498",
      "E:499",
      "E:500",
      "E:501",
      "E:502"
    ],
    "E:342": [
      "E:320",
      "E:321",
      "E:322",
      "E:323",
      "E:324",
      "E:325",
      "E:326",
      "E:327",
      "E:328",
      "E:329",
      "E:330",
      "E:331",
      "E:332",
      "E:333",
      "E:334",
      "E:335",
      "E:336",
      "E:337",
      "E:338",
      "E:339",
      "E:340",
      "E:341",
      "E:343",
      "E:344",
      "E:345",
      "E:346",
      "E:347",
      "E:348",
      "E:349",
      "E:350",
      "E:351",
      "E:352",
      "E:353",
      "E:354",
      "E:355",
      "E:356",
      "E:357",
      "E:358",
      "E:359",
      "E:360",
      "E:361",
      "E:362",
      "E:363",
      "E:364",
      "E:365",
      "E:366",
      "E:367",
      "E:368",
      "E:369",
      "E:370",
      "E:371",
      "E:372",
      "E:373",
      "E:374",
      "E:375",
      "E:376",
      "E:377",
      "E:378",
      "E:379",
      "E:380",
      "E:381",
      "E:382",
      "E:383",
      "E:384",
      "E:385",
      "E:386",
      "E:387",
      "E:388",
      "E:389",
      "E:390",
      "E:391",
      "E:392",
      "E:393",
      "E:394",
      "E:395",
      "E:396",
      "E:397",
      "E:398",
      "E:399",
      "E:400",
      "E:401",
      "E:402",
      "E:403",
      "E:404",
      "E:405",
      "E:406",
      "E:407",
      "E:408",
      "E:409",
      "E:410",
      "E:411",
      "E:412",
      "E:413",
      "E:414",
      "E:415",
      "E:416",
      "E:417",
      "E:418",
      "E:419",
      "E:420",
      "E:421",
      "E:422",
      "E:423",
      "E:424",
      "E:425",
      "E:426",
      "E:427",
      "E:428",
      "E:429",
      "E:430",
      "E:431",
      "E:432",
      "E:433",
      "E:434",
      "E:435",
      "E:436",
      "E:437",
      "E:438",
      "E:439",
      "E:440",
      "E:441",
      "E:442",
      "E:443",
      "E:444",
      "E:445",
      "E:446",
      "E:447",
      "E:448",
      "E:449",
      "E:450",
      "E:451",
      "E:452",
      "E:453",
      "E:454",
      "E:455",
      "E:456",
      "E:457",
      "E:458",
      "E:459",
      "E:460",
      "E:461",
      "E:462",
      "E:463",
      "E:464",
      "E:465",
      "E:466",
      "E:467",
      "E:468",
      "E:469",
      "E:470",
      "E:471",
      "E:472",
      "E:473",
      "E:474",
      "E:475",
      "E:476",
      "E:477",
      "E:478",
      "E:479",
      "E:480",
      "E:481",
      "E:482",
      "E:483",
      "E:484",
      "E:485",
      "E:486",
      "E:487",
      "E:488",
      "E:489",
      "E:490",
      "E:491",
      "E:492",
      "E:493",
      "E:494",
      "E:495",
      "E:496",
      "E:497",
      "E:498",
      "E:499",
      "E:500",
      "E:501",
      "E:502"
    ],
    "E:343": [
      "E:320",
      "E:321",
      "E:322",
      "E:323",
      "E:324",
      "E:325",
      "E:326",
      "E:327",
      "E:328",
      "E:329",
      "E:330",
      "E:331",
      "E:332",
      "E:333",
      "E:334",
      "E:335",
      "E:336",
      "E:337",
      "E:338",
      "E:339",
      "E:340",
      "E:341",
      "E:342",
      "E:344",
      "E:345",
      "E:346",
      "E:347",
      "E:348",
      "E:349",
      "E:350",
      "E:351",
      "E:352",
      "E:353",
      "E:354",
      "E:355",
      "E:356",
      "E:357",
      "E:358",
      "E:359",
      "E:360",
      "E:361",
      "E:362",
      "E:363",
      "E:364",
      "E:365",
      "E:366",
      "E:367",
      "E:368",
      "E:369",
      "E:370",
      "E:371",
      "E:372",
      "E:373",
      "E:374",
      "E:375",
      "E:376",
      "E:377",
      "E:378",
      "E:379",
      "E:380",
      "E:381",
      "E:382",
      "E:383",
      "E:384",
      "E:385",
      "E:386",
      "E:387",
      "E:388",
      "E:389",
      "E:390",
      "E:391",
      "E:392",
      "E:393",
      "E:394",
      "E:395",
      "E:396",
      "E:397",
      "E:398",
      "E:399",
      "E:400",
      "E:401",
      "E:402",
      "E:403",
      "E:404",
      "E:405",
      "E:406",
      "E:407",
      "E:408",
      "E:409",
      "E:410",
      "E:411",
      "E:412",
      "E:413",
      "E:414",
      "E:415",
      "E:416",
      "E:417",
      "E:418",
      "E:419",
      "E:420",
      "E:421",
      "E:422",
      "E:423",
      "E:424",
      "E:425",
      "E:426",
      "E:427",
      "E:428",
      "E:429",
      "E:430",
      "E:431",
      "E:432",
      "E:433",
      "E:434",
      "E:435",
      "E:436",
      "E:437",
      "E:438",
      "E:439",
      "E:440",
      "E:441",
      "E:442",
      "E:443",
      "E:444",
      "E:445",
      "E:446",
      "E:447",
      "E:448",
      "E:449",
      "E:450",
      "E:451",
      "E:452",
      "E:453",
      "E:454",
      "E:455",
      "E:456",
      "E:457",
      "E:458",
      "E:459",
      "E:460",
      "E:461",
      "E:462",
      "E:463",
      "E:464",
      "E:465",
      "E:466",
      "E:467",
      "E:468",
      "E:469",
      "E:470",
      "E:471",
      "E:472",
      "E:473",
      "E:474",
      "E:475",
      "E:476",
      "E:477",
      "E:478",
      "E:479",
      "E:480",
      "E:481",
      "E:482",
      "E:483",
      "E:484",
      "E:485",
      "E:486",
      "E:487",
      "E:488",
      "E:489",
      "E:490",
      "E:491",
      "E:492",
      "E:493",
      "E:494",
      "E:495",
      "E:496",
      "E:497",
      "E:498",
      "E:499",
      "E:500",
      "E:501",
      "E:502"
    ],
    "E:344": [
      "E:320",
      "E:321",
      "E:322",
      "E:323",
      "E:324",
      "E:325",
      "E:326",
      "E:327",
      "E:328",
      "E:329",
      "E:330",
      "E:331",
      "E:332",
      "E:333",
      "E:334",
      "E:335",
      "E:336",
      "E:337",
      "E:338",
      "E:339",
      "E:340",
      "E:341",
      "E:342",
      "E:343",
      "E:345",
      "E:346",
      "E:347",
      "E:348",
      "E:349",
      "E:350",
      "E:351",
      "E:352",
      "E:353",
      "E:354",
      "E:355",
      "E:356",
      "E:357",
      "E:358",
      "E:359",
      "E:360",
      "E:361",
      "E:362",
      "E:363",
      "E:364",
      "E:365",
      "E:366",
      "E:367",
      "E:368",
      "E:369",
      "E:370",
      "E:371",
      "E:372",
      "E:373",
      "E:374",
      "E:375",
      "E:376",
      "E:377",
      "E:378",
      "E:379",
      "E:380",
      "E:381",
      "E:382",
      "E:383",
      "E:384",
      "E:385",
      "E:386",
      "E:387",
      "E:388",
      "E:389",
      "E:390",
      "E:391",
      "E:392",
      "E:393",
      "E:394",
      "E:395",
      "E:396",
      "E:397",
      "E:398",
      "E:399",
      "E:400",
      "E:401",
      "E:402",
      "E:403",
      "E:404",
      "E:405",
      "E:406",
      "E:407",
      "E:408",
      "E:409",
      "E:410",
      "E:411",
      "E:412",
      "E:413",
      "E:414",
      "E:415",
      "E:416",
      "E:417",
      "E:418",
      "E:419",
      "E:420",
      "E:421",
      "E:422",
      "E:423",
      "E:424",
      "E:425",
      "E:426",
      "E:427",
      "E:428",
      "E:429",
      "E:430",
      "E:431",
      "E:432",
      "E:433",
      "E:434",
      "E:435",
      "E:436",
      "E:437",
      "E:438",
      "E:439",
      "E:440",
      "E:441",
      "E:442",
      "E:443",
      "E:444",
      "E:445",
      "E:446",
      "E:447",
      "E:448",
      "E:449",
      "E:450",
      "E:451",
      "E:452",
      "E:453",
      "E:454",
      "E:455",
      "E:456",
      "E:457",
      "E:458",
      "E:459",
      "E:460",
      "E:461",
      "E:462",
      "E:463",
      "E:464",
      "E:465",
      "E:466",
      "E:467",
      "E:468",
      "E:469",
      "E:470",
      "E:471",
      "E:472",
      "E:473",
      "E:474",
      "E:475",
      "E:476",
      "E:477",
      "E:478",
      "E:479",
      "E:480",
      "E:481",
      "E:482",
      "E:483",
      "E:484",
      "E:485",
      "E:486",
      "E:487",
      "E:488",
      "E:489",
      "E:490",
      "E:491",
      "E:492",
      "E:493",
      "E:494",
      "E:495",
      "E:496",
      "E:497",
      "E:498",
      "E:499",
      "E:500",
      "E:501",
      "E:502"
    ],
    "E:345": [
      "E:320",
      "E:321",
      "E:322",
      "E:323",
      "E:324",
      "E:325",
      "E:326",
      "E:327",
      "E:328",
      "E:329",
      "E:330",
      "E:331",
      "E:332",
      "E:333",
      "E:334",
      "E:335",
      "E:336",
      "E:337",
      "E:338",
      "E:339",
      "E:340",
      "E:341",
      "E:342",
      "E:343",
      "E:344",
      "E:346",
      "E:347",
      "E:348",
      "E:349",
      "E:350",
      "E:351",
      "E:352",
      "E:353",
      "E:354",
      "E:355",
      "E:356",
      "E:357",
      "E:358",
      "E:359",
      "E:360",
      "E:361",
      "E:362",
      "E:363",
      "E:364",
      "E:365",
      "E:366",
      "E:367",
      "E:368",
      "E:369",
      "E:370",
      "E:371",
      "E:372",
      "E:373",
      "E:374",
      "E:375",
      "E:376",
      "E:377",
      "E:378",
      "E:379",
      "E:380",
      "E:381",
      "E:382",
      "E:383",
      "E:384",
      "E:385",
      "E:386",
      "E:387",
      "E:388",
      "E:389",
      "E:390",
      "E:391",
      "E:392",
      "E:393",
      "E:394",
      "E:395",
      "E:396",
      "E:397",
      "E:398",
      "E:399",
      "E:400",
      "E:401",
      "E:402",
      "E:403",
      "E:404",
      "E:405",
      "E:406",
      "E:407",
      "E:408",
      "E:409",
      "E:410",
      "E:411",
      "E:412",
      "E:413",
      "E:414",
      "E:415",
      "E:416",
      "E:417",
      "E:418",
      "E:419",
      "E:420",
      "E:421",
      "E:422",
      "E:423",
      "E:424",
      "E:425",
      "E:426",
      "E:427",
      "E:428",
      "E:429",
      "E:430",
      "E:431",
      "E:432",
      "E:433",
      "E:434",
      "E:435",
      "E:436",
      "E:437",
      "E:438",
      "E:439",
      "E:440",
      "E:441",
      "E:442",
      "E:443",
      "E:444",
      "E:445",
      "E:446",
      "E:447",
      "E:448",
      "E:449",
      "E:450",
      "E:451",
      "E:452",
      "E:453",
      "E:454",
      "E:455",
      "E:456",
      "E:457",
      "E:458",
      "E:459",
      "E:460",
      "E:461",
      "E:462",
      "E:463",
      "E:464",
      "E:465",
      "E:466",
      "E:467",
      "E:468",
      "E:469",
      "E:470",
      "E:471",
      "E:472",
      "E:473",
      "E:474",
      "E:475",
      "E:476",
      "E:477",
      "E:478",
      "E:479",
      "E:480",
      "E:481",
      "E:482",
      "E:483",
      "E:484",
      "E:485",
      "E:486",
      "E:487",
      "E:488",
      "E:489",
      "E:490",
      "E:491",
      "E:492",
      "E:493",
      "E:494",
      "E:495",
      "E:496",
      "E:497",
      "E:498",
      "E:499",
      "E:500",
      "E:501",
      "E:502"
    ],
    "E:346": [
      "E:320",
      "E:321",
      "E:322",
      "E:323",
      "E:324",
      "E:325",
      "E:326",
      "E:327",
      "E:328",
      "E:329",
      "E:330",
      "E:331",
      "E:332",
      "E:333",
      "E:334",
      "E:335",
      "E:336",
      "E:337",
      "E:338",
      "E:339",
      "E:340",
      "E:341",
      "E:342",
      "E:343",
      "E:344",
      "E:345",
      "E:347",
      "E:348",
      "E:349",
      "E:350",
      "E:351",
      "E:352",
      "E:353",
      "E:354",
      "E:355",
      "E:356",
      "E:357",
      "E:358",
      "E:359",
      "E:360",
      "E:361",
      "E:362",
      "E:363",
      "E:364",
      "E:365",
      "E:366",
      "E:367",
      "E:368",
      "E:369",
      "E:370",
      "E:371",
      "E:372",
      "E:373",
      "E:374",
      "E:375",
      "E:376",
      "E:377",
      "E:378",
      "E:379",
      "E:380",
      "E:381",
      "E:382",
      "E:383",
      "E:384",
      "E:385",
      "E:386",
      "E:387",
      "E:388",
      "E:389",
      "E:390",
      "E:391",
      "E:392",
      "E:393",
      "E:394",
      "E:395",
      "E:396",
      "E:397",
      "E:398",
      "E:399",
      "E:400",
      "E:401",
      "E:402",
      "E:403",
      "E:404",
      "E:405",
      "E:406",
      "E:407",
      "E:408",
      "E:409",
      "E:410",
      "E:411",
      "E:412",
      "E:413",
      "E:414",
      "E:415",
      "E:416",
      "E:417",
      "E:418",
      "E:419",
      "E:420",
      "E:421",
      "E:422",
      "E:423",
      "E:424",
      "E:425",
      "E:426",
      "E:427",
      "E:428",
      "E:429",
      "E:430",
      "E:431",
      "E:432",
      "E:433",
      "E:434",
      "E:435",
      "E:436",
      "E:437",
      "E:438",
      "E:439",
      "E:440",
      "E:441",
      "E:442",
      "E:443",
      "E:444",
      "E:445",
      "E:446",
      "E:447",
      "E:448",
      "E:449",
      "E:450",
      "E:451",
      "E:452",
      "E:453",
      "E:454",
      "E:455",
      "E:456",
      "E:457",
      "E:458",
      "E:459",
      "E:460",
      "E:461",
      "E:462",
      "E:463",
      "E:464",
      "E:465",
      "E:466",
      "E:467",
      "E:468",
      "E:469",
      "E:470",
      "E:471",
      "E:472",
      "E:473",
      "E:474",
      "E:475",
      "E:476",
      "E:477",
      "E:478",
      "E:479",
      "E:480",
      "E:481",
      "E:482",
      "E:483",
      "E:484",
      "E:485",
      "E:486",
      "E:487",
      "E:488",
      "E:489",
      "E:490",
      "E:491",
      "E:492",
      "E:493",
      "E:494",
      "E:495",
      "E:496",
      "E:497",
      "E:498",
      "E:499",
      "E:500",
      "E:501",
      "E:502"
    ],
    "E:347": [
      "E:320",
      "E:321",
      "E:322",
      "E:323",
      "E:324",
      "E:325",
      "E:326",
      "E:327",
      "E:328",
      "E:329",
      "E:330",
      "E:331",
      "E:332",
      "E:333",
      "E:334",
      "E:335",
      "E:336",
      "E:337",
      "E:338",
      "E:339",
      "E:340",
      "E:341",
      "E:342",
      "E:343",
      "E:344",
      "E:345",
      "E:346",
      "E:348",
      "E:349",
      "E:350",
      "E:351",
      "E:352",
      "E:353",
      "E:354",
      "E:355",
      "E:356",
      "E:357",
      "E:358",
      "E:359",
      "E:360",
      "E:361",
      "E:362",
      "E:363",
      "E:364",
      "E:365",
      "E:366",
      "E:367",
      "E:368",
      "E:369",
      "E:370",
      "E:371",
      "E:372",
      "E:373",
      "E:374",
      "E:375",
      "E:376",
      "E:377",
      "E:378",
      "E:379",
      "E:380",
      "E:381",
      "E:382",
      "E:383",
      "E:384",
      "E:385",
      "E:386",
      "E:387",
      "E:388",
      "E:389",
      "E:390",
      "E:391",
      "E:392",
      "E:393",
      "E:394",
      "E:395",
      "E:396",
      "E:397",
      "E:398",
      "E:399",
      "E:400",
      "E:401",
      "E:402",
      "E:403",
      "E:404",
      "E:405",
      "E:406",
      "E:407",
      "E:408",
      "E:409",
      "E:410",
      "E:411",
      "E:412",
      "E:413",
      "E:414",
      "E:415",
      "E:416",
      "E:417",
      "E:418",
      "E:419",
      "E:420",
      "E:421",
      "E:422",
      "E:423",
      "E:424",
      "E:425",
      "E:426",
      "E:427",
      "E:428",
      "E:429",
      "E:430",
      "E:431",
      "E:432",
      "E:433",
      "E:434",
      "E:435",
      "E:436",
      "E:437",
      "E:438",
      "E:439",
      "E:440",
      "E:441",
      "E:442",
      "E:443",
      "E:444",
      "E:445",
      "E:446",
      "E:447",
      "E:448",
      "E:449",
      "E:450",
      "E:451",
      "E:452",
      "E:453",
      "E:454",
      "E:455",
      "E:456",
      "E:457",
      "E:458",
      "E:459",
      "E:460",
      "E:461",
      "E:462",
      "E:463",
      "E:464",
      "E:465",
      "E:466",
      "E:467",
      "E:468",
      "E:469",
      "E:470",
      "E:471",
      "E:472",
      "E:473",
      "E:474",
      "E:475",
      "E:476",
      "E:477",
      "E:478",
      "E:479",
      "E:480",
      "E:481",
      "E:482",
      "E:483",
      "E:484",
      "E:485",
      "E:486",
      "E:487",
      "E:488",
      "E:489",
      "E:490",
      "E:491",
      "E:492",
      "E:493",
      "E:494",
      "E:495",
      "E:496",
      "E:497",
      "E:498",
      "E:499",
      "E:500",
      "E:501",
      "E:502"
    ],
    "E:348": [
      "E:320",
      "E:321",
      "E:322",
      "E:323",
      "E:324",
      "E:325",
      "E:326",
      "E:327",
      "E:328",
      "E:329",
      "E:330",
      "E:331",
      "E:332",
      "E:333",
      "E:334",
      "E:335",
      "E:336",
      "E:337",
      "E:338",
      "E:339",
      "E:340",
      "E:341",
      "E:342",
      "E:343",
      "E:344",
      "E:345",
      "E:346",
      "E:347",
      "E:349",
      "E:350",
      "E:351",
      "E:352",
      "E:353",
      "E:354",
      "E:355",
      "E:356",
      "E:357",
      "E:358",
      "E:359",
      "E:360",
      "E:361",
      "E:362",
      "E:363",
      "E:364",
      "E:365",
      "E:366",
      "E:367",
      "E:368",
      "E:369",
      "E:370",
      "E:371",
      "E:372",
      "E:373",
      "E:374",
      "E:375",
      "E:376",
      "E:377",
      "E:378",
      "E:379",
      "E:380",
      "E:381",
      "E:382",
      "E:383",
      "E:384",
      "E:385",
      "E:386",
      "E:387",
      "E:388",
      "E:389",
      "E:390",
      "E:391",
      "E:392",
      "E:393",
      "E:394",
      "E:395",
      "E:396",
      "E:397",
      "E:398",
      "E:399",
      "E:400",
      "E:401",
      "E:402",
      "E:403",
      "E:404",
      "E:405",
      "E:406",
      "E:407",
      "E:408",
      "E:409",
      "E:410",
      "E:411",
      "E:412",
      "E:413",
      "E:414",
      "E:415",
      "E:416",
      "E:417",
      "E:418",
      "E:419",
      "E:420",
      "E:421",
      "E:422",
      "E:423",
      "E:424",
      "E:425",
      "E:426",
      "E:427",
      "E:428",
      "E:429",
      "E:430",
      "E:431",
      "E:432",
      "E:433",
      "E:434",
      "E:435",
      "E:436",
      "E:437",
      "E:438",
      "E:439",
      "E:440",
      "E:441",
      "E:442",
      "E:443",
      "E:444",
      "E:445",
      "E:446",
      "E:447",
      "E:448",
      "E:449",
      "E:450",
      "E:451",
      "E:452",
      "E:453",
      "E:454",
      "E:455",
      "E:456",
      "E:457",
      "E:458",
      "E:459",
      "E:460",
      "E:461",
      "E:462",
      "E:463",
      "E:464",
      "E:465",
      "E:466",
      "E:467",
      "E:468",
      "E:469",
      "E:470",
      "E:471",
      "E:472",
      "E:473",
      "E:474",
      "E:475",
      "E:476",
      "E:477",
      "E:478",
      "E:479",
      "E:480",
      "E:481",
      "E:482",
      "E:483",
      "E:484",
      "E:485",
      "E:486",
      "E:487",
      "E:488",
      "E:489",
      "E:490",
      "E:491",
      "E:492",
      "E:493",
      "E:494",
      "E:495",
      "E:496",
      "E:497",
      "E:498",
      "E:499",
      "E:500",
      "E:501",
      "E:502"
    ],
    "E:349": [
      "E:320",
      "E:321",
      "E:322",
      "E:323",
      "E:324",
      "E:325",
      "E:326",
      "E:327",
      "E:328",
      "E:329",
      "E:330",
      "E:331",
      "E:332",
      "E:333",
      "E:334",
      "E:335",
      "E:336",
      "E:337",
      "E:338",
      "E:339",
      "E:340",
      "E:341",
      "E:342",
      "E:343",
      "E:344",
      "E:345",
      "E:346",
      "E:347",
      "E:348",
      "E:350",
      "E:351",
      "E:352",
      "E:353",
      "E:354",
      "E:355",
      "E:356",
      "E:357",
      "E:358",
      "E:359",
      "E:360",
      "E:361",
      "E:362",
      "E:363",
      "E:364",
      "E:365",
      "E:366",
      "E:367",
      "E:368",
      "E:369",
      "E:370",
      "E:371",
      "E:372",
      "E:373",
      "E:374",
      "E:375",
      "E:376",
      "E:377",
      "E:378",
      "E:379",
      "E:380",
      "E:381",
      "E:382",
      "E:383",
      "E:384",
      "E:385",
      "E:386",
      "E:387",
      "E:388",
      "E:389",
      "E:390",
      "E:391",
      "E:392",
      "E:393",
      "E:394",
      "E:395",
      "E:396",
      "E:397",
      "E:398",
      "E:399",
      "E:400",
      "E:401",
      "E:402",
      "E:403",
      "E:404",
      "E:405",
      "E:406",
      "E:407",
      "E:408",
      "E:409",
      "E:410",
      "E:411",
      "E:412",
      "E:413",
      "E:414",
      "E:415",
      "E:416",
      "E:417",
      "E:418",
      "E:419",
      "E:420",
      "E:421",
      "E:422",
      "E:423",
      "E:424",
      "E:425",
      "E:426",
      "E:427",
      "E:428",
      "E:429",
      "E:430",
      "E:431",
      "E:432",
      "E:433",
      "E:434",
      "E:435",
      "E:436",
      "E:437",
      "E:438",
      "E:439",
      "E:440",
      "E:441",
      "E:442",
      "E:443",
      "E:444",
      "E:445",
      "E:446",
      "E:447",
      "E:448",
      "E:449",
      "E:450",
      "E:451",
      "E:452",
      "E:453",
      "E:454",
      "E:455",
      "E:456",
      "E:457",
      "E:458",
      "E:459",
      "E:460",
      "E:461",
      "E:462",
      "E:463",
      "E:464",
      "E:465",
      "E:466",
      "E:467",
      "E:468",
      "E:469",
      "E:470",
      "E:471",
      "E:472",
      "E:473",
      "E:474",
      "E:475",
      "E:476",
      "E:477",
      "E:478",
      "E:479",
      "E:480",
      "E:481",
      "E:482",
      "E:483",
      "E:484",
      "E:485",
      "E:486",
      "E:487",
      "E:488",
      "E:489",
      "E:490",
      "E:491",
      "E:492",
      "E:493",
      "E:494",
      "E:495",
      "E:496",
      "E:497",
      "E:498",
      "E:499",
      "E:500",
      "E:501",
      "E:502"
    ],
    "E:350": [
      "E:320",
      "E:321",
      "E:322",
      "E:323",
      "E:324",
      "E:325",
      "E:326",
      "E:327",
      "E:328",
      "E:329",
      "E:330",
      "E:331",
      "E:332",
      "E:333",
      "E:334",
      "E:335",
      "E:336",
      "E:337",
      "E:338",
      "E:339",
      "E:340",
      "E:341",
      "E:342",
      "E:343",
      "E:344",
      "E:345",
      "E:346",
      "E:347",
      "E:348",
      "E:349",
      "E:351",
      "E:352",
      "E:353",
      "E:354",
      "E:355",
      "E:356",
      "E:357",
      "E:358",
      "E:359",
      "E:360",
      "E:361",
      "E:362",
      "E:363",
      "E:364",
      "E:365",
      "E:366",
      "E:367",
      "E:368",
      "E:369",
      "E:370",
      "E:371",
      "E:372",
      "E:373",
      "E:374",
      "E:375",
      "E:376",
      "E:377",
      "E:378",
      "E:379",
      "E:380",
      "E:381",
      "E:382",
      "E:383",
      "E:384",
      "E:385",
      "E:386",
      "E:387",
      "E:388",
      "E:389",
      "E:390",
      "E:391",
      "E:392",
      "E:393",
      "E:394",
      "E:395",
      "E:396",
      "E:397",
      "E:398",
      "E:399",
      "E:400",
      "E:401",
      "E:402",
      "E:403",
      "E:404",
      "E:405",
      "E:406",
      "E:407",
      "E:408",
      "E:409",
      "E:410",
      "E:411",
      "E:412",
      "E:413",
      "E:414",
      "E:415",
      "E:416",
      "E:417",
      "E:418",
      "E:419",
      "E:420",
      "E:421",
      "E:422",
      "E:423",
      "E:424",
      "E:425",
      "E:426",
      "E:427",
      "E:428",
      "E:429",
      "E:430",
      "E:431",
      "E:432",
      "E:433",
      "E:434",
      "E:435",
      "E:436",
      "E:437",
      "E:438",
      "E:439",
      "E:440",
      "E:441",
      "E:442",
      "E:443",
      "E:444",
      "E:445",
      "E:446",
      "E:447",
      "E:448",
      "E:449",
      "E:450",
      "E:451",
      "E:452",
      "E:453",
      "E:454",
      "E:455",
      "E:456",
      "E:457",
      "E:458",
      "E:459",
      "E:460",
      "E:461",
      "E:462",
      "E:463",
      "E:464",
      "E:465",
      "E:466",
      "E:467",
      "E:468",
      "E:469",
      "E:470",
      "E:471",
      "E:472",
      "E:473",
      "E:474",
      "E:475",
      "E:476",
      "E:477",
      "E:478",
      "E:479",
      "E:480",
      "E:481",
      "E:482",
      "E:483",
      "E:484",
      "E:485",
      "E:486",
      "E:487",
      "E:488",
      "E:489",
      "E:490",
      "E:491",
      "E:492",
      "E:493",
      "E:494",
      "E:495",
      "E:496",
      "E:497",
      "E:498",
      "E:499",
      "E:500",
      "E:501",
      "E:502"
    ],
    "E:351": [
      "E:320",
      "E:321",
      "E:322",
      "E:323",
      "E:324",
      "E:325",
      "E:326",
      "E:327",
      "E:328",
      "E:329",
      "E:330",
      "E:331",
      "E:332",
      "E:333",
      "E:334",
      "E:335",
      "E:336",
      "E:337",
      "E:338",
      "E:339",
      "E:340",
      "E:341",
      "E:342",
      "E:343",
      "E:344",
      "E:345",
      "E:346",
      "E:347",
      "E:348",
      "E:349",
      "E:350",
      "E:352",
      "E:353",
      "E:354",
      "E:355",
      "E:356",
      "E:357",
      "E:358",
      "E:359",
      "E:360",
      "E:361",
      "E:362",
      "E:363",
      "E:364",
      "E:365",
      "E:366",
      "E:367",
      "E:368",
      "E:369",
      "E:370",
      "E:371",
      "E:372",
      "E:373",
      "E:374",
      "E:375",
      "E:376",
      "E:377",
      "E:378",
      "E:379",
      "E:380",
      "E:381",
      "E:382",
      "E:383",
      "E:384",
      "E:385",
      "E:386",
      "E:387",
      "E:388",
      "E:389",
      "E:390",
      "E:391",
      "E:392",
      "E:393",
      "E:394",
      "E:395",
      "E:396",
      "E:397",
      "E:398",
      "E:399",
      "E:400",
      "E:401",
      "E:402",
      "E:403",
      "E:404",
      "E:405",
      "E:406",
      "E:407",
      "E:408",
      "E:409",
      "E:410",
      "E:411",
      "E:412",
      "E:413",
      "E:414",
      "E:415",
      "E:416",
      "E:417",
      "E:418",
      "E:419",
      "E:420",
      "E:421",
      "E:422",
      "E:423",
      "E:424",
      "E:425",
      "E:426",
      "E:427",
      "E:428",
      "E:429",
      "E:430",
      "E:431",
      "E:432",
      "E:433",
      "E:434",
      "E:435",
      "E:436",
      "E:437",
      "E:438",
      "E:439",
      "E:440",
      "E:441",
      "E:442",
      "E:443",
      "E:444",
      "E:445",
      "E:446",
      "E:447",
      "E:448",
      "E:449",
      "E:450",
      "E:451",
      "E:452",
      "E:453",
      "E:454",
      "E:455",
      "E:456",
      "E:457",
      "E:458",
      "E:459",
      "E:460",
      "E:461",
      "E:462",
      "E:463",
      "E:464",
      "E:465",
      "E:466",
      "E:467",
      "E:468",
      "E:469",
      "E:470",
      "E:471",
      "E:472",
      "E:473",
      "E:474",
      "E:475",
      "E:476",
      "E:477",
      "E:478",
      "E:479",
      "E:480",
      "E:481",
      "E:482",
      "E:483",
      "E:484",
      "E:485",
      "E:486",
      "E:487",
      "E:488",
      "E:489",
      "E:490",
      "E:491",
      "E:492",
      "E:493",
      "E:494",
      "E:495",
      "E:496",
      "E:497",
      "E:498",
      "E:499",
      "E:500",
      "E:501",
      "E:502"
    ],
    "E:352": [
      "E:320",
      "E:321",
      "E:322",
      "E:323",
      "E:324",
      "E:325",
      "E:326",
      "E:327",
      "E:328",
      "E:329",
      "E:330",
      "E:331",
      "E:332",
      "E:333",
      "E:334",
      "E:335",
      "E:336",
      "E:337",
      "E:338",
      "E:339",
      "E:340",
      "E:341",
      "E:342",
      "E:343",
      "E:344",
      "E:345",
      "E:346",
      "E:347",
      "E:348",
      "E:349",
      "E:350",
      "E:351",
      "E:353",
      "E:354",
      "E:355",
      "E:356",
      "E:357",
      "E:358",
      "E:359",
      "E:360",
      "E:361",
      "E:362",
      "E:363",
      "E:364",
      "E:365",
      "E:366",
      "E:367",
      "E:368",
      "E:369",
      "E:370",
      "E:371",
      "E:372",
      "E:373",
      "E:374",
      "E:375",
      "E:376",
      "E:377",
      "E:378",
      "E:379",
      "E:380",
      "E:381",
      "E:382",
      "E:383",
      "E:384",
      "E:385",
      "E:386",
      "E:387",
      "E:388",
      "E:389",
      "E:390",
      "E:391",
      "E:392",
      "E:393",
      "E:394",
      "E:395",
      "E:396",
      "E:397",
      "E:398",
      "E:399",
      "E:400",
      "E:401",
      "E:402",
      "E:403",
      "E:404",
      "E:405",
      "E:406",
      "E:407",
      "E:408",
      "E:409",
      "E:410",
      "E:411",
      "E:412",
      "E:413",
      "E:414",
      "E:415",
      "E:416",
      "E:417",
      "E:418",
      "E:419",
      "E:420",
      "E:421",
      "E:422",
      "E:423",
      "E:424",
      "E:425",
      "E:426",
      "E:427",
      "E:428",
      "E:429",
      "E:430",
      "E:431",
      "E:432",
      "E:433",
      "E:434",
      "E:435",
      "E:436",
      "E:437",
      "E:438",
      "E:439",
      "E:440",
      "E:441",
      "E:442",
      "E:443",
      "E:444",
      "E:445",
      "E:446",
      "E:447",
      "E:448",
      "E:449",
      "E:450",
      "E:451",
      "E:452",
      "E:453",
      "E:454",
      "E:455",
      "E:456",
      "E:457",
      "E:458",
      "E:459",
      "E:460",
      "E:461",
      "E:462",
      "E:463",
      "E:464",
      "E:465",
      "E:466",
      "E:467",
      "E:468",
      "E:469",
      "E:470",
      "E:471",
      "E:472",
      "E:473",
      "E:474",
      "E:475",
      "E:476",
      "E:477",
      "E:478",
      "E:479",
      "E:480",
      "E:481",
      "E:482",
      "E:483",
      "E:484",
      "E:485",
      "E:486",
      "E:487",
      "E:488",
      "E:489",
      "E:490",
      "E:491",
      "E:492",
      "E:493",
      "E:494",
      "E:495",
      "E:496",
      "E:497",
      "E:498",
      "E:499",
      "E:500",
      "E:501",
      "E:502"
    ],
    "E:353": [
      "E:320",
      "E:321",
      "E:322",
      "E:323",
      "E:324",
      "E:325",
      "E:326",
      "E:327",
      "E:328",
      "E:329",
      "E:330",
      "E:331",
      "E:332",
      "E:333",
      "E:334",
      "E:335",
      "E:336",
      "E:337",
      "E:338",
      "E:339",
      "E:340",
      "E:341",
      "E:342",
      "E:343",
      "E:344",
      "E:345",
      "E:346",
      "E:347",
      "E:348",
      "E:349",
      "E:350",
      "E:351",
      "E:352",
      "E:354",
      "E:355",
      "E:356",
      "E:357",
      "E:358",
      "E:359",
      "E:360",
      "E:361",
      "E:362",
      "E:363",
      "E:364",
      "E:365",
      "E:366",
      "E:367",
      "E:368",
      "E:369",
      "E:370",
      "E:371",
      "E:372",
      "E:373",
      "E:374",
      "E:375",
      "E:376",
      "E:377",
      "E:378",
      "E:379",
      "E:380",
      "E:381",
      "E:382",
      "E:383",
      "E:384",
      "E:385",
      "E:386",
      "E:387",
      "E:388",
      "E:389",
      "E:390",
      "E:391",
      "E:392",
      "E:393",
      "E:394",
      "E:395",
      "E:396",
      "E:397",
      "E:398",
      "E:399",
      "E:400",
      "E:401",
      "E:402",
      "E:403",
      "E:404",
      "E:405",
      "E:406",
      "E:407",
      "E:408",
      "E:409",
      "E:410",
      "E:411",
      "E:412",
      "E:413",
      "E:414",
      "E:415",
      "E:416",
      "E:417",
      "E:418",
      "E:419",
      "E:420",
      "E:421",
      "E:422",
      "E:423",
      "E:424",
      "E:425",
      "E:426",
      "E:427",
      "E:428",
      "E:429",
      "E:430",
      "E:431",
      "E:432",
      "E:433",
      "E:434",
      "E:435",
      "E:436",
      "E:437",
      "E:438",
      "E:439",
      "E:440",
      "E:441",
      "E:442",
      "E:443",
      "E:444",
      "E:445",
      "E:446",
      "E:447",
      "E:448",
      "E:449",
      "E:450",
      "E:451",
      "E:452",
      "E:453",
      "E:454",
      "E:455",
      "E:456",
      "E:457",
      "E:458",
      "E:459",
      "E:460",
      "E:461",
      "E:462",
      "E:463",
      "E:464",
      "E:465",
      "E:466",
      "E:467",
      "E:468",
      "E:469",
      "E:470",
      "E:471",
      "E:472",
      "E:473",
      "E:474",
      "E:475",
      "E:476",
      "E:477",
      "E:478",
      "E:479",
      "E:480",
      "E:481",
      "E:482",
      "E:483",
      "E:484",
      "E:485",
      "E:486",
      "E:487",
      "E:488",
      "E:489",
      "E:490",
      "E:491",
      "E:492",
      "E:493",
      "E:494",
      "E:495",
      "E:496",
      "E:497",
      "E:498",
      "E:499",
      "E:500",
      "E:501",
      "E:502"
    ],
    "E:354": [
      "E:320",
      "E:321",
      "E:322",
      "E:323",
      "E:324",
      "E:325",
      "E:326",
      "E:327",
      "E:328",
      "E:329",
      "E:330",
      "E:331",
      "E:332",
      "E:333",
      "E:334",
      "E:335",
      "E:336",
      "E:337",
      "E:338",
      "E:339",
      "E:340",
      "E:341",
      "E:342",
      "E:343",
      "E:344",
      "E:345",
      "E:346",
      "E:347",
      "E:348",
      "E:349",
      "E:350",
      "E:351",
      "E:352",
      "E:353",
      "E:355",
      "E:356",
      "E:357",
      "E:358",
      "E:359",
      "E:360",
      "E:361",
      "E:362",
      "E:363",
      "E:364",
      "E:365",
      "E:366",
      "E:367",
      "E:368",
      "E:369",
      "E:370",
      "E:371",
      "E:372",
      "E:373",
      "E:374",
      "E:375",
      "E:376",
      "E:377",
      "E:378",
      "E:379",
      "E:380",
      "E:381",
      "E:382",
      "E:383",
      "E:384",
      "E:385",
      "E:386",
      "E:387",
      "E:388",
      "E:389",
      "E:390",
      "E:391",
      "E:392",
      "E:393",
      "E:394",
      "E:395",
      "E:396",
      "E:397",
      "E:398",
      "E:399",
      "E:400",
      "E:401",
      "E:402",
      "E:403",
      "E:404",
      "E:405",
      "E:406",
      "E:407",
      "E:408",
      "E:409",
      "E:410",
      "E:411",
      "E:412",
      "E:413",
      "E:414",
      "E:415",
      "E:416",
      "E:417",
      "E:418",
      "E:419",
      "E:420",
      "E:421",
      "E:422",
      "E:423",
      "E:424",
      "E:425",
      "E:426",
      "E:427",
      "E:428",
      "E:429",
      "E:430",
      "E:431",
      "E:432",
      "E:433",
      "E:434",
      "E:435",
      "E:436",
      "E:437",
      "E:438",
      "E:439",
      "E:440",
      "E:441",
      "E:442",
      "E:443",
      "E:444",
      "E:445",
      "E:446",
      "E:447",
      "E:448",
      "E:449",
      "E:450",
      "E:451",
      "E:452",
      "E:453",
      "E:454",
      "E:455",
      "E:456",
      "E:457",
      "E:458",
      "E:459",
      "E:460",
      "E:461",
      "E:462",
      "E:463",
      "E:464",
      "E:465",
      "E:466",
      "E:467",
      "E:468",
      "E:469",
      "E:470",
      "E:471",
      "E:472",
      "E:473",
      "E:474",
      "E:475",
      "E:476",
      "E:477",
      "E:478",
      "E:479",
      "E:480",
      "E:481",
      "E:482",
      "E:483",
      "E:484",
      "E:485",
      "E:486",
      "E:487",
      "E:488",
      "E:489",
      "E:490",
      "E:491",
      "E:492",
      "E:493",
      "E:494",
      "E:495",
      "E:496",
      "E:497",
      "E:498",
      "E:499",
      "E:500",
      "E:501",
      "E:502"
    ],
    "E:355": [
      "E:320",
      "E:321",
      "E:322",
      "E:323",
      "E:324",
      "E:325",
      "E:326",
      "E:327",
      "E:328",
      "E:329",
      "E:330",
      "E:331",
      "E:332",
      "E:333",
      "E:334",
      "E:335",
      "E:336",
      "E:337",
      "E:338",
      "E:339",
      "E:340",
      "E:341",
      "E:342",
      "E:343",
      "E:344",
      "E:345",
      "E:346",
      "E:347",
      "E:348",
      "E:349",
      "E:350",
      "E:351",
      "E:352",
      "E:353",
      "E:354",
      "E:356",
      "E:357",
      "E:358",
      "E:359",
      "E:360",
      "E:361",
      "E:362",
      "E:363",
      "E:364",
      "E:365",
      "E:366",
      "E:367",
      "E:368",
      "E:369",
      "E:370",
      "E:371",
      "E:372",
      "E:373",
      "E:374",
      "E:375",
      "E:376",
      "E:377",
      "E:378",
      "E:379",
      "E:380",
      "E:381",
      "E:382",
      "E:383",
      "E:384",
      "E:385",
      "E:386",
      "E:387",
      "E:388",
      "E:389",
      "E:390",
      "E:391",
      "E:392",
      "E:393",
      "E:394",
      "E:395",
      "E:396",
      "E:397",
      "E:398",
      "E:399",
      "E:400",
      "E:401",
      "E:402",
      "E:403",
      "E:404",
      "E:405",
      "E:406",
      "E:407",
      "E:408",
      "E:409",
      "E:410",
      "E:411",
      "E:412",
      "E:413",
      "E:414",
      "E:415",
      "E:416",
      "E:417",
      "E:418",
      "E:419",
      "E:420",
      "E:421",
      "E:422",
      "E:423",
      "E:424",
      "E:425",
      "E:426",
      "E:427",
      "E:428",
      "E:429",
      "E:430",
      "E:431",
      "E:432",
      "E:433",
      "E:434",
      "E:435",
      "E:436",
      "E:437",
      "E:438",
      "E:439",
      "E:440",
      "E:441",
      "E:442",
      "E:443",
      "E:444",
      "E:445",
      "E:446",
      "E:447",
      "E:448",
      "E:449",
      "E:450",
      "E:451",
      "E:452",
      "E:453",
      "E:454",
      "E:455",
      "E:456",
      "E:457",
      "E:458",
      "E:459",
      "E:460",
      "E:461",
      "E:462",
      "E:463",
      "E:464",
      "E:465",
      "E:466",
      "E:467",
      "E:468",
      "E:469",
      "E:470",
      "E:471",
      "E:472",
      "E:473",
      "E:474",
      "E:475",
      "E:476",
      "E:477",
      "E:478",
      "E:479",
      "E:480",
      "E:481",
      "E:482",
      "E:483",
      "E:484",
      "E:485",
      "E:486",
      "E:487",
      "E:488",
      "E:489",
      "E:490",
      "E:491",
      "E:492",
      "E:493",
      "E:494",
      "E:495",
      "E:496",
      "E:497",
      "E:498",
      "E:499",
      "E:500",
      "E:501",
      "E:502"
    ],
    "E:356": [
      "E:320",
      "E:321",
      "E:322",
      "E:323",
      "E:324",
      "E:325",
      "E:326",
      "E:327",
      "E:328",
      "E:329",
      "E:330",
      "E:331",
      "E:332",
      "E:333",
      "E:334",
      "E:335",
      "E:336",
      "E:337",
      "E:338",
      "E:339",
      "E:340",
      "E:341",
      "E:342",
      "E:343",
      "E:344",
      "E:345",
      "E:346",
      "E:347",
      "E:348",
      "E:349",
      "E:350",
      "E:351",
      "E:352",
      "E:353",
      "E:354",
      "E:355",
      "E:357",
      "E:358",
      "E:359",
      "E:360",
      "E:361",
      "E:362",
      "E:363",
      "E:364",
      "E:365",
      "E:366",
      "E:367",
      "E:368",
      "E:369",
      "E:370",
      "E:371",
      "E:372",
      "E:373",
      "E:374",
      "E:375",
      "E:376",
      "E:377",
      "E:378",
      "E:379",
      "E:380",
      "E:381",
      "E:382",
      "E:383",
      "E:384",
      "E:385",
      "E:386",
      "E:387",
      "E:388",
      "E:389",
      "E:390",
      "E:391",
      "E:392",
      "E:393",
      "E:394",
      "E:395",
      "E:396",
      "E:397",
      "E:398",
      "E:399",
      "E:400",
      "E:401",
      "E:402",
      "E:403",
      "E:404",
      "E:405",
      "E:406",
      "E:407",
      "E:408",
      "E:409",
      "E:410",
      "E:411",
      "E:412",
      "E:413",
      "E:414",
      "E:415",
      "E:416",
      "E:417",
      "E:418",
      "E:419",
      "E:420",
      "E:421",
      "E:422",
      "E:423",
      "E:424",
      "E:425",
      "E:426",
      "E:427",
      "E:428",
      "E:429",
      "E:430",
      "E:431",
      "E:432",
      "E:433",
      "E:434",
      "E:435",
      "E:436",
      "E:437",
      "E:438",
      "E:439",
      "E:440",
      "E:441",
      "E:442",
      "E:443",
      "E:444",
      "E:445",
      "E:446",
      "E:447",
      "E:448",
      "E:449",
      "E:450",
      "E:451",
      "E:452",
      "E:453",
      "E:454",
      "E:455",
      "E:456",
      "E:457",
      "E:458",
      "E:459",
      "E:460",
      "E:461",
      "E:462",
      "E:463",
      "E:464",
      "E:465",
      "E:466",
      "E:467",
      "E:468",
      "E:469",
      "E:470",
      "E:471",
      "E:472",
      "E:473",
      "E:474",
      "E:475",
      "E:476",
      "E:477",
      "E:478",
      "E:479",
      "E:480",
      "E:481",
      "E:482",
      "E:483",
      "E:484",
      "E:485",
      "E:486",
      "E:487",
      "E:488",
      "E:489",
      "E:490",
      "E:491",
      "E:492",
      "E:493",
      "E:494",
      "E:495",
      "E:496",
      "E:497",
      "E:498",
      "E:499",
      "E:500",
      "E:501",
      "E:502"
    ],
    "E:357": [
      "E:320",
      "E:321",
      "E:322",
      "E:323",
      "E:324",
      "E:325",
      "E:326",
      "E:327",
      "E:328",
      "E:329",
      "E:330",
      "E:331",
      "E:332",
      "E:333",
      "E:334",
      "E:335",
      "E:336",
      "E:337",
      "E:338",
      "E:339",
      "E:340",
      "E:341",
      "E:342",
      "E:343",
      "E:344",
      "E:345",
      "E:346",
      "E:347",
      "E:348",
      "E:349",
      "E:350",
      "E:351",
      "E:352",
      "E:353",
      "E:354",
      "E:355",
      "E:356",
      "E:358",
      "E:359",
      "E:360",
      "E:361",
      "E:362",
      "E:363",
      "E:364",
      "E:365",
      "E:366",
      "E:367",
      "E:368",
      "E:369",
      "E:370",
      "E:371",
      "E:372",
      "E:373",
      "E:374",
      "E:375",
      "E:376",
      "E:377",
      "E:378",
      "E:379",
      "E:380",
      "E:381",
      "E:382",
      "E:383",
      "E:384",
      "E:385",
      "E:386",
      "E:387",
      "E:388",
      "E:389",
      "E:390",
      "E:391",
      "E:392",
      "E:393",
      "E:394",
      "E:395",
      "E:396",
      "E:397",
      "E:398",
      "E:399",
      "E:400",
      "E:401",
      "E:402",
      "E:403",
      "E:404",
      "E:405",
      "E:406",
      "E:407",
      "E:408",
      "E:409",
      "E:410",
      "E:411",
      "E:412",
      "E:413",
      "E:414",
      "E:415",
      "E:416",
      "E:417",
      "E:418",
      "E:419",
      "E:420",
      "E:421",
      "E:422",
      "E:423",
      "E:424",
      "E:425",
      "E:426",
      "E:427",
      "E:428",
      "E:429",
      "E:430",
      "E:431",
      "E:432",
      "E:433",
      "E:434",
      "E:435",
      "E:436",
      "E:437",
      "E:438",
      "E:439",
      "E:440",
      "E:441",
      "E:442",
      "E:443",
      "E:444",
      "E:445",
      "E:446",
      "E:447",
      "E:448",
      "E:449",
      "E:450",
      "E:451",
      "E:452",
      "E:453",
      "E:454",
      "E:455",
      "E:456",
      "E:457",
      "E:458",
      "E:459",
      "E:460",
      "E:461",
      "E:462",
      "E:463",
      "E:464",
      "E:465",
      "E:466",
      "E:467",
      "E:468",
      "E:469",
      "E:470",
      "E:471",
      "E:472",
      "E:473",
      "E:474",
      "E:475",
      "E:476",
      "E:477",
      "E:478",
      "E:479",
      "E:480",
      "E:481",
      "E:482",
      "E:483",
      "E:484",
      "E:485",
      "E:486",
      "E:487",
      "E:488",
      "E:489",
      "E:490",
      "E:491",
      "E:492",
      "E:493",
      "E:494",
      "E:495",
      "E:496",
      "E:497",
      "E:498",
      "E:499",
      "E:500",
      "E:501",
      "E:502"
    ],
    "E:358": [
      "E:320",
      "E:321",
      "E:322",
      "E:323",
      "E:324",
      "E:325",
      "E:326",
      "E:327",
      "E:328",
      "E:329",
      "E:330",
      "E:331",
      "E:332",
      "E:333",
      "E:334",
      "E:335",
      "E:336",
      "E:337",
      "E:338",
      "E:339",
      "E:340",
      "E:341",
      "E:342",
      "E:343",
      "E:344",
      "E:345",
      "E:346",
      "E:347",
      "E:348",
      "E:349",
      "E:350",
      "E:351",
      "E:352",
      "E:353",
      "E:354",
      "E:355",
      "E:356",
      "E:357",
      "E:359",
      "E:360",
      "E:361",
      "E:362",
      "E:363",
      "E:364",
      "E:365",
      "E:366",
      "E:367",
      "E:368",
      "E:369",
      "E:370",
      "E:371",
      "E:372",
      "E:373",
      "E:374",
      "E:375",
      "E:376",
      "E:377",
      "E:378",
      "E:379",
      "E:380",
      "E:381",
      "E:382",
      "E:383",
      "E:384",
      "E:385",
      "E:386",
      "E:387",
      "E:388",
      "E:389",
      "E:390",
      "E:391",
      "E:392",
      "E:393",
      "E:394",
      "E:395",
      "E:396",
      "E:397",
      "E:398",
      "E:399",
      "E:400",
      "E:401",
      "E:402",
      "E:403",
      "E:404",
      "E:405",
      "E:406",
      "E:407",
      "E:408",
      "E:409",
      "E:410",
      "E:411",
      "E:412",
      "E:413",
      "E:414",
      "E:415",
      "E:416",
      "E:417",
      "E:418",
      "E:419",
      "E:420",
      "E:421",
      "E:422",
      "E:423",
      "E:424",
      "E:425",
      "E:426",
      "E:427",
      "E:428",
      "E:429",
      "E:430",
      "E:431",
      "E:432",
      "E:433",
      "E:434",
      "E:435",
      "E:436",
      "E:437",
      "E:438",
      "E:439",
      "E:440",
      "E:441",
      "E:442",
      "E:443",
      "E:444",
      "E:445",
      "E:446",
      "E:447",
      "E:448",
      "E:449",
      "E:450",
      "E:451",
      "E:452",
      "E:453",
      "E:454",
      "E:455",
      "E:456",
      "E:457",
      "E:458",
      "E:459",
      "E:460",
      "E:461",
      "E:462",
      "E:463",
      "E:464",
      "E:465",
      "E:466",
      "E:467",
      "E:468",
      "E:469",
      "E:470",
      "E:471",
      "E:472",
      "E:473",
      "E:474",
      "E:475",
      "E:476",
      "E:477",
      "E:478",
      "E:479",
      "E:480",
      "E:481",
      "E:482",
      "E:483",
      "E:484",
      "E:485",
      "E:486",
      "E:487",
      "E:488",
      "E:489",
      "E:490",
      "E:491",
      "E:492",
      "E:493",
      "E:494",
      "E:495",
      "E:496",
      "E:497",
      "E:498",
      "E:499",
      "E:500",
      "E:501",
      "E:502"
    ],
    "E:359": [
      "E:320",
      "E:321",
      "E:322",
      "E:323",
      "E:324",
      "E:325",
      "E:326",
      "E:327",
      "E:328",
      "E:329",
      "E:330",
      "E:331",
      "E:332",
      "E:333",
      "E:334",
      "E:335",
      "E:336",
      "E:337",
      "E:338",
      "E:339",
      "E:340",
      "E:341",
      "E:342",
      "E:343",
      "E:344",
      "E:345",
      "E:346",
      "E:347",
      "E:348",
      "E:349",
      "E:350",
      "E:351",
      "E:352",
      "E:353",
      "E:354",
      "E:355",
      "E:356",
      "E:357",
      "E:358",
      "E:360",
      "E:361",
      "E:362",
      "E:363",
      "E:364",
      "E:365",
      "E:366",
      "E:367",
      "E:368",
      "E:369",
      "E:370",
      "E:371",
      "E:372",
      "E:373",
      "E:374",
      "E:375",
      "E:376",
      "E:377",
      "E:378",
      "E:379",
      "E:380",
      "E:381",
      "E:382",
      "E:383",
      "E:384",
      "E:385",
      "E:386",
      "E:387",
      "E:388",
      "E:389",
      "E:390",
      "E:391",
      "E:392",
      "E:393",
      "E:394",
      "E:395",
      "E:396",
      "E:397",
      "E:398",
      "E:399",
      "E:400",
      "E:401",
      "E:402",
      "E:403",
      "E:404",
      "E:405",
      "E:406",
      "E:407",
      "E:408",
      "E:409",
      "E:410",
      "E:411",
      "E:412",
      "E:413",
      "E:414",
      "E:415",
      "E:416",
      "E:417",
      "E:418",
      "E:419",
      "E:420",
      "E:421",
      "E:422",
      "E:423",
      "E:424",
      "E:425",
      "E:426",
      "E:427",
      "E:428",
      "E:429",
      "E:430",
      "E:431",
      "E:432",
      "E:433",
      "E:434",
      "E:435",
      "E:436",
      "E:437",
      "E:438",
      "E:439",
      "E:440",
      "E:441",
      "E:442",
      "E:443",
      "E:444",
      "E:445",
      "E:446",
      "E:447",
      "E:448",
      "E:449",
      "E:450",
      "E:451",
      "E:452",
      "E:453",
      "E:454",
      "E:455",
      "E:456",
      "E:457",
      "E:458",
      "E:459",
      "E:460",
      "E:461",
      "E:462",
      "E:463",
      "E:464",
      "E:465",
      "E:466",
      "E:467",
      "E:468",
      "E:469",
      "E:470",
      "E:471",
      "E:472",
      "E:473",
      "E:474",
      "E:475",
      "E:476",
      "E:477",
      "E:478",
      "E:479",
      "E:480",
      "E:481",
      "E:482",
      "E:483",
      "E:484",
      "E:485",
      "E:486",
      "E:487",
      "E:488",
      "E:489",
      "E:490",
      "E:491",
      "E:492",
      "E:493",
      "E:494",
      "E:495",
      "E:496",
      "E:497",
      "E:498",
      "E:499",
      "E:500",
      "E:501",
      "E:502"
    ],
    "E:360": [
      "E:320",
      "E:321",
      "E:322",
      "E:323",
      "E:324",
      "E:325",
      "E:326",
      "E:327",
      "E:328",
      "E:329",
      "E:330",
      "E:331",
      "E:332",
      "E:333",
      "E:334",
      "E:335",
      "E:336",
      "E:337",
      "E:338",
      "E:339",
      "E:340",
      "E:341",
      "E:342",
      "E:343",
      "E:344",
      "E:345",
      "E:346",
      "E:347",
      "E:348",
      "E:349",
      "E:350",
      "E:351",
      "E:352",
      "E:353",
      "E:354",
      "E:355",
      "E:356",
      "E:357",
      "E:358",
      "E:359",
      "E:361",
      "E:362",
      "E:363",
      "E:364",
      "E:365",
      "E:366",
      "E:367",
      "E:368",
      "E:369",
      "E:370",
      "E:371",
      "E:372",
      "E:373",
      "E:374",
      "E:375",
      "E:376",
      "E:377",
      "E:378",
      "E:379",
      "E:380",
      "E:381",
      "E:382",
      "E:383",
      "E:384",
      "E:385",
      "E:386",
      "E:387",
      "E:388",
      "E:389",
      "E:390",
      "E:391",
      "E:392",
      "E:393",
      "E:394",
      "E:395",
      "E:396",
      "E:397",
      "E:398",
      "E:399",
      "E:400",
      "E:401",
      "E:402",
      "E:403",
      "E:404",
      "E:405",
      "E:406",
      "E:407",
      "E:408",
      "E:409",
      "E:410",
      "E:411",
      "E:412",
      "E:413",
      "E:414",
      "E:415",
      "E:416",
      "E:417",
      "E:418",
      "E:419",
      "E:420",
      "E:421",
      "E:422",
      "E:423",
      "E:424",
      "E:425",
      "E:426",
      "E:427",
      "E:428",
      "E:429",
      "E:430",
      "E:431",
      "E:432",
      "E:433",
      "E:434",
      "E:435",
      "E:436",
      "E:437",
      "E:438",
      "E:439",
      "E:440",
      "E:441",
      "E:442",
      "E:443",
      "E:444",
      "E:445",
      "E:446",
      "E:447",
      "E:448",
      "E:449",
      "E:450",
      "E:451",
      "E:452",
      "E:453",
      "E:454",
      "E:455",
      "E:456",
      "E:457",
      "E:458",
      "E:459",
      "E:460",
      "E:461",
      "E:462",
      "E:463",
      "E:464",
      "E:465",
      "E:466",
      "E:467",
      "E:468",
      "E:469",
      "E:470",
      "E:471",
      "E:472",
      "E:473",
      "E:474",
      "E:475",
      "E:476",
      "E:477",
      "E:478",
      "E:479",
      "E:480",
      "E:481",
      "E:482",
      "E:483",
      "E:484",
      "E:485",
      "E:486",
      "E:487",
      "E:488",
      "E:489",
      "E:490",
      "E:491",
      "E:492",
      "E:493",
      "E:494",
      "E:495",
      "E:496",
      "E:497",
      "E:498",
      "E:499",
      "E:500",
      "E:501",
      "E:502"
    ],
    "E:361": [
      "E:320",
      "E:321",
      "E:322",
      "E:323",
      "E:324",
      "E:325",
      "E:326",
      "E:327",
      "E:328",
      "E:329",
      "E:330",
      "E:331",
      "E:332",
      "E:333",
      "E:334",
      "E:335",
      "E:336",
      "E:337",
      "E:338",
      "E:339",
      "E:340",
      "E:341",
      "E:342",
      "E:343",
      "E:344",
      "E:345",
      "E:346",
      "E:347",
      "E:348",
      "E:349",
      "E:350",
      "E:351",
      "E:352",
      "E:353",
      "E:354",
      "E:355",
      "E:356",
      "E:357",
      "E:358",
      "E:359",
      "E:360",
      "E:362",
      "E:363",
      "E:364",
      "E:365",
      "E:366",
      "E:367",
      "E:368",
      "E:369",
      "E:370",
      "E:371",
      "E:372",
      "E:373",
      "E:374",
      "E:375",
      "E:376",
      "E:377",
      "E:378",
      "E:379",
      "E:380",
      "E:381",
      "E:382",
      "E:383",
      "E:384",
      "E:385",
      "E:386",
      "E:387",
      "E:388",
      "E:389",
      "E:390",
      "E:391",
      "E:392",
      "E:393",
      "E:394",
      "E:395",
      "E:396",
      "E:397",
      "E:398",
      "E:399",
      "E:400",
      "E:401",
      "E:402",
      "E:403",
      "E:404",
      "E:405",
      "E:406",
      "E:407",
      "E:408",
      "E:409",
      "E:410",
      "E:411",
      "E:412",
      "E:413",
      "E:414",
      "E:415",
      "E:416",
      "E:417",
      "E:418",
      "E:419",
      "E:420",
      "E:421",
      "E:422",
      "E:423",
      "E:424",
      "E:425",
      "E:426",
      "E:427",
      "E:428",
      "E:429",
      "E:430",
      "E:431",
      "E:432",
      "E:433",
      "E:434",
      "E:435",
      "E:436",
      "E:437",
      "E:438",
      "E:439",
      "E:440",
      "E:441",
      "E:442",
      "E:443",
      "E:444",
      "E:445",
      "E:446",
      "E:447",
      "E:448",
      "E:449",
      "E:450",
      "E:451",
      "E:452",
      "E:453",
      "E:454",
      "E:455",
      "E:456",
      "E:457",
      "E:458",
      "E:459",
      "E:460",
      "E:461",
      "E:462",
      "E:463",
      "E:464",
      "E:465",
      "E:466",
      "E:467",
      "E:468",
      "E:469",
      "E:470",
      "E:471",
      "E:472",
      "E:473",
      "E:474",
      "E:475",
      "E:476",
      "E:477",
      "E:478",
      "E:479",
      "E:480",
      "E:481",
      "E:482",
      "E:483",
      "E:484",
      "E:485",
      "E:486",
      "E:487",
      "E:488",
      "E:489",
      "E:490",
      "E:491",
      "E:492",
      "E:493",
      "E:494",
      "E:495",
      "E:496",
      "E:497",
      "E:498",
      "E:499",
      "E:500",
      "E:501",
      "E:502"
    ],
    "E:362": [
      "E:320",
      "E:321",
      "E:322",
      "E:323",
      "E:324",
      "E:325",
      "E:326",
      "E:327",
      "E:328",
      "E:329",
      "E:330",
      "E:331",
      "E:332",
      "E:333",
      "E:334",
      "E:335",
      "E:336",
      "E:337",
      "E:338",
      "E:339",
      "E:340",
      "E:341",
      "E:342",
      "E:343",
      "E:344",
      "E:345",
      "E:346",
      "E:347",
      "E:348",
      "E:349",
      "E:350",
      "E:351",
      "E:352",
      "E:353",
      "E:354",
      "E:355",
      "E:356",
      "E:357",
      "E:358",
      "E:359",
      "E:360",
      "E:361",
      "E:363",
      "E:364",
      "E:365",
      "E:366",
      "E:367",
      "E:368",
      "E:369",
      "E:370",
      "E:371",
      "E:372",
      "E:373",
      "E:374",
      "E:375",
      "E:376",
      "E:377",
      "E:378",
      "E:379",
      "E:380",
      "E:381",
      "E:382",
      "E:383",
      "E:384",
      "E:385",
      "E:386",
      "E:387",
      "E:388",
      "E:389",
      "E:390",
      "E:391",
      "E:392",
      "E:393",
      "E:394",
      "E:395",
      "E:396",
      "E:397",
      "E:398",
      "E:399",
      "E:400",
      "E:401",
      "E:402",
      "E:403",
      "E:404",
      "E:405",
      "E:406",
      "E:407",
      "E:408",
      "E:409",
      "E:410",
      "E:411",
      "E:412",
      "E:413",
      "E:414",
      "E:415",
      "E:416",
      "E:417",
      "E:418",
      "E:419",
      "E:420",
      "E:421",
      "E:422",
      "E:423",
      "E:424",
      "E:425",
      "E:426",
      "E:427",
      "E:428",
      "E:429",
      "E:430",
      "E:431",
      "E:432",
      "E:433",
      "E:434",
      "E:435",
      "E:436",
      "E:437",
      "E:438",
      "E:439",
      "E:440",
      "E:441",
      "E:442",
      "E:443",
      "E:444",
      "E:445",
      "E:446",
      "E:447",
      "E:448",
      "E:449",
      "E:450",
      "E:451",
      "E:452",
      "E:453",
      "E:454",
      "E:455",
      "E:456",
      "E:457",
      "E:458",
      "E:459",
      "E:460",
      "E:461",
      "E:462",
      "E:463",
      "E:464",
      "E:465",
      "E:466",
      "E:467",
      "E:468",
      "E:469",
      "E:470",
      "E:471",
      "E:472",
      "E:473",
      "E:474",
      "E:475",
      "E:476",
      "E:477",
      "E:478",
      "E:479",
      "E:480",
      "E:481",
      "E:482",
      "E:483",
      "E:484",
      "E:485",
      "E:486",
      "E:487",
      "E:488",
      "E:489",
      "E:490",
      "E:491",
      "E:492",
      "E:493",
      "E:494",
      "E:495",
      "E:496",
      "E:497",
      "E:498",
      "E:499",
      "E:500",
      "E:501",
      "E:502"
    ],
    "E:363": [
      "E:320",
      "E:321",
      "E:322",
      "E:323",
      "E:324",
      "E:325",
      "E:326",
      "E:327",
      "E:328",
      "E:329",
      "E:330",
      "E:331",
      "E:332",
      "E:333",
      "E:334",
      "E:335",
      "E:336",
      "E:337",
      "E:338",
      "E:339",
      "E:340",
      "E:341",
      "E:342",
      "E:343",
      "E:344",
      "E:345",
      "E:346",
      "E:347",
      "E:348",
      "E:349",
      "E:350",
      "E:351",
      "E:352",
      "E:353",
      "E:354",
      "E:355",
      "E:356",
      "E:357",
      "E:358",
      "E:359",
      "E:360",
      "E:361",
      "E:362",
      "E:364",
      "E:365",
      "E:366",
      "E:367",
      "E:368",
      "E:369",
      "E:370",
      "E:371",
      "E:372",
      "E:373",
      "E:374",
      "E:375",
      "E:376",
      "E:377",
      "E:378",
      "E:379",
      "E:380",
      "E:381",
      "E:382",
      "E:383",
      "E:384",
      "E:385",
      "E:386",
      "E:387",
      "E:388",
      "E:389",
      "E:390",
      "E:391",
      "E:392",
      "E:393",
      "E:394",
      "E:395",
      "E:396",
      "E:397",
      "E:398",
      "E:399",
      "E:400",
      "E:401",
      "E:402",
      "E:403",
      "E:404",
      "E:405",
      "E:406",
      "E:407",
      "E:408",
      "E:409",
      "E:410",
      "E:411",
      "E:412",
      "E:413",
      "E:414",
      "E:415",
      "E:416",
      "E:417",
      "E:418",
      "E:419",
      "E:420",
      "E:421",
      "E:422",
      "E:423",
      "E:424",
      "E:425",
      "E:426",
      "E:427",
      "E:428",
      "E:429",
      "E:430",
      "E:431",
      "E:432",
      "E:433",
      "E:434",
      "E:435",
      "E:436",
      "E:437",
      "E:438",
      "E:439",
      "E:440",
      "E:441",
      "E:442",
      "E:443",
      "E:444",
      "E:445",
      "E:446",
      "E:447",
      "E:448",
      "E:449",
      "E:450",
      "E:451",
      "E:452",
      "E:453",
      "E:454",
      "E:455",
      "E:456",
      "E:457",
      "E:458",
      "E:459",
      "E:460",
      "E:461",
      "E:462",
      "E:463",
      "E:464",
      "E:465",
      "E:466",
      "E:467",
      "E:468",
      "E:469",
      "E:470",
      "E:471",
      "E:472",
      "E:473",
      "E:474",
      "E:475",
      "E:476",
      "E:477",
      "E:478",
      "E:479",
      "E:480",
      "E:481",
      "E:482",
      "E:483",
      "E:484",
      "E:485",
      "E:486",
      "E:487",
      "E:488",
      "E:489",
      "E:490",
      "E:491",
      "E:492",
      "E:493",
      "E:494",
      "E:495",
      "E:496",
      "E:497",
      "E:498",
      "E:499",
      "E:500",
      "E:501",
      "E:502"
    ],
    "E:364": [
      "E:320",
      "E:321",
      "E:322",
      "E:323",
      "E:324",
      "E:325",
      "E:326",
      "E:327",
      "E:328",
      "E:329",
      "E:330",
      "E:331",
      "E:332",
      "E:333",
      "E:334",
      "E:335",
      "E:336",
      "E:337",
      "E:338",
      "E:339",
      "E:340",
      "E:341",
      "E:342",
      "E:343",
      "E:344",
      "E:345",
      "E:346",
      "E:347",
      "E:348",
      "E:349",
      "E:350",
      "E:351",
      "E:352",
      "E:353",
      "E:354",
      "E:355",
      "E:356",
      "E:357",
      "E:358",
      "E:359",
      "E:360",
      "E:361",
      "E:362",
      "E:363",
      "E:365",
      "E:366",
      "E:367",
      "E:368",
      "E:369",
      "E:370",
      "E:371",
      "E:372",
      "E:373",
      "E:374",
      "E:375",
      "E:376",
      "E:377",
      "E:378",
      "E:379",
      "E:380",
      "E:381",
      "E:382",
      "E:383",
      "E:384",
      "E:385",
      "E:386",
      "E:387",
      "E:388",
      "E:389",
      "E:390",
      "E:391",
      "E:392",
      "E:393",
      "E:394",
      "E:395",
      "E:396",
      "E:397",
      "E:398",
      "E:399",
      "E:400",
      "E:401",
      "E:402",
      "E:403",
      "E:404",
      "E:405",
      "E:406",
      "E:407",
      "E:408",
      "E:409",
      "E:410",
      "E:411",
      "E:412",
      "E:413",
      "E:414",
      "E:415",
      "E:416",
      "E:417",
      "E:418",
      "E:419",
      "E:420",
      "E:421",
      "E:422",
      "E:423",
      "E:424",
      "E:425",
      "E:426",
      "E:427",
      "E:428",
      "E:429",
      "E:430",
      "E:431",
      "E:432",
      "E:433",
      "E:434",
      "E:435",
      "E:436",
      "E:437",
      "E:438",
      "E:439",
      "E:440",
      "E:441",
      "E:442",
      "E:443",
      "E:444",
      "E:445",
      "E:446",
      "E:447",
      "E:448",
      "E:449",
      "E:450",
      "E:451",
      "E:452",
      "E:453",
      "E:454",
      "E:455",
      "E:456",
      "E:457",
      "E:458",
      "E:459",
      "E:460",
      "E:461",
      "E:462",
      "E:463",
      "E:464",
      "E:465",
      "E:466",
      "E:467",
      "E:468",
      "E:469",
      "E:470",
      "E:471",
      "E:472",
      "E:473",
      "E:474",
      "E:475",
      "E:476",
      "E:477",
      "E:478",
      "E:479",
      "E:480",
      "E:481",
      "E:482",
      "E:483",
      "E:484",
      "E:485",
      "E:486",
      "E:487",
      "E:488",
      "E:489",
      "E:490",
      "E:491",
      "E:492",
      "E:493",
      "E:494",
      "E:495",
      "E:496",
      "E:497",
      "E:498",
      "E:499",
      "E:500",
      "E:501",
      "E:502"
    ],
    "E:365": [
      "E:320",
      "E:321",
      "E:322",
      "E:323",
      "E:324",
      "E:325",
      "E:326",
      "E:327",
      "E:328",
      "E:329",
      "E:330",
      "E:331",
      "E:332",
      "E:333",
      "E:334",
      "E:335",
      "E:336",
      "E:337",
      "E:338",
      "E:339",
      "E:340",
      "E:341",
      "E:342",
      "E:343",
      "E:344",
      "E:345",
      "E:346",
      "E:347",
      "E:348",
      "E:349",
      "E:350",
      "E:351",
      "E:352",
      "E:353",
      "E:354",
      "E:355",
      "E:356",
      "E:357",
      "E:358",
      "E:359",
      "E:360",
      "E:361",
      "E:362",
      "E:363",
      "E:364",
      "E:366",
      "E:367",
      "E:368",
      "E:369",
      "E:370",
      "E:371",
      "E:372",
      "E:373",
      "E:374",
      "E:375",
      "E:376",
      "E:377",
      "E:378",
      "E:379",
      "E:380",
      "E:381",
      "E:382",
      "E:383",
      "E:384",
      "E:385",
      "E:386",
      "E:387",
      "E:388",
      "E:389",
      "E:390",
      "E:391",
      "E:392",
      "E:393",
      "E:394",
      "E:395",
      "E:396",
      "E:397",
      "E:398",
      "E:399",
      "E:400",
      "E:401",
      "E:402",
      "E:403",
      "E:404",
      "E:405",
      "E:406",
      "E:407",
      "E:408",
      "E:409",
      "E:410",
      "E:411",
      "E:412",
      "E:413",
      "E:414",
      "E:415",
      "E:416",
      "E:417",
      "E:418",
      "E:419",
      "E:420",
      "E:421",
      "E:422",
      "E:423",
      "E:424",
      "E:425",
      "E:426",
      "E:427",
      "E:428",
      "E:429",
      "E:430",
      "E:431",
      "E:432",
      "E:433",
      "E:434",
      "E:435",
      "E:436",
      "E:437",
      "E:438",
      "E:439",
      "E:440",
      "E:441",
      "E:442",
      "E:443",
      "E:444",
      "E:445",
      "E:446",
      "E:447",
      "E:448",
      "E:449",
      "E:450",
      "E:451",
      "E:452",
      "E:453",
      "E:454",
      "E:455",
      "E:456",
      "E:457",
      "E:458",
      "E:459",
      "E:460",
      "E:461",
      "E:462",
      "E:463",
      "E:464",
      "E:465",
      "E:466",
      "E:467",
      "E:468",
      "E:469",
      "E:470",
      "E:471",
      "E:472",
      "E:473",
      "E:474",
      "E:475",
      "E:476",
      "E:477",
      "E:478",
      "E:479",
      "E:480",
      "E:481",
      "E:482",
      "E:483",
      "E:484",
      "E:485",
      "E:486",
      "E:487",
      "E:488",
      "E:489",
      "E:490",
      "E:491",
      "E:492",
      "E:493",
      "E:494",
      "E:495",
      "E:496",
      "E:497",
      "E:498",
      "E:499",
      "E:500",
      "E:501",
      "E:502"
    ],
    "E:366": [
      "E:320",
      "E:321",
      "E:322",
      "E:323",
      "E:324",
      "E:325",
      "E:326",
      "E:327",
      "E:328",
      "E:329",
      "E:330",
      "E:331",
      "E:332",
      "E:333",
      "E:334",
      "E:335",
      "E:336",
      "E:337",
      "E:338",
      "E:339",
      "E:340",
      "E:341",
      "E:342",
      "E:343",
      "E:344",
      "E:345",
      "E:346",
      "E:347",
      "E:348",
      "E:349",
      "E:350",
      "E:351",
      "E:352",
      "E:353",
      "E:354",
      "E:355",
      "E:356",
      "E:357",
      "E:358",
      "E:359",
      "E:360",
      "E:361",
      "E:362",
      "E:363",
      "E:364",
      "E:365",
      "E:367",
      "E:368",
      "E:369",
      "E:370",
      "E:371",
      "E:372",
      "E:373",
      "E:374",
      "E:375",
      "E:376",
      "E:377",
      "E:378",
      "E:379",
      "E:380",
      "E:381",
      "E:382",
      "E:383",
      "E:384",
      "E:385",
      "E:386",
      "E:387",
      "E:388",
      "E:389",
      "E:390",
      "E:391",
      "E:392",
      "E:393",
      "E:394",
      "E:395",
      "E:396",
      "E:397",
      "E:398",
      "E:399",
      "E:400",
      "E:401",
      "E:402",
      "E:403",
      "E:404",
      "E:405",
      "E:406",
      "E:407",
      "E:408",
      "E:409",
      "E:410",
      "E:411",
      "E:412",
      "E:413",
      "E:414",
      "E:415",
      "E:416",
      "E:417",
      "E:418",
      "E:419",
      "E:420",
      "E:421",
      "E:422",
      "E:423",
      "E:424",
      "E:425",
      "E:426",
      "E:427",
      "E:428",
      "E:429",
      "E:430",
      "E:431",
      "E:432",
      "E:433",
      "E:434",
      "E:435",
      "E:436",
      "E:437",
      "E:438",
      "E:439",
      "E:440",
      "E:441",
      "E:442",
      "E:443",
      "E:444",
      "E:445",
      "E:446",
      "E:447",
      "E:448",
      "E:449",
      "E:450",
      "E:451",
      "E:452",
      "E:453",
      "E:454",
      "E:455",
      "E:456",
      "E:457",
      "E:458",
      "E:459",
      "E:460",
      "E:461",
      "E:462",
      "E:463",
      "E:464",
      "E:465",
      "E:466",
      "E:467",
      "E:468",
      "E:469",
      "E:470",
      "E:471",
      "E:472",
      "E:473",
      "E:474",
      "E:475",
      "E:476",
      "E:477",
      "E:478",
      "E:479",
      "E:480",
      "E:481",
      "E:482",
      "E:483",
      "E:484",
      "E:485",
      "E:486",
      "E:487",
      "E:488",
      "E:489",
      "E:490",
      "E:491",
      "E:492",
      "E:493",
      "E:494",
      "E:495",
      "E:496",
      "E:497",
      "E:498",
      "E:499",
      "E:500",
      "E:501",
      "E:502"
    ],
    "E:367": [
      "E:320",
      "E:321",
      "E:322",
      "E:323",
      "E:324",
      "E:325",
      "E:326",
      "E:327",
      "E:328",
      "E:329",
      "E:330",
      "E:331",
      "E:332",
      "E:333",
      "E:334",
      "E:335",
      "E:336",
      "E:337",
      "E:338",
      "E:339",
      "E:340",
      "E:341",
      "E:342",
      "E:343",
      "E:344",
      "E:345",
      "E:346",
      "E:347",
      "E:348",
      "E:349",
      "E:350",
      "E:351",
      "E:352",
      "E:353",
      "E:354",
      "E:355",
      "E:356",
      "E:357",
      "E:358",
      "E:359",
      "E:360",
      "E:361",
      "E:362",
      "E:363",
      "E:364",
      "E:365",
      "E:366",
      "E:368",
      "E:369",
      "E:370",
      "E:371",
      "E:372",
      "E:373",
      "E:374",
      "E:375",
      "E:376",
      "E:377",
      "E:378",
      "E:379",
      "E:380",
      "E:381",
      "E:382",
      "E:383",
      "E:384",
      "E:385",
      "E:386",
      "E:387",
      "E:388",
      "E:389",
      "E:390",
      "E:391",
      "E:392",
      "E:393",
      "E:394",
      "E:395",
      "E:396",
      "E:397",
      "E:398",
      "E:399",
      "E:400",
      "E:401",
      "E:402",
      "E:403",
      "E:404",
      "E:405",
      "E:406",
      "E:407",
      "E:408",
      "E:409",
      "E:410",
      "E:411",
      "E:412",
      "E:413",
      "E:414",
      "E:415",
      "E:416",
      "E:417",
      "E:418",
      "E:419",
      "E:420",
      "E:421",
      "E:422",
      "E:423",
      "E:424",
      "E:425",
      "E:426",
      "E:427",
      "E:428",
      "E:429",
      "E:430",
      "E:431",
      "E:432",
      "E:433",
      "E:434",
      "E:435",
      "E:436",
      "E:437",
      "E:438",
      "E:439",
      "E:440",
      "E:441",
      "E:442",
      "E:443",
      "E:444",
      "E:445",
      "E:446",
      "E:447",
      "E:448",
      "E:449",
      "E:450",
      "E:451",
      "E:452",
      "E:453",
      "E:454",
      "E:455",
      "E:456",
      "E:457",
      "E:458",
      "E:459",
      "E:460",
      "E:461",
      "E:462",
      "E:463",
      "E:464",
      "E:465",
      "E:466",
      "E:467",
      "E:468",
      "E:469",
      "E:470",
      "E:471",
      "E:472",
      "E:473",
      "E:474",
      "E:475",
      "E:476",
      "E:477",
      "E:478",
      "E:479",
      "E:480",
      "E:481",
      "E:482",
      "E:483",
      "E:484",
      "E:485",
      "E:486",
      "E:487",
      "E:488",
      "E:489",
      "E:490",
      "E:491",
      "E:492",
      "E:493",
      "E:494",
      "E:495",
      "E:496",
      "E:497",
      "E:498",
      "E:499",
      "E:500",
      "E:501",
      "E:502"
    ],
    "E:368": [
      "E:320",
      "E:321",
      "E:322",
      "E:323",
      "E:324",
      "E:325",
      "E:326",
      "E:327",
      "E:328",
      "E:329",
      "E:330",
      "E:331",
      "E:332",
      "E:333",
      "E:334",
      "E:335",
      "E:336",
      "E:337",
      "E:338",
      "E:339",
      "E:340",
      "E:341",
      "E:342",
      "E:343",
      "E:344",
      "E:345",
      "E:346",
      "E:347",
      "E:348",
      "E:349",
      "E:350",
      "E:351",
      "E:352",
      "E:353",
      "E:354",
      "E:355",
      "E:356",
      "E:357",
      "E:358",
      "E:359",
      "E:360",
      "E:361",
      "E:362",
      "E:363",
      "E:364",
      "E:365",
      "E:366",
      "E:367",
      "E:369",
      "E:370",
      "E:371",
      "E:372",
      "E:373",
      "E:374",
      "E:375",
      "E:376",
      "E:377",
      "E:378",
      "E:379",
      "E:380",
      "E:381",
      "E:382",
      "E:383",
      "E:384",
      "E:385",
      "E:386",
      "E:387",
      "E:388",
      "E:389",
      "E:390",
      "E:391",
      "E:392",
      "E:393",
      "E:394",
      "E:395",
      "E:396",
      "E:397",
      "E:398",
      "E:399",
      "E:400",
      "E:401",
      "E:402",
      "E:403",
      "E:404",
      "E:405",
      "E:406",
      "E:407",
      "E:408",
      "E:409",
      "E:410",
      "E:411",
      "E:412",
      "E:413",
      "E:414",
      "E:415",
      "E:416",
      "E:417",
      "E:418",
      "E:419",
      "E:420",
      "E:421",
      "E:422",
      "E:423",
      "E:424",
      "E:425",
      "E:426",
      "E:427",
      "E:428",
      "E:429",
      "E:430",
      "E:431",
      "E:432",
      "E:433",
      "E:434",
      "E:435",
      "E:436",
      "E:437",
      "E:438",
      "E:439",
      "E:440",
      "E:441",
      "E:442",
      "E:443",
      "E:444",
      "E:445",
      "E:446",
      "E:447",
      "E:448",
      "E:449",
      "E:450",
      "E:451",
      "E:452",
      "E:453",
      "E:454",
      "E:455",
      "E:456",
      "E:457",
      "E:458",
      "E:459",
      "E:460",
      "E:461",
      "E:462",
      "E:463",
      "E:464",
      "E:465",
      "E:466",
      "E:467",
      "E:468",
      "E:469",
      "E:470",
      "E:471",
      "E:472",
      "E:473",
      "E:474",
      "E:475",
      "E:476",
      "E:477",
      "E:478",
      "E:479",
      "E:480",
      "E:481",
      "E:482",
      "E:483",
      "E:484",
      "E:485",
      "E:486",
      "E:487",
      "E:488",
      "E:489",
      "E:490",
      "E:491",
      "E:492",
      "E:493",
      "E:494",
      "E:495",
      "E:496",
      "E:497",
      "E:498",
      "E:499",
      "E:500",
      "E:501",
      "E:502"
    ],
    "E:369": [
      "E:320",
      "E:321",
      "E:322",
      "E:323",
      "E:324",
      "E:325",
      "E:326",
      "E:327",
      "E:328",
      "E:329",
      "E:330",
      "E:331",
      "E:332",
      "E:333",
      "E:334",
      "E:335",
      "E:336",
      "E:337",
      "E:338",
      "E:339",
      "E:340",
      "E:341",
      "E:342",
      "E:343",
      "E:344",
      "E:345",
      "E:346",
      "E:347",
      "E:348",
      "E:349",
      "E:350",
      "E:351",
      "E:352",
      "E:353",
      "E:354",
      "E:355",
      "E:356",
      "E:357",
      "E:358",
      "E:359",
      "E:360",
      "E:361",
      "E:362",
      "E:363",
      "E:364",
      "E:365",
      "E:366",
      "E:367",
      "E:368",
      "E:370",
      "E:371",
      "E:372",
      "E:373",
      "E:374",
      "E:375",
      "E:376",
      "E:377",
      "E:378",
      "E:379",
      "E:380",
      "E:381",
      "E:382",
      "E:383",
      "E:384",
      "E:385",
      "E:386",
      "E:387",
      "E:388",
      "E:389",
      "E:390",
      "E:391",
      "E:392",
      "E:393",
      "E:394",
      "E:395",
      "E:396",
      "E:397",
      "E:398",
      "E:399",
      "E:400",
      "E:401",
      "E:402",
      "E:403",
      "E:404",
      "E:405",
      "E:406",
      "E:407",
      "E:408",
      "E:409",
      "E:410",
      "E:411",
      "E:412",
      "E:413",
      "E:414",
      "E:415",
      "E:416",
      "E:417",
      "E:418",
      "E:419",
      "E:420",
      "E:421",
      "E:422",
      "E:423",
      "E:424",
      "E:425",
      "E:426",
      "E:427",
      "E:428",
      "E:429",
      "E:430",
      "E:431",
      "E:432",
      "E:433",
      "E:434",
      "E:435",
      "E:436",
      "E:437",
      "E:438",
      "E:439",
      "E:440",
      "E:441",
      "E:442",
      "E:443",
      "E:444",
      "E:445",
      "E:446",
      "E:447",
      "E:448",
      "E:449",
      "E:450",
      "E:451",
      "E:452",
      "E:453",
      "E:454",
      "E:455",
      "E:456",
      "E:457",
      "E:458",
      "E:459",
      "E:460",
      "E:461",
      "E:462",
      "E:463",
      "E:464",
      "E:465",
      "E:466",
      "E:467",
      "E:468",
      "E:469",
      "E:470",
      "E:471",
      "E:472",
      "E:473",
      "E:474",
      "E:475",
      "E:476",
      "E:477",
      "E:478",
      "E:479",
      "E:480",
      "E:481",
      "E:482",
      "E:483",
      "E:484",
      "E:485",
      "E:486",
      "E:487",
      "E:488",
      "E:489",
      "E:490",
      "E:491",
      "E:492",
      "E:493",
      "E:494",
      "E:495",
      "E:496",
      "E:497",
      "E:498",
      "E:499",
      "E:500",
      "E:501",
      "E:502"
    ],
    "E:370": [
      "E:320",
      "E:321",
      "E:322",
      "E:323",
      "E:324",
      "E:325",
      "E:326",
      "E:327",
      "E:328",
      "E:329",
      "E:330",
      "E:331",
      "E:332",
      "E:333",
      "E:334",
      "E:335",
      "E:336",
      "E:337",
      "E:338",
      "E:339",
      "E:340",
      "E:341",
      "E:342",
      "E:343",
      "E:344",
      "E:345",
      "E:346",
      "E:347",
      "E:348",
      "E:349",
      "E:350",
      "E:351",
      "E:352",
      "E:353",
      "E:354",
      "E:355",
      "E:356",
      "E:357",
      "E:358",
      "E:359",
      "E:360",
      "E:361",
      "E:362",
      "E:363",
      "E:364",
      "E:365",
      "E:366",
      "E:367",
      "E:368",
      "E:369",
      "E:371",
      "E:372",
      "E:373",
      "E:374",
      "E:375",
      "E:376",
      "E:377",
      "E:378",
      "E:379",
      "E:380",
      "E:381",
      "E:382",
      "E:383",
      "E:384",
      "E:385",
      "E:386",
      "E:387",
      "E:388",
      "E:389",
      "E:390",
      "E:391",
      "E:392",
      "E:393",
      "E:394",
      "E:395",
      "E:396",
      "E:397",
      "E:398",
      "E:399",
      "E:400",
      "E:401",
      "E:402",
      "E:403",
      "E:404",
      "E:405",
      "E:406",
      "E:407",
      "E:408",
      "E:409",
      "E:410",
      "E:411",
      "E:412",
      "E:413",
      "E:414",
      "E:415",
      "E:416",
      "E:417",
      "E:418",
      "E:419",
      "E:420",
      "E:421",
      "E:422",
      "E:423",
      "E:424",
      "E:425",
      "E:426",
      "E:427",
      "E:428",
      "E:429",
      "E:430",
      "E:431",
      "E:432",
      "E:433",
      "E:434",
      "E:435",
      "E:436",
      "E:437",
      "E:438",
      "E:439",
      "E:440",
      "E:441",
      "E:442",
      "E:443",
      "E:444",
      "E:445",
      "E:446",
      "E:447",
      "E:448",
      "E:449",
      "E:450",
      "E:451",
      "E:452",
      "E:453",
      "E:454",
      "E:455",
      "E:456",
      "E:457",
      "E:458",
      "E:459",
      "E:460",
      "E:461",
      "E:462",
      "E:463",
      "E:464",
      "E:465",
      "E:466",
      "E:467",
      "E:468",
      "E:469",
      "E:470",
      "E:471",
      "E:472",
      "E:473",
      "E:474",
      "E:475",
      "E:476",
      "E:477",
      "E:478",
      "E:479",
      "E:480",
      "E:481",
      "E:482",
      "E:483",
      "E:484",
      "E:485",
      "E:486",
      "E:487",
      "E:488",
      "E:489",
      "E:490",
      "E:491",
      "E:492",
      "E:493",
      "E:494",
      "E:495",
      "E:496",
      "E:497",
      "E:498",
      "E:499",
      "E:500",
      "E:501",
      "E:502"
    ],
    "E:371": [
      "E:320",
      "E:321",
      "E:322",
      "E:323",
      "E:324",
      "E:325",
      "E:326",
      "E:327",
      "E:328",
      "E:329",
      "E:330",
      "E:331",
      "E:332",
      "E:333",
      "E:334",
      "E:335",
      "E:336",
      "E:337",
      "E:338",
      "E:339",
      "E:340",
      "E:341",
      "E:342",
      "E:343",
      "E:344",
      "E:345",
      "E:346",
      "E:347",
      "E:348",
      "E:349",
      "E:350",
      "E:351",
      "E:352",
      "E:353",
      "E:354",
      "E:355",
      "E:356",
      "E:357",
      "E:358",
      "E:359",
      "E:360",
      "E:361",
      "E:362",
      "E:363",
      "E:364",
      "E:365",
      "E:366",
      "E:367",
      "E:368",
      "E:369",
      "E:370",
      "E:372",
      "E:373",
      "E:374",
      "E:375",
      "E:376",
      "E:377",
      "E:378",
      "E:379",
      "E:380",
      "E:381",
      "E:382",
      "E:383",
      "E:384",
      "E:385",
      "E:386",
      "E:387",
      "E:388",
      "E:389",
      "E:390",
      "E:391",
      "E:392",
      "E:393",
      "E:394",
      "E:395",
      "E:396",
      "E:397",
      "E:398",
      "E:399",
      "E:400",
      "E:401",
      "E:402",
      "E:403",
      "E:404",
      "E:405",
      "E:406",
      "E:407",
      "E:408",
      "E:409",
      "E:410",
      "E:411",
      "E:412",
      "E:413",
      "E:414",
      "E:415",
      "E:416",
      "E:417",
      "E:418",
      "E:419",
      "E:420",
      "E:421",
      "E:422",
      "E:423",
      "E:424",
      "E:425",
      "E:426",
      "E:427",
      "E:428",
      "E:429",
      "E:430",
      "E:431",
      "E:432",
      "E:433",
      "E:434",
      "E:435",
      "E:436",
      "E:437",
      "E:438",
      "E:439",
      "E:440",
      "E:441",
      "E:442",
      "E:443",
      "E:444",
      "E:445",
      "E:446",
      "E:447",
      "E:448",
      "E:449",
      "E:450",
      "E:451",
      "E:452",
      "E:453",
      "E:454",
      "E:455",
      "E:456",
      "E:457",
      "E:458",
      "E:459",
      "E:460",
      "E:461",
      "E:462",
      "E:463",
      "E:464",
      "E:465",
      "E:466",
      "E:467",
      "E:468",
      "E:469",
      "E:470",
      "E:471",
      "E:472",
      "E:473",
      "E:474",
      "E:475",
      "E:476",
      "E:477",
      "E:478",
      "E:479",
      "E:480",
      "E:481",
      "E:482",
      "E:483",
      "E:484",
      "E:485",
      "E:486",
      "E:487",
      "E:488",
      "E:489",
      "E:490",
      "E:491",
      "E:492",
      "E:493",
      "E:494",
      "E:495",
      "E:496",
      "E:497",
      "E:498",
      "E:499",
      "E:500",
      "E:501",
      "E:502"
    ],
    "E:372": [
      "E:320",
      "E:321",
      "E:322",
      "E:323",
      "E:324",
      "E:325",
      "E:326",
      "E:327",
      "E:328",
      "E:329",
      "E:330",
      "E:331",
      "E:332",
      "E:333",
      "E:334",
      "E:335",
      "E:336",
      "E:337",
      "E:338",
      "E:339",
      "E:340",
      "E:341",
      "E:342",
      "E:343",
      "E:344",
      "E:345",
      "E:346",
      "E:347",
      "E:348",
      "E:349",
      "E:350",
      "E:351",
      "E:352",
      "E:353",
      "E:354",
      "E:355",
      "E:356",
      "E:357",
      "E:358",
      "E:359",
      "E:360",
      "E:361",
      "E:362",
      "E:363",
      "E:364",
      "E:365",
      "E:366",
      "E:367",
      "E:368",
      "E:369",
      "E:370",
      "E:371",
      "E:373",
      "E:374",
      "E:375",
      "E:376",
      "E:377",
      "E:378",
      "E:379",
      "E:380",
      "E:381",
      "E:382",
      "E:383",
      "E:384",
      "E:385",
      "E:386",
      "E:387",
      "E:388",
      "E:389",
      "E:390",
      "E:391",
      "E:392",
      "E:393",
      "E:394",
      "E:395",
      "E:396",
      "E:397",
      "E:398",
      "E:399",
      "E:400",
      "E:401",
      "E:402",
      "E:403",
      "E:404",
      "E:405",
      "E:406",
      "E:407",
      "E:408",
      "E:409",
      "E:410",
      "E:411",
      "E:412",
      "E:413",
      "E:414",
      "E:415",
      "E:416",
      "E:417",
      "E:418",
      "E:419",
      "E:420",
      "E:421",
      "E:422",
      "E:423",
      "E:424",
      "E:425",
      "E:426",
      "E:427",
      "E:428",
      "E:429",
      "E:430",
      "E:431",
      "E:432",
      "E:433",
      "E:434",
      "E:435",
      "E:436",
      "E:437",
      "E:438",
      "E:439",
      "E:440",
      "E:441",
      "E:442",
      "E:443",
      "E:444",
      "E:445",
      "E:446",
      "E:447",
      "E:448",
      "E:449",
      "E:450",
      "E:451",
      "E:452",
      "E:453",
      "E:454",
      "E:455",
      "E:456",
      "E:457",
      "E:458",
      "E:459",
      "E:460",
      "E:461",
      "E:462",
      "E:463",
      "E:464",
      "E:465",
      "E:466",
      "E:467",
      "E:468",
      "E:469",
      "E:470",
      "E:471",
      "E:472",
      "E:473",
      "E:474",
      "E:475",
      "E:476",
      "E:477",
      "E:478",
      "E:479",
      "E:480",
      "E:481",
      "E:482",
      "E:483",
      "E:484",
      "E:485",
      "E:486",
      "E:487",
      "E:488",
      "E:489",
      "E:490",
      "E:491",
      "E:492",
      "E:493",
      "E:494",
      "E:495",
      "E:496",
      "E:497",
      "E:498",
      "E:499",
      "E:500",
      "E:501",
      "E:502"
    ],
    "E:373": [
      "E:320",
      "E:321",
      "E:322",
      "E:323",
      "E:324",
      "E:325",
      "E:326",
      "E:327",
      "E:328",
      "E:329",
      "E:330",
      "E:331",
      "E:332",
      "E:333",
      "E:334",
      "E:335",
      "E:336",
      "E:337",
      "E:338",
      "E:339",
      "E:340",
      "E:341",
      "E:342",
      "E:343",
      "E:344",
      "E:345",
      "E:346",
      "E:347",
      "E:348",
      "E:349",
      "E:350",
      "E:351",
      "E:352",
      "E:353",
      "E:354",
      "E:355",
      "E:356",
      "E:357",
      "E:358",
      "E:359",
      "E:360",
      "E:361",
      "E:362",
      "E:363",
      "E:364",
      "E:365",
      "E:366",
      "E:367",
      "E:368",
      "E:369",
      "E:370",
      "E:371",
      "E:372",
      "E:374",
      "E:375",
      "E:376",
      "E:377",
      "E:378",
      "E:379",
      "E:380",
      "E:381",
      "E:382",
      "E:383",
      "E:384",
      "E:385",
      "E:386",
      "E:387",
      "E:388",
      "E:389",
      "E:390",
      "E:391",
      "E:392",
      "E:393",
      "E:394",
      "E:395",
      "E:396",
      "E:397",
      "E:398",
      "E:399",
      "E:400",
      "E:401",
      "E:402",
      "E:403",
      "E:404",
      "E:405",
      "E:406",
      "E:407",
      "E:408",
      "E:409",
      "E:410",
      "E:411",
      "E:412",
      "E:413",
      "E:414",
      "E:415",
      "E:416",
      "E:417",
      "E:418",
      "E:419",
      "E:420",
      "E:421",
      "E:422",
      "E:423",
      "E:424",
      "E:425",
      "E:426",
      "E:427",
      "E:428",
      "E:429",
      "E:430",
      "E:431",
      "E:432",
      "E:433",
      "E:434",
      "E:435",
      "E:436",
      "E:437",
      "E:438",
      "E:439",
      "E:440",
      "E:441",
      "E:442",
      "E:443",
      "E:444",
      "E:445",
      "E:446",
      "E:447",
      "E:448",
      "E:449",
      "E:450",
      "E:451",
      "E:452",
      "E:453",
      "E:454",
      "E:455",
      "E:456",
      "E:457",
      "E:458",
      "E:459",
      "E:460",
      "E:461",
      "E:462",
      "E:463",
      "E:464",
      "E:465",
      "E:466",
      "E:467",
      "E:468",
      "E:469",
      "E:470",
      "E:471",
      "E:472",
      "E:473",
      "E:474",
      "E:475",
      "E:476",
      "E:477",
      "E:478",
      "E:479",
      "E:480",
      "E:481",
      "E:482",
      "E:483",
      "E:484",
      "E:485",
      "E:486",
      "E:487",
      "E:488",
      "E:489",
      "E:490",
      "E:491",
      "E:492",
      "E:493",
      "E:494",
      "E:495",
      "E:496",
      "E:497",
      "E:498",
      "E:499",
      "E:500",
      "E:501",
      "E:502"
    ],
    "E:374": [
      "E:320",
      "E:321",
      "E:322",
      "E:323",
      "E:324",
      "E:325",
      "E:326",
      "E:327",
      "E:328",
      "E:329",
      "E:330",
      "E:331",
      "E:332",
      "E:333",
      "E:334",
      "E:335",
      "E:336",
      "E:337",
      "E:338",
      "E:339",
      "E:340",
      "E:341",
      "E:342",
      "E:343",
      "E:344",
      "E:345",
      "E:346",
      "E:347",
      "E:348",
      "E:349",
      "E:350",
      "E:351",
      "E:352",
      "E:353",
      "E:354",
      "E:355",
      "E:356",
      "E:357",
      "E:358",
      "E:359",
      "E:360",
      "E:361",
      "E:362",
      "E:363",
      "E:364",
      "E:365",
      "E:366",
      "E:367",
      "E:368",
      "E:369",
      "E:370",
      "E:371",
      "E:372",
      "E:373",
      "E:375",
      "E:376",
      "E:377",
      "E:378",
      "E:379",
      "E:380",
      "E:381",
      "E:382",
      "E:383",
      "E:384",
      "E:385",
      "E:386",
      "E:387",
      "E:388",
      "E:389",
      "E:390",
      "E:391",
      "E:392",
      "E:393",
      "E:394",
      "E:395",
      "E:396",
      "E:397",
      "E:398",
      "E:399",
      "E:400",
      "E:401",
      "E:402",
      "E:403",
      "E:404",
      "E:405",
      "E:406",
      "E:407",
      "E:408",
      "E:409",
      "E:410",
      "E:411",
      "E:412",
      "E:413",
      "E:414",
      "E:415",
      "E:416",
      "E:417",
      "E:418",
      "E:419",
      "E:420",
      "E:421",
      "E:422",
      "E:423",
      "E:424",
      "E:425",
      "E:426",
      "E:427",
      "E:428",
      "E:429",
      "E:430",
      "E:431",
      "E:432",
      "E:433",
      "E:434",
      "E:435",
      "E:436",
      "E:437",
      "E:438",
      "E:439",
      "E:440",
      "E:441",
      "E:442",
      "E:443",
      "E:444",
      "E:445",
      "E:446",
      "E:447",
      "E:448",
      "E:449",
      "E:450",
      "E:451",
      "E:452",
      "E:453",
      "E:454",
      "E:455",
      "E:456",
      "E:457",
      "E:458",
      "E:459",
      "E:460",
      "E:461",
      "E:462",
      "E:463",
      "E:464",
      "E:465",
      "E:466",
      "E:467",
      "E:468",
      "E:469",
      "E:470",
      "E:471",
      "E:472",
      "E:473",
      "E:474",
      "E:475",
      "E:476",
      "E:477",
      "E:478",
      "E:479",
      "E:480",
      "E:481",
      "E:482",
      "E:483",
      "E:484",
      "E:485",
      "E:486",
      "E:487",
      "E:488",
      "E:489",
      "E:490",
      "E:491",
      "E:492",
      "E:493",
      "E:494",
      "E:495",
      "E:496",
      "E:497",
      "E:498",
      "E:499",
      "E:500",
      "E:501",
      "E:502"
    ],
    "E:375": [
      "E:320",
      "E:321",
      "E:322",
      "E:323",
      "E:324",
      "E:325",
      "E:326",
      "E:327",
      "E:328",
      "E:329",
      "E:330",
      "E:331",
      "E:332",
      "E:333",
      "E:334",
      "E:335",
      "E:336",
      "E:337",
      "E:338",
      "E:339",
      "E:340",
      "E:341",
      "E:342",
      "E:343",
      "E:344",
      "E:345",
      "E:346",
      "E:347",
      "E:348",
      "E:349",
      "E:350",
      "E:351",
      "E:352",
      "E:353",
      "E:354",
      "E:355",
      "E:356",
      "E:357",
      "E:358",
      "E:359",
      "E:360",
      "E:361",
      "E:362",
      "E:363",
      "E:364",
      "E:365",
      "E:366",
      "E:367",
      "E:368",
      "E:369",
      "E:370",
      "E:371",
      "E:372",
      "E:373",
      "E:374",
      "E:376",
      "E:377",
      "E:378",
      "E:379",
      "E:380",
      "E:381",
      "E:382",
      "E:383",
      "E:384",
      "E:385",
      "E:386",
      "E:387",
      "E:388",
      "E:389",
      "E:390",
      "E:391",
      "E:392",
      "E:393",
      "E:394",
      "E:395",
      "E:396",
      "E:397",
      "E:398",
      "E:399",
      "E:400",
      "E:401",
      "E:402",
      "E:403",
      "E:404",
      "E:405",
      "E:406",
      "E:407",
      "E:408",
      "E:409",
      "E:410",
      "E:411",
      "E:412",
      "E:413",
      "E:414",
      "E:415",
      "E:416",
      "E:417",
      "E:418",
      "E:419",
      "E:420",
      "E:421",
      "E:422",
      "E:423",
      "E:424",
      "E:425",
      "E:426",
      "E:427",
      "E:428",
      "E:429",
      "E:430",
      "E:431",
      "E:432",
      "E:433",
      "E:434",
      "E:435",
      "E:436",
      "E:437",
      "E:438",
      "E:439",
      "E:440",
      "E:441",
      "E:442",
      "E:443",
      "E:444",
      "E:445",
      "E:446",
      "E:447",
      "E:448",
      "E:449",
      "E:450",
      "E:451",
      "E:452",
      "E:453",
      "E:454",
      "E:455",
      "E:456",
      "E:457",
      "E:458",
      "E:459",
      "E:460",
      "E:461",
      "E:462",
      "E:463",
      "E:464",
      "E:465",
      "E:466",
      "E:467",
      "E:468",
      "E:469",
      "E:470",
      "E:471",
      "E:472",
      "E:473",
      "E:474",
      "E:475",
      "E:476",
      "E:477",
      "E:478",
      "E:479",
      "E:480",
      "E:481",
      "E:482",
      "E:483",
      "E:484",
      "E:485",
      "E:486",
      "E:487",
      "E:488",
      "E:489",
      "E:490",
      "E:491",
      "E:492",
      "E:493",
      "E:494",
      "E:495",
      "E:496",
      "E:497",
      "E:498",
      "E:499",
      "E:500",
      "E:501",
      "E:502"
    ],
    "E:376": [
      "E:320",
      "E:321",
      "E:322",
      "E:323",
      "E:324",
      "E:325",
      "E:326",
      "E:327",
      "E:328",
      "E:329",
      "E:330",
      "E:331",
      "E:332",
      "E:333",
      "E:334",
      "E:335",
      "E:336",
      "E:337",
      "E:338",
      "E:339",
      "E:340",
      "E:341",
      "E:342",
      "E:343",
      "E:344",
      "E:345",
      "E:346",
      "E:347",
      "E:348",
      "E:349",
      "E:350",
      "E:351",
      "E:352",
      "E:353",
      "E:354",
      "E:355",
      "E:356",
      "E:357",
      "E:358",
      "E:359",
      "E:360",
      "E:361",
      "E:362",
      "E:363",
      "E:364",
      "E:365",
      "E:366",
      "E:367",
      "E:368",
      "E:369",
      "E:370",
      "E:371",
      "E:372",
      "E:373",
      "E:374",
      "E:375",
      "E:377",
      "E:378",
      "E:379",
      "E:380",
      "E:381",
      "E:382",
      "E:383",
      "E:384",
      "E:385",
      "E:386",
      "E:387",
      "E:388",
      "E:389",
      "E:390",
      "E:391",
      "E:392",
      "E:393",
      "E:394",
      "E:395",
      "E:396",
      "E:397",
      "E:398",
      "E:399",
      "E:400",
      "E:401",
      "E:402",
      "E:403",
      "E:404",
      "E:405",
      "E:406",
      "E:407",
      "E:408",
      "E:409",
      "E:410",
      "E:411",
      "E:412",
      "E:413",
      "E:414",
      "E:415",
      "E:416",
      "E:417",
      "E:418",
      "E:419",
      "E:420",
      "E:421",
      "E:422",
      "E:423",
      "E:424",
      "E:425",
      "E:426",
      "E:427",
      "E:428",
      "E:429",
      "E:430",
      "E:431",
      "E:432",
      "E:433",
      "E:434",
      "E:435",
      "E:436",
      "E:437",
      "E:438",
      "E:439",
      "E:440",
      "E:441",
      "E:442",
      "E:443",
      "E:444",
      "E:445",
      "E:446",
      "E:447",
      "E:448",
      "E:449",
      "E:450",
      "E:451",
      "E:452",
      "E:453",
      "E:454",
      "E:455",
      "E:456",
      "E:457",
      "E:458",
      "E:459",
      "E:460",
      "E:461",
      "E:462",
      "E:463",
      "E:464",
      "E:465",
      "E:466",
      "E:467",
      "E:468",
      "E:469",
      "E:470",
      "E:471",
      "E:472",
      "E:473",
      "E:474",
      "E:475",
      "E:476",
      "E:477",
      "E:478",
      "E:479",
      "E:480",
      "E:481",
      "E:482",
      "E:483",
      "E:484",
      "E:485",
      "E:486",
      "E:487",
      "E:488",
      "E:489",
      "E:490",
      "E:491",
      "E:492",
      "E:493",
      "E:494",
      "E:495",
      "E:496",
      "E:497",
      "E:498",
      "E:499",
      "E:500",
      "E:501",
      "E:502"
    ],
    "E:377": [
      "E:320",
      "E:321",
      "E:322",
      "E:323",
      "E:324",
      "E:325",
      "E:326",
      "E:327",
      "E:328",
      "E:329",
      "E:330",
      "E:331",
      "E:332",
      "E:333",
      "E:334",
      "E:335",
      "E:336",
      "E:337",
      "E:338",
      "E:339",
      "E:340",
      "E:341",
      "E:342",
      "E:343",
      "E:344",
      "E:345",
      "E:346",
      "E:347",
      "E:348",
      "E:349",
      "E:350",
      "E:351",
      "E:352",
      "E:353",
      "E:354",
      "E:355",
      "E:356",
      "E:357",
      "E:358",
      "E:359",
      "E:360",
      "E:361",
      "E:362",
      "E:363",
      "E:364",
      "E:365",
      "E:366",
      "E:367",
      "E:368",
      "E:369",
      "E:370",
      "E:371",
      "E:372",
      "E:373",
      "E:374",
      "E:375",
      "E:376",
      "E:378",
      "E:379",
      "E:380",
      "E:381",
      "E:382",
      "E:383",
      "E:384",
      "E:385",
      "E:386",
      "E:387",
      "E:388",
      "E:389",
      "E:390",
      "E:391",
      "E:392",
      "E:393",
      "E:394",
      "E:395",
      "E:396",
      "E:397",
      "E:398",
      "E:399",
      "E:400",
      "E:401",
      "E:402",
      "E:403",
      "E:404",
      "E:405",
      "E:406",
      "E:407",
      "E:408",
      "E:409",
      "E:410",
      "E:411",
      "E:412",
      "E:413",
      "E:414",
      "E:415",
      "E:416",
      "E:417",
      "E:418",
      "E:419",
      "E:420",
      "E:421",
      "E:422",
      "E:423",
      "E:424",
      "E:425",
      "E:426",
      "E:427",
      "E:428",
      "E:429",
      "E:430",
      "E:431",
      "E:432",
      "E:433",
      "E:434",
      "E:435",
      "E:436",
      "E:437",
      "E:438",
      "E:439",
      "E:440",
      "E:441",
      "E:442",
      "E:443",
      "E:444",
      "E:445",
      "E:446",
      "E:447",
      "E:448",
      "E:449",
      "E:450",
      "E:451",
      "E:452",
      "E:453",
      "E:454",
      "E:455",
      "E:456",
      "E:457",
      "E:458",
      "E:459",
      "E:460",
      "E:461",
      "E:462",
      "E:463",
      "E:464",
      "E:465",
      "E:466",
      "E:467",
      "E:468",
      "E:469",
      "E:470",
      "E:471",
      "E:472",
      "E:473",
      "E:474",
      "E:475",
      "E:476",
      "E:477",
      "E:478",
      "E:479",
      "E:480",
      "E:481",
      "E:482",
      "E:483",
      "E:484",
      "E:485",
      "E:486",
      "E:487",
      "E:488",
      "E:489",
      "E:490",
      "E:491",
      "E:492",
      "E:493",
      "E:494",
      "E:495",
      "E:496",
      "E:497",
      "E:498",
      "E:499",
      "E:500",
      "E:501",
      "E:502"
    ],
    "E:378": [
      "E:320",
      "E:321",
      "E:322",
      "E:323",
      "E:324",
      "E:325",
      "E:326",
      "E:327",
      "E:328",
      "E:329",
      "E:330",
      "E:331",
      "E:332",
      "E:333",
      "E:334",
      "E:335",
      "E:336",
      "E:337",
      "E:338",
      "E:339",
      "E:340",
      "E:341",
      "E:342",
      "E:343",
      "E:344",
      "E:345",
      "E:346",
      "E:347",
      "E:348",
      "E:349",
      "E:350",
      "E:351",
      "E:352",
      "E:353",
      "E:354",
      "E:355",
      "E:356",
      "E:357",
      "E:358",
      "E:359",
      "E:360",
      "E:361",
      "E:362",
      "E:363",
      "E:364",
      "E:365",
      "E:366",
      "E:367",
      "E:368",
      "E:369",
      "E:370",
      "E:371",
      "E:372",
      "E:373",
      "E:374",
      "E:375",
      "E:376",
      "E:377",
      "E:379",
      "E:380",
      "E:381",
      "E:382",
      "E:383",
      "E:384",
      "E:385",
      "E:386",
      "E:387",
      "E:388",
      "E:389",
      "E:390",
      "E:391",
      "E:392",
      "E:393",
      "E:394",
      "E:395",
      "E:396",
      "E:397",
      "E:398",
      "E:399",
      "E:400",
      "E:401",
      "E:402",
      "E:403",
      "E:404",
      "E:405",
      "E:406",
      "E:407",
      "E:408",
      "E:409",
      "E:410",
      "E:411",
      "E:412",
      "E:413",
      "E:414",
      "E:415",
      "E:416",
      "E:417",
      "E:418",
      "E:419",
      "E:420",
      "E:421",
      "E:422",
      "E:423",
      "E:424",
      "E:425",
      "E:426",
      "E:427",
      "E:428",
      "E:429",
      "E:430",
      "E:431",
      "E:432",
      "E:433",
      "E:434",
      "E:435",
      "E:436",
      "E:437",
      "E:438",
      "E:439",
      "E:440",
      "E:441",
      "E:442",
      "E:443",
      "E:444",
      "E:445",
      "E:446",
      "E:447",
      "E:448",
      "E:449",
      "E:450",
      "E:451",
      "E:452",
      "E:453",
      "E:454",
      "E:455",
      "E:456",
      "E:457",
      "E:458",
      "E:459",
      "E:460",
      "E:461",
      "E:462",
      "E:463",
      "E:464",
      "E:465",
      "E:466",
      "E:467",
      "E:468",
      "E:469",
      "E:470",
      "E:471",
      "E:472",
      "E:473",
      "E:474",
      "E:475",
      "E:476",
      "E:477",
      "E:478",
      "E:479",
      "E:480",
      "E:481",
      "E:482",
      "E:483",
      "E:484",
      "E:485",
      "E:486",
      "E:487",
      "E:488",
      "E:489",
      "E:490",
      "E:491",
      "E:492",
      "E:493",
      "E:494",
      "E:495",
      "E:496",
      "E:497",
      "E:498",
      "E:499",
      "E:500",
      "E:501",
      "E:502"
    ],
    "E:379": [
      "E:320",
      "E:321",
      "E:322",
      "E:323",
      "E:324",
      "E:325",
      "E:326",
      "E:327",
      "E:328",
      "E:329",
      "E:330",
      "E:331",
      "E:332",
      "E:333",
      "E:334",
      "E:335",
      "E:336",
      "E:337",
      "E:338",
      "E:339",
      "E:340",
      "E:341",
      "E:342",
      "E:343",
      "E:344",
      "E:345",
      "E:346",
      "E:347",
      "E:348",
      "E:349",
      "E:350",
      "E:351",
      "E:352",
      "E:353",
      "E:354",
      "E:355",
      "E:356",
      "E:357",
      "E:358",
      "E:359",
      "E:360",
      "E:361",
      "E:362",
      "E:363",
      "E:364",
      "E:365",
      "E:366",
      "E:367",
      "E:368",
      "E:369",
      "E:370",
      "E:371",
      "E:372",
      "E:373",
      "E:374",
      "E:375",
      "E:376",
      "E:377",
      "E:378",
      "E:380",
      "E:381",
      "E:382",
      "E:383",
      "E:384",
      "E:385",
      "E:386",
      "E:387",
      "E:388",
      "E:389",
      "E:390",
      "E:391",
      "E:392",
      "E:393",
      "E:394",
      "E:395",
      "E:396",
      "E:397",
      "E:398",
      "E:399",
      "E:400",
      "E:401",
      "E:402",
      "E:403",
      "E:404",
      "E:405",
      "E:406",
      "E:407",
      "E:408",
      "E:409",
      "E:410",
      "E:411",
      "E:412",
      "E:413",
      "E:414",
      "E:415",
      "E:416",
      "E:417",
      "E:418",
      "E:419",
      "E:420",
      "E:421",
      "E:422",
      "E:423",
      "E:424",
      "E:425",
      "E:426",
      "E:427",
      "E:428",
      "E:429",
      "E:430",
      "E:431",
      "E:432",
      "E:433",
      "E:434",
      "E:435",
      "E:436",
      "E:437",
      "E:438",
      "E:439",
      "E:440",
      "E:441",
      "E:442",
      "E:443",
      "E:444",
      "E:445",
      "E:446",
      "E:447",
      "E:448",
      "E:449",
      "E:450",
      "E:451",
      "E:452",
      "E:453",
      "E:454",
      "E:455",
      "E:456",
      "E:457",
      "E:458",
      "E:459",
      "E:460",
      "E:461",
      "E:462",
      "E:463",
      "E:464",
      "E:465",
      "E:466",
      "E:467",
      "E:468",
      "E:469",
      "E:470",
      "E:471",
      "E:472",
      "E:473",
      "E:474",
      "E:475",
      "E:476",
      "E:477",
      "E:478",
      "E:479",
      "E:480",
      "E:481",
      "E:482",
      "E:483",
      "E:484",
      "E:485",
      "E:486",
      "E:487",
      "E:488",
      "E:489",
      "E:490",
      "E:491",
      "E:492",
      "E:493",
      "E:494",
      "E:495",
      "E:496",
      "E:497",
      "E:498",
      "E:499",
      "E:500",
      "E:501",
      "E:502"
    ],
    "E:380": [
      "E:320",
      "E:321",
      "E:322",
      "E:323",
      "E:324",
      "E:325",
      "E:326",
      "E:327",
      "E:328",
      "E:329",
      "E:330",
      "E:331",
      "E:332",
      "E:333",
      "E:334",
      "E:335",
      "E:336",
      "E:337",
      "E:338",
      "E:339",
      "E:340",
      "E:341",
      "E:342",
      "E:343",
      "E:344",
      "E:345",
      "E:346",
      "E:347",
      "E:348",
      "E:349",
      "E:350",
      "E:351",
      "E:352",
      "E:353",
      "E:354",
      "E:355",
      "E:356",
      "E:357",
      "E:358",
      "E:359",
      "E:360",
      "E:361",
      "E:362",
      "E:363",
      "E:364",
      "E:365",
      "E:366",
      "E:367",
      "E:368",
      "E:369",
      "E:370",
      "E:371",
      "E:372",
      "E:373",
      "E:374",
      "E:375",
      "E:376",
      "E:377",
      "E:378",
      "E:379",
      "E:381",
      "E:382",
      "E:383",
      "E:384",
      "E:385",
      "E:386",
      "E:387",
      "E:388",
      "E:389",
      "E:390",
      "E:391",
      "E:392",
      "E:393",
      "E:394",
      "E:395",
      "E:396",
      "E:397",
      "E:398",
      "E:399",
      "E:400",
      "E:401",
      "E:402",
      "E:403",
      "E:404",
      "E:405",
      "E:406",
      "E:407",
      "E:408",
      "E:409",
      "E:410",
      "E:411",
      "E:412",
      "E:413",
      "E:414",
      "E:415",
      "E:416",
      "E:417",
      "E:418",
      "E:419",
      "E:420",
      "E:421",
      "E:422",
      "E:423",
      "E:424",
      "E:425",
      "E:426",
      "E:427",
      "E:428",
      "E:429",
      "E:430",
      "E:431",
      "E:432",
      "E:433",
      "E:434",
      "E:435",
      "E:436",
      "E:437",
      "E:438",
      "E:439",
      "E:440",
      "E:441",
      "E:442",
      "E:443",
      "E:444",
      "E:445",
      "E:446",
      "E:447",
      "E:448",
      "E:449",
      "E:450",
      "E:451",
      "E:452",
      "E:453",
      "E:454",
      "E:455",
      "E:456",
      "E:457",
      "E:458",
      "E:459",
      "E:460",
      "E:461",
      "E:462",
      "E:463",
      "E:464",
      "E:465",
      "E:466",
      "E:467",
      "E:468",
      "E:469",
      "E:470",
      "E:471",
      "E:472",
      "E:473",
      "E:474",
      "E:475",
      "E:476",
      "E:477",
      "E:478",
      "E:479",
      "E:480",
      "E:481",
      "E:482",
      "E:483",
      "E:484",
      "E:485",
      "E:486",
      "E:487",
      "E:488",
      "E:489",
      "E:490",
      "E:491",
      "E:492",
      "E:493",
      "E:494",
      "E:495",
      "E:496",
      "E:497",
      "E:498",
      "E:499",
      "E:500",
      "E:501",
      "E:502"
    ],
    "E:381": [
      "E:320",
      "E:321",
      "E:322",
      "E:323",
      "E:324",
      "E:325",
      "E:326",
      "E:327",
      "E:328",
      "E:329",
      "E:330",
      "E:331",
      "E:332",
      "E:333",
      "E:334",
      "E:335",
      "E:336",
      "E:337",
      "E:338",
      "E:339",
      "E:340",
      "E:341",
      "E:342",
      "E:343",
      "E:344",
      "E:345",
      "E:346",
      "E:347",
      "E:348",
      "E:349",
      "E:350",
      "E:351",
      "E:352",
      "E:353",
      "E:354",
      "E:355",
      "E:356",
      "E:357",
      "E:358",
      "E:359",
      "E:360",
      "E:361",
      "E:362",
      "E:363",
      "E:364",
      "E:365",
      "E:366",
      "E:367",
      "E:368",
      "E:369",
      "E:370",
      "E:371",
      "E:372",
      "E:373",
      "E:374",
      "E:375",
      "E:376",
      "E:377",
      "E:378",
      "E:379",
      "E:380",
      "E:382",
      "E:383",
      "E:384",
      "E:385",
      "E:386",
      "E:387",
      "E:388",
      "E:389",
      "E:390",
      "E:391",
      "E:392",
      "E:393",
      "E:394",
      "E:395",
      "E:396",
      "E:397",
      "E:398",
      "E:399",
      "E:400",
      "E:401",
      "E:402",
      "E:403",
      "E:404",
      "E:405",
      "E:406",
      "E:407",
      "E:408",
      "E:409",
      "E:410",
      "E:411",
      "E:412",
      "E:413",
      "E:414",
      "E:415",
      "E:416",
      "E:417",
      "E:418",
      "E:419",
      "E:420",
      "E:421",
      "E:422",
      "E:423",
      "E:424",
      "E:425",
      "E:426",
      "E:427",
      "E:428",
      "E:429",
      "E:430",
      "E:431",
      "E:432",
      "E:433",
      "E:434",
      "E:435",
      "E:436",
      "E:437",
      "E:438",
      "E:439",
      "E:440",
      "E:441",
      "E:442",
      "E:443",
      "E:444",
      "E:445",
      "E:446",
      "E:447",
      "E:448",
      "E:449",
      "E:450",
      "E:451",
      "E:452",
      "E:453",
      "E:454",
      "E:455",
      "E:456",
      "E:457",
      "E:458",
      "E:459",
      "E:460",
      "E:461",
      "E:462",
      "E:463",
      "E:464",
      "E:465",
      "E:466",
      "E:467",
      "E:468",
      "E:469",
      "E:470",
      "E:471",
      "E:472",
      "E:473",
      "E:474",
      "E:475",
      "E:476",
      "E:477",
      "E:478",
      "E:479",
      "E:480",
      "E:481",
      "E:482",
      "E:483",
      "E:484",
      "E:485",
      "E:486",
      "E:487",
      "E:488",
      "E:489",
      "E:490",
      "E:491",
      "E:492",
      "E:493",
      "E:494",
      "E:495",
      "E:496",
      "E:497",
      "E:498",
      "E:499",
      "E:500",
      "E:501",
      "E:502"
    ],
    "E:382": [
      "E:320",
      "E:321",
      "E:322",
      "E:323",
      "E:324",
      "E:325",
      "E:326",
      "E:327",
      "E:328",
      "E:329",
      "E:330",
      "E:331",
      "E:332",
      "E:333",
      "E:334",
      "E:335",
      "E:336",
      "E:337",
      "E:338",
      "E:339",
      "E:340",
      "E:341",
      "E:342",
      "E:343",
      "E:344",
      "E:345",
      "E:346",
      "E:347",
      "E:348",
      "E:349",
      "E:350",
      "E:351",
      "E:352",
      "E:353",
      "E:354",
      "E:355",
      "E:356",
      "E:357",
      "E:358",
      "E:359",
      "E:360",
      "E:361",
      "E:362",
      "E:363",
      "E:364",
      "E:365",
      "E:366",
      "E:367",
      "E:368",
      "E:369",
      "E:370",
      "E:371",
      "E:372",
      "E:373",
      "E:374",
      "E:375",
      "E:376",
      "E:377",
      "E:378",
      "E:379",
      "E:380",
      "E:381",
      "E:383",
      "E:384",
      "E:385",
      "E:386",
      "E:387",
      "E:388",
      "E:389",
      "E:390",
      "E:391",
      "E:392",
      "E:393",
      "E:394",
      "E:395",
      "E:396",
      "E:397",
      "E:398",
      "E:399",
      "E:400",
      "E:401",
      "E:402",
      "E:403",
      "E:404",
      "E:405",
      "E:406",
      "E:407",
      "E:408",
      "E:409",
      "E:410",
      "E:411",
      "E:412",
      "E:413",
      "E:414",
      "E:415",
      "E:416",
      "E:417",
      "E:418",
      "E:419",
      "E:420",
      "E:421",
      "E:422",
      "E:423",
      "E:424",
      "E:425",
      "E:426",
      "E:427",
      "E:428",
      "E:429",
      "E:430",
      "E:431",
      "E:432",
      "E:433",
      "E:434",
      "E:435",
      "E:436",
      "E:437",
      "E:438",
      "E:439",
      "E:440",
      "E:441",
      "E:442",
      "E:443",
      "E:444",
      "E:445",
      "E:446",
      "E:447",
      "E:448",
      "E:449",
      "E:450",
      "E:451",
      "E:452",
      "E:453",
      "E:454",
      "E:455",
      "E:456",
      "E:457",
      "E:458",
      "E:459",
      "E:460",
      "E:461",
      "E:462",
      "E:463",
      "E:464",
      "E:465",
      "E:466",
      "E:467",
      "E:468",
      "E:469",
      "E:470",
      "E:471",
      "E:472",
      "E:473",
      "E:474",
      "E:475",
      "E:476",
      "E:477",
      "E:478",
      "E:479",
      "E:480",
      "E:481",
      "E:482",
      "E:483",
      "E:484",
      "E:485",
      "E:486",
      "E:487",
      "E:488",
      "E:489",
      "E:490",
      "E:491",
      "E:492",
      "E:493",
      "E:494",
      "E:495",
      "E:496",
      "E:497",
      "E:498",
      "E:499",
      "E:500",
      "E:501",
      "E:502"
    ],
    "E:383": [
      "E:320",
      "E:321",
      "E:322",
      "E:323",
      "E:324",
      "E:325",
      "E:326",
      "E:327",
      "E:328",
      "E:329",
      "E:330",
      "E:331",
      "E:332",
      "E:333",
      "E:334",
      "E:335",
      "E:336",
      "E:337",
      "E:338",
      "E:339",
      "E:340",
      "E:341",
      "E:342",
      "E:343",
      "E:344",
      "E:345",
      "E:346",
      "E:347",
      "E:348",
      "E:349",
      "E:350",
      "E:351",
      "E:352",
      "E:353",
      "E:354",
      "E:355",
      "E:356",
      "E:357",
      "E:358",
      "E:359",
      "E:360",
      "E:361",
      "E:362",
      "E:363",
      "E:364",
      "E:365",
      "E:366",
      "E:367",
      "E:368",
      "E:369",
      "E:370",
      "E:371",
      "E:372",
      "E:373",
      "E:374",
      "E:375",
      "E:376",
      "E:377",
      "E:378",
      "E:379",
      "E:380",
      "E:381",
      "E:382",
      "E:384",
      "E:385",
      "E:386",
      "E:387",
      "E:388",
      "E:389",
      "E:390",
      "E:391",
      "E:392",
      "E:393",
      "E:394",
      "E:395",
      "E:396",
      "E:397",
      "E:398",
      "E:399",
      "E:400",
      "E:401",
      "E:402",
      "E:403",
      "E:404",
      "E:405",
      "E:406",
      "E:407",
      "E:408",
      "E:409",
      "E:410",
      "E:411",
      "E:412",
      "E:413",
      "E:414",
      "E:415",
      "E:416",
      "E:417",
      "E:418",
      "E:419",
      "E:420",
      "E:421",
      "E:422",
      "E:423",
      "E:424",
      "E:425",
      "E:426",
      "E:427",
      "E:428",
      "E:429",
      "E:430",
      "E:431",
      "E:432",
      "E:433",
      "E:434",
      "E:435",
      "E:436",
      "E:437",
      "E:438",
      "E:439",
      "E:440",
      "E:441",
      "E:442",
      "E:443",
      "E:444",
      "E:445",
      "E:446",
      "E:447",
      "E:448",
      "E:449",
      "E:450",
      "E:451",
      "E:452",
      "E:453",
      "E:454",
      "E:455",
      "E:456",
      "E:457",
      "E:458",
      "E:459",
      "E:460",
      "E:461",
      "E:462",
      "E:463",
      "E:464",
      "E:465",
      "E:466",
      "E:467",
      "E:468",
      "E:469",
      "E:470",
      "E:471",
      "E:472",
      "E:473",
      "E:474",
      "E:475",
      "E:476",
      "E:477",
      "E:478",
      "E:479",
      "E:480",
      "E:481",
      "E:482",
      "E:483",
      "E:484",
      "E:485",
      "E:486",
      "E:487",
      "E:488",
      "E:489",
      "E:490",
      "E:491",
      "E:492",
      "E:493",
      "E:494",
      "E:495",
      "E:496",
      "E:497",
      "E:498",
      "E:499",
      "E:500",
      "E:501",
      "E:502"
    ],
    "E:384": [
      "E:320",
      "E:321",
      "E:322",
      "E:323",
      "E:324",
      "E:325",
      "E:326",
      "E:327",
      "E:328",
      "E:329",
      "E:330",
      "E:331",
      "E:332",
      "E:333",
      "E:334",
      "E:335",
      "E:336",
      "E:337",
      "E:338",
      "E:339",
      "E:340",
      "E:341",
      "E:342",
      "E:343",
      "E:344",
      "E:345",
      "E:346",
      "E:347",
      "E:348",
      "E:349",
      "E:350",
      "E:351",
      "E:352",
      "E:353",
      "E:354",
      "E:355",
      "E:356",
      "E:357",
      "E:358",
      "E:359",
      "E:360",
      "E:361",
      "E:362",
      "E:363",
      "E:364",
      "E:365",
      "E:366",
      "E:367",
      "E:368",
      "E:369",
      "E:370",
      "E:371",
      "E:372",
      "E:373",
      "E:374",
      "E:375",
      "E:376",
      "E:377",
      "E:378",
      "E:379",
      "E:380",
      "E:381",
      "E:382",
      "E:383",
      "E:385",
      "E:386",
      "E:387",
      "E:388",
      "E:389",
      "E:390",
      "E:391",
      "E:392",
      "E:393",
      "E:394",
      "E:395",
      "E:396",
      "E:397",
      "E:398",
      "E:399",
      "E:400",
      "E:401",
      "E:402",
      "E:403",
      "E:404",
      "E:405",
      "E:406",
      "E:407",
      "E:408",
      "E:409",
      "E:410",
      "E:411",
      "E:412",
      "E:413",
      "E:414",
      "E:415",
      "E:416",
      "E:417",
      "E:418",
      "E:419",
      "E:420",
      "E:421",
      "E:422",
      "E:423",
      "E:424",
      "E:425",
      "E:426",
      "E:427",
      "E:428",
      "E:429",
      "E:430",
      "E:431",
      "E:432",
      "E:433",
      "E:434",
      "E:435",
      "E:436",
      "E:437",
      "E:438",
      "E:439",
      "E:440",
      "E:441",
      "E:442",
      "E:443",
      "E:444",
      "E:445",
      "E:446",
      "E:447",
      "E:448",
      "E:449",
      "E:450",
      "E:451",
      "E:452",
      "E:453",
      "E:454",
      "E:455",
      "E:456",
      "E:457",
      "E:458",
      "E:459",
      "E:460",
      "E:461",
      "E:462",
      "E:463",
      "E:464",
      "E:465",
      "E:466",
      "E:467",
      "E:468",
      "E:469",
      "E:470",
      "E:471",
      "E:472",
      "E:473",
      "E:474",
      "E:475",
      "E:476",
      "E:477",
      "E:478",
      "E:479",
      "E:480",
      "E:481",
      "E:482",
      "E:483",
      "E:484",
      "E:485",
      "E:486",
      "E:487",
      "E:488",
      "E:489",
      "E:490",
      "E:491",
      "E:492",
      "E:493",
      "E:494",
      "E:495",
      "E:496",
      "E:497",
      "E:498",
      "E:499",
      "E:500",
      "E:501",
      "E:502"
    ],
    "E:385": [
      "E:320",
      "E:321",
      "E:322",
      "E:323",
      "E:324",
      "E:325",
      "E:326",
      "E:327",
      "E:328",
      "E:329",
      "E:330",
      "E:331",
      "E:332",
      "E:333",
      "E:334",
      "E:335",
      "E:336",
      "E:337",
      "E:338",
      "E:339",
      "E:340",
      "E:341",
      "E:342",
      "E:343",
      "E:344",
      "E:345",
      "E:346",
      "E:347",
      "E:348",
      "E:349",
      "E:350",
      "E:351",
      "E:352",
      "E:353",
      "E:354",
      "E:355",
      "E:356",
      "E:357",
      "E:358",
      "E:359",
      "E:360",
      "E:361",
      "E:362",
      "E:363",
      "E:364",
      "E:365",
      "E:366",
      "E:367",
      "E:368",
      "E:369",
      "E:370",
      "E:371",
      "E:372",
      "E:373",
      "E:374",
      "E:375",
      "E:376",
      "E:377",
      "E:378",
      "E:379",
      "E:380",
      "E:381",
      "E:382",
      "E:383",
      "E:384",
      "E:386",
      "E:387",
      "E:388",
      "E:389",
      "E:390",
      "E:391",
      "E:392",
      "E:393",
      "E:394",
      "E:395",
      "E:396",
      "E:397",
      "E:398",
      "E:399",
      "E:400",
      "E:401",
      "E:402",
      "E:403",
      "E:404",
      "E:405",
      "E:406",
      "E:407",
      "E:408",
      "E:409",
      "E:410",
      "E:411",
      "E:412",
      "E:413",
      "E:414",
      "E:415",
      "E:416",
      "E:417",
      "E:418",
      "E:419",
      "E:420",
      "E:421",
      "E:422",
      "E:423",
      "E:424",
      "E:425",
      "E:426",
      "E:427",
      "E:428",
      "E:429",
      "E:430",
      "E:431",
      "E:432",
      "E:433",
      "E:434",
      "E:435",
      "E:436",
      "E:437",
      "E:438",
      "E:439",
      "E:440",
      "E:441",
      "E:442",
      "E:443",
      "E:444",
      "E:445",
      "E:446",
      "E:447",
      "E:448",
      "E:449",
      "E:450",
      "E:451",
      "E:452",
      "E:453",
      "E:454",
      "E:455",
      "E:456",
      "E:457",
      "E:458",
      "E:459",
      "E:460",
      "E:461",
      "E:462",
      "E:463",
      "E:464",
      "E:465",
      "E:466",
      "E:467",
      "E:468",
      "E:469",
      "E:470",
      "E:471",
      "E:472",
      "E:473",
      "E:474",
      "E:475",
      "E:476",
      "E:477",
      "E:478",
      "E:479",
      "E:480",
      "E:481",
      "E:482",
      "E:483",
      "E:484",
      "E:485",
      "E:486",
      "E:487",
      "E:488",
      "E:489",
      "E:490",
      "E:491",
      "E:492",
      "E:493",
      "E:494",
      "E:495",
      "E:496",
      "E:497",
      "E:498",
      "E:499",
      "E:500",
      "E:501",
      "E:502"
    ],
    "E:386": [
      "E:320",
      "E:321",
      "E:322",
      "E:323",
      "E:324",
      "E:325",
      "E:326",
      "E:327",
      "E:328",
      "E:329",
      "E:330",
      "E:331",
      "E:332",
      "E:333",
      "E:334",
      "E:335",
      "E:336",
      "E:337",
      "E:338",
      "E:339",
      "E:340",
      "E:341",
      "E:342",
      "E:343",
      "E:344",
      "E:345",
      "E:346",
      "E:347",
      "E:348",
      "E:349",
      "E:350",
      "E:351",
      "E:352",
      "E:353",
      "E:354",
      "E:355",
      "E:356",
      "E:357",
      "E:358",
      "E:359",
      "E:360",
      "E:361",
      "E:362",
      "E:363",
      "E:364",
      "E:365",
      "E:366",
      "E:367",
      "E:368",
      "E:369",
      "E:370",
      "E:371",
      "E:372",
      "E:373",
      "E:374",
      "E:375",
      "E:376",
      "E:377",
      "E:378",
      "E:379",
      "E:380",
      "E:381",
      "E:382",
      "E:383",
      "E:384",
      "E:385",
      "E:387",
      "E:388",
      "E:389",
      "E:390",
      "E:391",
      "E:392",
      "E:393",
      "E:394",
      "E:395",
      "E:396",
      "E:397",
      "E:398",
      "E:399",
      "E:400",
      "E:401",
      "E:402",
      "E:403",
      "E:404",
      "E:405",
      "E:406",
      "E:407",
      "E:408",
      "E:409",
      "E:410",
      "E:411",
      "E:412",
      "E:413",
      "E:414",
      "E:415",
      "E:416",
      "E:417",
      "E:418",
      "E:419",
      "E:420",
      "E:421",
      "E:422",
      "E:423",
      "E:424",
      "E:425",
      "E:426",
      "E:427",
      "E:428",
      "E:429",
      "E:430",
      "E:431",
      "E:432",
      "E:433",
      "E:434",
      "E:435",
      "E:436",
      "E:437",
      "E:438",
      "E:439",
      "E:440",
      "E:441",
      "E:442",
      "E:443",
      "E:444",
      "E:445",
      "E:446",
      "E:447",
      "E:448",
      "E:449",
      "E:450",
      "E:451",
      "E:452",
      "E:453",
      "E:454",
      "E:455",
      "E:456",
      "E:457",
      "E:458",
      "E:459",
      "E:460",
      "E:461",
      "E:462",
      "E:463",
      "E:464",
      "E:465",
      "E:466",
      "E:467",
      "E:468",
      "E:469",
      "E:470",
      "E:471",
      "E:472",
      "E:473",
      "E:474",
      "E:475",
      "E:476",
      "E:477",
      "E:478",
      "E:479",
      "E:480",
      "E:481",
      "E:482",
      "E:483",
      "E:484",
      "E:485",
      "E:486",
      "E:487",
      "E:488",
      "E:489",
      "E:490",
      "E:491",
      "E:492",
      "E:493",
      "E:494",
      "E:495",
      "E:496",
      "E:497",
      "E:498",
      "E:499",
      "E:500",
      "E:501",
      "E:502"
    ],
    "E:387": [
      "E:320",
      "E:321",
      "E:322",
      "E:323",
      "E:324",
      "E:325",
      "E:326",
      "E:327",
      "E:328",
      "E:329",
      "E:330",
      "E:331",
      "E:332",
      "E:333",
      "E:334",
      "E:335",
      "E:336",
      "E:337",
      "E:338",
      "E:339",
      "E:340",
      "E:341",
      "E:342",
      "E:343",
      "E:344",
      "E:345",
      "E:346",
      "E:347",
      "E:348",
      "E:349",
      "E:350",
      "E:351",
      "E:352",
      "E:353",
      "E:354",
      "E:355",
      "E:356",
      "E:357",
      "E:358",
      "E:359",
      "E:360",
      "E:361",
      "E:362",
      "E:363",
      "E:364",
      "E:365",
      "E:366",
      "E:367",
      "E:368",
      "E:369",
      "E:370",
      "E:371",
      "E:372",
      "E:373",
      "E:374",
      "E:375",
      "E:376",
      "E:377",
      "E:378",
      "E:379",
      "E:380",
      "E:381",
      "E:382",
      "E:383",
      "E:384",
      "E:385",
      "E:386",
      "E:388",
      "E:389",
      "E:390",
      "E:391",
      "E:392",
      "E:393",
      "E:394",
      "E:395",
      "E:396",
      "E:397",
      "E:398",
      "E:399",
      "E:400",
      "E:401",
      "E:402",
      "E:403",
      "E:404",
      "E:405",
      "E:406",
      "E:407",
      "E:408",
      "E:409",
      "E:410",
      "E:411",
      "E:412",
      "E:413",
      "E:414",
      "E:415",
      "E:416",
      "E:417",
      "E:418",
      "E:419",
      "E:420",
      "E:421",
      "E:422",
      "E:423",
      "E:424",
      "E:425",
      "E:426",
      "E:427",
      "E:428",
      "E:429",
      "E:430",
      "E:431",
      "E:432",
      "E:433",
      "E:434",
      "E:435",
      "E:436",
      "E:437",
      "E:438",
      "E:439",
      "E:440",
      "E:441",
      "E:442",
      "E:443",
      "E:444",
      "E:445",
      "E:446",
      "E:447",
      "E:448",
      "E:449",
      "E:450",
      "E:451",
      "E:452",
      "E:453",
      "E:454",
      "E:455",
      "E:456",
      "E:457",
      "E:458",
      "E:459",
      "E:460",
      "E:461",
      "E:462",
      "E:463",
      "E:464",
      "E:465",
      "E:466",
      "E:467",
      "E:468",
      "E:469",
      "E:470",
      "E:471",
      "E:472",
      "E:473",
      "E:474",
      "E:475",
      "E:476",
      "E:477",
      "E:478",
      "E:479",
      "E:480",
      "E:481",
      "E:482",
      "E:483",
      "E:484",
      "E:485",
      "E:486",
      "E:487",
      "E:488",
      "E:489",
      "E:490",
      "E:491",
      "E:492",
      "E:493",
      "E:494",
      "E:495",
      "E:496",
      "E:497",
      "E:498",
      "E:499",
      "E:500",
      "E:501",
      "E:502"
    ],
    "E:388": [
      "E:320",
      "E:321",
      "E:322",
      "E:323",
      "E:324",
      "E:325",
      "E:326",
      "E:327",
      "E:328",
      "E:329",
      "E:330",
      "E:331",
      "E:332",
      "E:333",
      "E:334",
      "E:335",
      "E:336",
      "E:337",
      "E:338",
      "E:339",
      "E:340",
      "E:341",
      "E:342",
      "E:343",
      "E:344",
      "E:345",
      "E:346",
      "E:347",
      "E:348",
      "E:349",
      "E:350",
      "E:351",
      "E:352",
      "E:353",
      "E:354",
      "E:355",
      "E:356",
      "E:357",
      "E:358",
      "E:359",
      "E:360",
      "E:361",
      "E:362",
      "E:363",
      "E:364",
      "E:365",
      "E:366",
      "E:367",
      "E:368",
      "E:369",
      "E:370",
      "E:371",
      "E:372",
      "E:373",
      "E:374",
      "E:375",
      "E:376",
      "E:377",
      "E:378",
      "E:379",
      "E:380",
      "E:381",
      "E:382",
      "E:383",
      "E:384",
      "E:385",
      "E:386",
      "E:387",
      "E:389",
      "E:390",
      "E:391",
      "E:392",
      "E:393",
      "E:394",
      "E:395",
      "E:396",
      "E:397",
      "E:398",
      "E:399",
      "E:400",
      "E:401",
      "E:402",
      "E:403",
      "E:404",
      "E:405",
      "E:406",
      "E:407",
      "E:408",
      "E:409",
      "E:410",
      "E:411",
      "E:412",
      "E:413",
      "E:414",
      "E:415",
      "E:416",
      "E:417",
      "E:418",
      "E:419",
      "E:420",
      "E:421",
      "E:422",
      "E:423",
      "E:424",
      "E:425",
      "E:426",
      "E:427",
      "E:428",
      "E:429",
      "E:430",
      "E:431",
      "E:432",
      "E:433",
      "E:434",
      "E:435",
      "E:436",
      "E:437",
      "E:438",
      "E:439",
      "E:440",
      "E:441",
      "E:442",
      "E:443",
      "E:444",
      "E:445",
      "E:446",
      "E:447",
      "E:448",
      "E:449",
      "E:450",
      "E:451",
      "E:452",
      "E:453",
      "E:454",
      "E:455",
      "E:456",
      "E:457",
      "E:458",
      "E:459",
      "E:460",
      "E:461",
      "E:462",
      "E:463",
      "E:464",
      "E:465",
      "E:466",
      "E:467",
      "E:468",
      "E:469",
      "E:470",
      "E:471",
      "E:472",
      "E:473",
      "E:474",
      "E:475",
      "E:476",
      "E:477",
      "E:478",
      "E:479",
      "E:480",
      "E:481",
      "E:482",
      "E:483",
      "E:484",
      "E:485",
      "E:486",
      "E:487",
      "E:488",
      "E:489",
      "E:490",
      "E:491",
      "E:492",
      "E:493",
      "E:494",
      "E:495",
      "E:496",
      "E:497",
      "E:498",
      "E:499",
      "E:500",
      "E:501",
      "E:502"
    ],
    "E:389": [
      "E:320",
      "E:321",
      "E:322",
      "E:323",
      "E:324",
      "E:325",
      "E:326",
      "E:327",
      "E:328",
      "E:329",
      "E:330",
      "E:331",
      "E:332",
      "E:333",
      "E:334",
      "E:335",
      "E:336",
      "E:337",
      "E:338",
      "E:339",
      "E:340",
      "E:341",
      "E:342",
      "E:343",
      "E:344",
      "E:345",
      "E:346",
      "E:347",
      "E:348",
      "E:349",
      "E:350",
      "E:351",
      "E:352",
      "E:353",
      "E:354",
      "E:355",
      "E:356",
      "E:357",
      "E:358",
      "E:359",
      "E:360",
      "E:361",
      "E:362",
      "E:363",
      "E:364",
      "E:365",
      "E:366",
      "E:367",
      "E:368",
      "E:369",
      "E:370",
      "E:371",
      "E:372",
      "E:373",
      "E:374",
      "E:375",
      "E:376",
      "E:377",
      "E:378",
      "E:379",
      "E:380",
      "E:381",
      "E:382",
      "E:383",
      "E:384",
      "E:385",
      "E:386",
      "E:387",
      "E:388",
      "E:390",
      "E:391",
      "E:392",
      "E:393",
      "E:394",
      "E:395",
      "E:396",
      "E:397",
      "E:398",
      "E:399",
      "E:400",
      "E:401",
      "E:402",
      "E:403",
      "E:404",
      "E:405",
      "E:406",
      "E:407",
      "E:408",
      "E:409",
      "E:410",
      "E:411",
      "E:412",
      "E:413",
      "E:414",
      "E:415",
      "E:416",
      "E:417",
      "E:418",
      "E:419",
      "E:420",
      "E:421",
      "E:422",
      "E:423",
      "E:424",
      "E:425",
      "E:426",
      "E:427",
      "E:428",
      "E:429",
      "E:430",
      "E:431",
      "E:432",
      "E:433",
      "E:434",
      "E:435",
      "E:436",
      "E:437",
      "E:438",
      "E:439",
      "E:440",
      "E:441",
      "E:442",
      "E:443",
      "E:444",
      "E:445",
      "E:446",
      "E:447",
      "E:448",
      "E:449",
      "E:450",
      "E:451",
      "E:452",
      "E:453",
      "E:454",
      "E:455",
      "E:456",
      "E:457",
      "E:458",
      "E:459",
      "E:460",
      "E:461",
      "E:462",
      "E:463",
      "E:464",
      "E:465",
      "E:466",
      "E:467",
      "E:468",
      "E:469",
      "E:470",
      "E:471",
      "E:472",
      "E:473",
      "E:474",
      "E:475",
      "E:476",
      "E:477",
      "E:478",
      "E:479",
      "E:480",
      "E:481",
      "E:482",
      "E:483",
      "E:484",
      "E:485",
      "E:486",
      "E:487",
      "E:488",
      "E:489",
      "E:490",
      "E:491",
      "E:492",
      "E:493",
      "E:494",
      "E:495",
      "E:496",
      "E:497",
      "E:498",
      "E:499",
      "E:500",
      "E:501",
      "E:502"
    ],
    "E:390": [
      "E:320",
      "E:321",
      "E:322",
      "E:323",
      "E:324",
      "E:325",
      "E:326",
      "E:327",
      "E:328",
      "E:329",
      "E:330",
      "E:331",
      "E:332",
      "E:333",
      "E:334",
      "E:335",
      "E:336",
      "E:337",
      "E:338",
      "E:339",
      "E:340",
      "E:341",
      "E:342",
      "E:343",
      "E:344",
      "E:345",
      "E:346",
      "E:347",
      "E:348",
      "E:349",
      "E:350",
      "E:351",
      "E:352",
      "E:353",
      "E:354",
      "E:355",
      "E:356",
      "E:357",
      "E:358",
      "E:359",
      "E:360",
      "E:361",
      "E:362",
      "E:363",
      "E:364",
      "E:365",
      "E:366",
      "E:367",
      "E:368",
      "E:369",
      "E:370",
      "E:371",
      "E:372",
      "E:373",
      "E:374",
      "E:375",
      "E:376",
      "E:377",
      "E:378",
      "E:379",
      "E:380",
      "E:381",
      "E:382",
      "E:383",
      "E:384",
      "E:385",
      "E:386",
      "E:387",
      "E:388",
      "E:389",
      "E:391",
      "E:392",
      "E:393",
      "E:394",
      "E:395",
      "E:396",
      "E:397",
      "E:398",
      "E:399",
      "E:400",
      "E:401",
      "E:402",
      "E:403",
      "E:404",
      "E:405",
      "E:406",
      "E:407",
      "E:408",
      "E:409",
      "E:410",
      "E:411",
      "E:412",
      "E:413",
      "E:414",
      "E:415",
      "E:416",
      "E:417",
      "E:418",
      "E:419",
      "E:420",
      "E:421",
      "E:422",
      "E:423",
      "E:424",
      "E:425",
      "E:426",
      "E:427",
      "E:428",
      "E:429",
      "E:430",
      "E:431",
      "E:432",
      "E:433",
      "E:434",
      "E:435",
      "E:436",
      "E:437",
      "E:438",
      "E:439",
      "E:440",
      "E:441",
      "E:442",
      "E:443",
      "E:444",
      "E:445",
      "E:446",
      "E:447",
      "E:448",
      "E:449",
      "E:450",
      "E:451",
      "E:452",
      "E:453",
      "E:454",
      "E:455",
      "E:456",
      "E:457",
      "E:458",
      "E:459",
      "E:460",
      "E:461",
      "E:462",
      "E:463",
      "E:464",
      "E:465",
      "E:466",
      "E:467",
      "E:468",
      "E:469",
      "E:470",
      "E:471",
      "E:472",
      "E:473",
      "E:474",
      "E:475",
      "E:476",
      "E:477",
      "E:478",
      "E:479",
      "E:480",
      "E:481",
      "E:482",
      "E:483",
      "E:484",
      "E:485",
      "E:486",
      "E:487",
      "E:488",
      "E:489",
      "E:490",
      "E:491",
      "E:492",
      "E:493",
      "E:494",
      "E:495",
      "E:496",
      "E:497",
      "E:498",
      "E:499",
      "E:500",
      "E:501",
      "E:502"
    ],
    "E:391": [
      "E:320",
      "E:321",
      "E:322",
      "E:323",
      "E:324",
      "E:325",
      "E:326",
      "E:327",
      "E:328",
      "E:329",
      "E:330",
      "E:331",
      "E:332",
      "E:333",
      "E:334",
      "E:335",
      "E:336",
      "E:337",
      "E:338",
      "E:339",
      "E:340",
      "E:341",
      "E:342",
      "E:343",
      "E:344",
      "E:345",
      "E:346",
      "E:347",
      "E:348",
      "E:349",
      "E:350",
      "E:351",
      "E:352",
      "E:353",
      "E:354",
      "E:355",
      "E:356",
      "E:357",
      "E:358",
      "E:359",
      "E:360",
      "E:361",
      "E:362",
      "E:363",
      "E:364",
      "E:365",
      "E:366",
      "E:367",
      "E:368",
      "E:369",
      "E:370",
      "E:371",
      "E:372",
      "E:373",
      "E:374",
      "E:375",
      "E:376",
      "E:377",
      "E:378",
      "E:379",
      "E:380",
      "E:381",
      "E:382",
      "E:383",
      "E:384",
      "E:385",
      "E:386",
      "E:387",
      "E:388",
      "E:389",
      "E:390",
      "E:392",
      "E:393",
      "E:394",
      "E:395",
      "E:396",
      "E:397",
      "E:398",
      "E:399",
      "E:400",
      "E:401",
      "E:402",
      "E:403",
      "E:404",
      "E:405",
      "E:406",
      "E:407",
      "E:408",
      "E:409",
      "E:410",
      "E:411",
      "E:412",
      "E:413",
      "E:414",
      "E:415",
      "E:416",
      "E:417",
      "E:418",
      "E:419",
      "E:420",
      "E:421",
      "E:422",
      "E:423",
      "E:424",
      "E:425",
      "E:426",
      "E:427",
      "E:428",
      "E:429",
      "E:430",
      "E:431",
      "E:432",
      "E:433",
      "E:434",
      "E:435",
      "E:436",
      "E:437",
      "E:438",
      "E:439",
      "E:440",
      "E:441",
      "E:442",
      "E:443",
      "E:444",
      "E:445",
      "E:446",
      "E:447",
      "E:448",
      "E:449",
      "E:450",
      "E:451",
      "E:452",
      "E:453",
      "E:454",
      "E:455",
      "E:456",
      "E:457",
      "E:458",
      "E:459",
      "E:460",
      "E:461",
      "E:462",
      "E:463",
      "E:464",
      "E:465",
      "E:466",
      "E:467",
      "E:468",
      "E:469",
      "E:470",
      "E:471",
      "E:472",
      "E:473",
      "E:474",
      "E:475",
      "E:476",
      "E:477",
      "E:478",
      "E:479",
      "E:480",
      "E:481",
      "E:482",
      "E:483",
      "E:484",
      "E:485",
      "E:486",
      "E:487",
      "E:488",
      "E:489",
      "E:490",
      "E:491",
      "E:492",
      "E:493",
      "E:494",
      "E:495",
      "E:496",
      "E:497",
      "E:498",
      "E:499",
      "E:500",
      "E:501",
      "E:502"
    ],
    "E:392": [
      "E:320",
      "E:321",
      "E:322",
      "E:323",
      "E:324",
      "E:325",
      "E:326",
      "E:327",
      "E:328",
      "E:329",
      "E:330",
      "E:331",
      "E:332",
      "E:333",
      "E:334",
      "E:335",
      "E:336",
      "E:337",
      "E:338",
      "E:339",
      "E:340",
      "E:341",
      "E:342",
      "E:343",
      "E:344",
      "E:345",
      "E:346",
      "E:347",
      "E:348",
      "E:349",
      "E:350",
      "E:351",
      "E:352",
      "E:353",
      "E:354",
      "E:355",
      "E:356",
      "E:357",
      "E:358",
      "E:359",
      "E:360",
      "E:361",
      "E:362",
      "E:363",
      "E:364",
      "E:365",
      "E:366",
      "E:367",
      "E:368",
      "E:369",
      "E:370",
      "E:371",
      "E:372",
      "E:373",
      "E:374",
      "E:375",
      "E:376",
      "E:377",
      "E:378",
      "E:379",
      "E:380",
      "E:381",
      "E:382",
      "E:383",
      "E:384",
      "E:385",
      "E:386",
      "E:387",
      "E:388",
      "E:389",
      "E:390",
      "E:391",
      "E:393",
      "E:394",
      "E:395",
      "E:396",
      "E:397",
      "E:398",
      "E:399",
      "E:400",
      "E:401",
      "E:402",
      "E:403",
      "E:404",
      "E:405",
      "E:406",
      "E:407",
      "E:408",
      "E:409",
      "E:410",
      "E:411",
      "E:412",
      "E:413",
      "E:414",
      "E:415",
      "E:416",
      "E:417",
      "E:418",
      "E:419",
      "E:420",
      "E:421",
      "E:422",
      "E:423",
      "E:424",
      "E:425",
      "E:426",
      "E:427",
      "E:428",
      "E:429",
      "E:430",
      "E:431",
      "E:432",
      "E:433",
      "E:434",
      "E:435",
      "E:436",
      "E:437",
      "E:438",
      "E:439",
      "E:440",
      "E:441",
      "E:442",
      "E:443",
      "E:444",
      "E:445",
      "E:446",
      "E:447",
      "E:448",
      "E:449",
      "E:450",
      "E:451",
      "E:452",
      "E:453",
      "E:454",
      "E:455",
      "E:456",
      "E:457",
      "E:458",
      "E:459",
      "E:460",
      "E:461",
      "E:462",
      "E:463",
      "E:464",
      "E:465",
      "E:466",
      "E:467",
      "E:468",
      "E:469",
      "E:470",
      "E:471",
      "E:472",
      "E:473",
      "E:474",
      "E:475",
      "E:476",
      "E:477",
      "E:478",
      "E:479",
      "E:480",
      "E:481",
      "E:482",
      "E:483",
      "E:484",
      "E:485",
      "E:486",
      "E:487",
      "E:488",
      "E:489",
      "E:490",
      "E:491",
      "E:492",
      "E:493",
      "E:494",
      "E:495",
      "E:496",
      "E:497",
      "E:498",
      "E:499",
      "E:500",
      "E:501",
      "E:502"
    ],
    "E:393": [
      "E:320",
      "E:321",
      "E:322",
      "E:323",
      "E:324",
      "E:325",
      "E:326",
      "E:327",
      "E:328",
      "E:329",
      "E:330",
      "E:331",
      "E:332",
      "E:333",
      "E:334",
      "E:335",
      "E:336",
      "E:337",
      "E:338",
      "E:339",
      "E:340",
      "E:341",
      "E:342",
      "E:343",
      "E:344",
      "E:345",
      "E:346",
      "E:347",
      "E:348",
      "E:349",
      "E:350",
      "E:351",
      "E:352",
      "E:353",
      "E:354",
      "E:355",
      "E:356",
      "E:357",
      "E:358",
      "E:359",
      "E:360",
      "E:361",
      "E:362",
      "E:363",
      "E:364",
      "E:365",
      "E:366",
      "E:367",
      "E:368",
      "E:369",
      "E:370",
      "E:371",
      "E:372",
      "E:373",
      "E:374",
      "E:375",
      "E:376",
      "E:377",
      "E:378",
      "E:379",
      "E:380",
      "E:381",
      "E:382",
      "E:383",
      "E:384",
      "E:385",
      "E:386",
      "E:387",
      "E:388",
      "E:389",
      "E:390",
      "E:391",
      "E:392",
      "E:394",
      "E:395",
      "E:396",
      "E:397",
      "E:398",
      "E:399",
      "E:400",
      "E:401",
      "E:402",
      "E:403",
      "E:404",
      "E:405",
      "E:406",
      "E:407",
      "E:408",
      "E:409",
      "E:410",
      "E:411",
      "E:412",
      "E:413",
      "E:414",
      "E:415",
      "E:416",
      "E:417",
      "E:418",
      "E:419",
      "E:420",
      "E:421",
      "E:422",
      "E:423",
      "E:424",
      "E:425",
      "E:426",
      "E:427",
      "E:428",
      "E:429",
      "E:430",
      "E:431",
      "E:432",
      "E:433",
      "E:434",
      "E:435",
      "E:436",
      "E:437",
      "E:438",
      "E:439",
      "E:440",
      "E:441",
      "E:442",
      "E:443",
      "E:444",
      "E:445",
      "E:446",
      "E:447",
      "E:448",
      "E:449",
      "E:450",
      "E:451",
      "E:452",
      "E:453",
      "E:454",
      "E:455",
      "E:456",
      "E:457",
      "E:458",
      "E:459",
      "E:460",
      "E:461",
      "E:462",
      "E:463",
      "E:464",
      "E:465",
      "E:466",
      "E:467",
      "E:468",
      "E:469",
      "E:470",
      "E:471",
      "E:472",
      "E:473",
      "E:474",
      "E:475",
      "E:476",
      "E:477",
      "E:478",
      "E:479",
      "E:480",
      "E:481",
      "E:482",
      "E:483",
      "E:484",
      "E:485",
      "E:486",
      "E:487",
      "E:488",
      "E:489",
      "E:490",
      "E:491",
      "E:492",
      "E:493",
      "E:494",
      "E:495",
      "E:496",
      "E:497",
      "E:498",
      "E:499",
      "E:500",
      "E:501",
      "E:502"
    ],
    "E:394": [
      "E:320",
      "E:321",
      "E:322",
      "E:323",
      "E:324",
      "E:325",
      "E:326",
      "E:327",
      "E:328",
      "E:329",
      "E:330",
      "E:331",
      "E:332",
      "E:333",
      "E:334",
      "E:335",
      "E:336",
      "E:337",
      "E:338",
      "E:339",
      "E:340",
      "E:341",
      "E:342",
      "E:343",
      "E:344",
      "E:345",
      "E:346",
      "E:347",
      "E:348",
      "E:349",
      "E:350",
      "E:351",
      "E:352",
      "E:353",
      "E:354",
      "E:355",
      "E:356",
      "E:357",
      "E:358",
      "E:359",
      "E:360",
      "E:361",
      "E:362",
      "E:363",
      "E:364",
      "E:365",
      "E:366",
      "E:367",
      "E:368",
      "E:369",
      "E:370",
      "E:371",
      "E:372",
      "E:373",
      "E:374",
      "E:375",
      "E:376",
      "E:377",
      "E:378",
      "E:379",
      "E:380",
      "E:381",
      "E:382",
      "E:383",
      "E:384",
      "E:385",
      "E:386",
      "E:387",
      "E:388",
      "E:389",
      "E:390",
      "E:391",
      "E:392",
      "E:393",
      "E:395",
      "E:396",
      "E:397",
      "E:398",
      "E:399",
      "E:400",
      "E:401",
      "E:402",
      "E:403",
      "E:404",
      "E:405",
      "E:406",
      "E:407",
      "E:408",
      "E:409",
      "E:410",
      "E:411",
      "E:412",
      "E:413",
      "E:414",
      "E:415",
      "E:416",
      "E:417",
      "E:418",
      "E:419",
      "E:420",
      "E:421",
      "E:422",
      "E:423",
      "E:424",
      "E:425",
      "E:426",
      "E:427",
      "E:428",
      "E:429",
      "E:430",
      "E:431",
      "E:432",
      "E:433",
      "E:434",
      "E:435",
      "E:436",
      "E:437",
      "E:438",
      "E:439",
      "E:440",
      "E:441",
      "E:442",
      "E:443",
      "E:444",
      "E:445",
      "E:446",
      "E:447",
      "E:448",
      "E:449",
      "E:450",
      "E:451",
      "E:452",
      "E:453",
      "E:454",
      "E:455",
      "E:456",
      "E:457",
      "E:458",
      "E:459",
      "E:460",
      "E:461",
      "E:462",
      "E:463",
      "E:464",
      "E:465",
      "E:466",
      "E:467",
      "E:468",
      "E:469",
      "E:470",
      "E:471",
      "E:472",
      "E:473",
      "E:474",
      "E:475",
      "E:476",
      "E:477",
      "E:478",
      "E:479",
      "E:480",
      "E:481",
      "E:482",
      "E:483",
      "E:484",
      "E:485",
      "E:486",
      "E:487",
      "E:488",
      "E:489",
      "E:490",
      "E:491",
      "E:492",
      "E:493",
      "E:494",
      "E:495",
      "E:496",
      "E:497",
      "E:498",
      "E:499",
      "E:500",
      "E:501",
      "E:502"
    ],
    "E:395": [
      "E:320",
      "E:321",
      "E:322",
      "E:323",
      "E:324",
      "E:325",
      "E:326",
      "E:327",
      "E:328",
      "E:329",
      "E:330",
      "E:331",
      "E:332",
      "E:333",
      "E:334",
      "E:335",
      "E:336",
      "E:337",
      "E:338",
      "E:339",
      "E:340",
      "E:341",
      "E:342",
      "E:343",
      "E:344",
      "E:345",
      "E:346",
      "E:347",
      "E:348",
      "E:349",
      "E:350",
      "E:351",
      "E:352",
      "E:353",
      "E:354",
      "E:355",
      "E:356",
      "E:357",
      "E:358",
      "E:359",
      "E:360",
      "E:361",
      "E:362",
      "E:363",
      "E:364",
      "E:365",
      "E:366",
      "E:367",
      "E:368",
      "E:369",
      "E:370",
      "E:371",
      "E:372",
      "E:373",
      "E:374",
      "E:375",
      "E:376",
      "E:377",
      "E:378",
      "E:379",
      "E:380",
      "E:381",
      "E:382",
      "E:383",
      "E:384",
      "E:385",
      "E:386",
      "E:387",
      "E:388",
      "E:389",
      "E:390",
      "E:391",
      "E:392",
      "E:393",
      "E:394",
      "E:396",
      "E:397",
      "E:398",
      "E:399",
      "E:400",
      "E:401",
      "E:402",
      "E:403",
      "E:404",
      "E:405",
      "E:406",
      "E:407",
      "E:408",
      "E:409",
      "E:410",
      "E:411",
      "E:412",
      "E:413",
      "E:414",
      "E:415",
      "E:416",
      "E:417",
      "E:418",
      "E:419",
      "E:420",
      "E:421",
      "E:422",
      "E:423",
      "E:424",
      "E:425",
      "E:426",
      "E:427",
      "E:428",
      "E:429",
      "E:430",
      "E:431",
      "E:432",
      "E:433",
      "E:434",
      "E:435",
      "E:436",
      "E:437",
      "E:438",
      "E:439",
      "E:440",
      "E:441",
      "E:442",
      "E:443",
      "E:444",
      "E:445",
      "E:446",
      "E:447",
      "E:448",
      "E:449",
      "E:450",
      "E:451",
      "E:452",
      "E:453",
      "E:454",
      "E:455",
      "E:456",
      "E:457",
      "E:458",
      "E:459",
      "E:460",
      "E:461",
      "E:462",
      "E:463",
      "E:464",
      "E:465",
      "E:466",
      "E:467",
      "E:468",
      "E:469",
      "E:470",
      "E:471",
      "E:472",
      "E:473",
      "E:474",
      "E:475",
      "E:476",
      "E:477",
      "E:478",
      "E:479",
      "E:480",
      "E:481",
      "E:482",
      "E:483",
      "E:484",
      "E:485",
      "E:486",
      "E:487",
      "E:488",
      "E:489",
      "E:490",
      "E:491",
      "E:492",
      "E:493",
      "E:494",
      "E:495",
      "E:496",
      "E:497",
      "E:498",
      "E:499",
      "E:500",
      "E:501",
      "E:502"
    ],
    "E:396": [
      "E:320",
      "E:321",
      "E:322",
      "E:323",
      "E:324",
      "E:325",
      "E:326",
      "E:327",
      "E:328",
      "E:329",
      "E:330",
      "E:331",
      "E:332",
      "E:333",
      "E:334",
      "E:335",
      "E:336",
      "E:337",
      "E:338",
      "E:339",
      "E:340",
      "E:341",
      "E:342",
      "E:343",
      "E:344",
      "E:345",
      "E:346",
      "E:347",
      "E:348",
      "E:349",
      "E:350",
      "E:351",
      "E:352",
      "E:353",
      "E:354",
      "E:355",
      "E:356",
      "E:357",
      "E:358",
      "E:359",
      "E:360",
      "E:361",
      "E:362",
      "E:363",
      "E:364",
      "E:365",
      "E:366",
      "E:367",
      "E:368",
      "E:369",
      "E:370",
      "E:371",
      "E:372",
      "E:373",
      "E:374",
      "E:375",
      "E:376",
      "E:377",
      "E:378",
      "E:379",
      "E:380",
      "E:381",
      "E:382",
      "E:383",
      "E:384",
      "E:385",
      "E:386",
      "E:387",
      "E:388",
      "E:389",
      "E:390",
      "E:391",
      "E:392",
      "E:393",
      "E:394",
      "E:395",
      "E:397",
      "E:398",
      "E:399",
      "E:400",
      "E:401",
      "E:402",
      "E:403",
      "E:404",
      "E:405",
      "E:406",
      "E:407",
      "E:408",
      "E:409",
      "E:410",
      "E:411",
      "E:412",
      "E:413",
      "E:414",
      "E:415",
      "E:416",
      "E:417",
      "E:418",
      "E:419",
      "E:420",
      "E:421",
      "E:422",
      "E:423",
      "E:424",
      "E:425",
      "E:426",
      "E:427",
      "E:428",
      "E:429",
      "E:430",
      "E:431",
      "E:432",
      "E:433",
      "E:434",
      "E:435",
      "E:436",
      "E:437",
      "E:438",
      "E:439",
      "E:440",
      "E:441",
      "E:442",
      "E:443",
      "E:444",
      "E:445",
      "E:446",
      "E:447",
      "E:448",
      "E:449",
      "E:450",
      "E:451",
      "E:452",
      "E:453",
      "E:454",
      "E:455",
      "E:456",
      "E:457",
      "E:458",
      "E:459",
      "E:460",
      "E:461",
      "E:462",
      "E:463",
      "E:464",
      "E:465",
      "E:466",
      "E:467",
      "E:468",
      "E:469",
      "E:470",
      "E:471",
      "E:472",
      "E:473",
      "E:474",
      "E:475",
      "E:476",
      "E:477",
      "E:478",
      "E:479",
      "E:480",
      "E:481",
      "E:482",
      "E:483",
      "E:484",
      "E:485",
      "E:486",
      "E:487",
      "E:488",
      "E:489",
      "E:490",
      "E:491",
      "E:492",
      "E:493",
      "E:494",
      "E:495",
      "E:496",
      "E:497",
      "E:498",
      "E:499",
      "E:500",
      "E:501",
      "E:502"
    ],
    "E:397": [
      "E:320",
      "E:321",
      "E:322",
      "E:323",
      "E:324",
      "E:325",
      "E:326",
      "E:327",
      "E:328",
      "E:329",
      "E:330",
      "E:331",
      "E:332",
      "E:333",
      "E:334",
      "E:335",
      "E:336",
      "E:337",
      "E:338",
      "E:339",
      "E:340",
      "E:341",
      "E:342",
      "E:343",
      "E:344",
      "E:345",
      "E:346",
      "E:347",
      "E:348",
      "E:349",
      "E:350",
      "E:351",
      "E:352",
      "E:353",
      "E:354",
      "E:355",
      "E:356",
      "E:357",
      "E:358",
      "E:359",
      "E:360",
      "E:361",
      "E:362",
      "E:363",
      "E:364",
      "E:365",
      "E:366",
      "E:367",
      "E:368",
      "E:369",
      "E:370",
      "E:371",
      "E:372",
      "E:373",
      "E:374",
      "E:375",
      "E:376",
      "E:377",
      "E:378",
      "E:379",
      "E:380",
      "E:381",
      "E:382",
      "E:383",
      "E:384",
      "E:385",
      "E:386",
      "E:387",
      "E:388",
      "E:389",
      "E:390",
      "E:391",
      "E:392",
      "E:393",
      "E:394",
      "E:395",
      "E:396",
      "E:398",
      "E:399",
      "E:400",
      "E:401",
      "E:402",
      "E:403",
      "E:404",
      "E:405",
      "E:406",
      "E:407",
      "E:408",
      "E:409",
      "E:410",
      "E:411",
      "E:412",
      "E:413",
      "E:414",
      "E:415",
      "E:416",
      "E:417",
      "E:418",
      "E:419",
      "E:420",
      "E:421",
      "E:422",
      "E:423",
      "E:424",
      "E:425",
      "E:426",
      "E:427",
      "E:428",
      "E:429",
      "E:430",
      "E:431",
      "E:432",
      "E:433",
      "E:434",
      "E:435",
      "E:436",
      "E:437",
      "E:438",
      "E:439",
      "E:440",
      "E:441",
      "E:442",
      "E:443",
      "E:444",
      "E:445",
      "E:446",
      "E:447",
      "E:448",
      "E:449",
      "E:450",
      "E:451",
      "E:452",
      "E:453",
      "E:454",
      "E:455",
      "E:456",
      "E:457",
      "E:458",
      "E:459",
      "E:460",
      "E:461",
      "E:462",
      "E:463",
      "E:464",
      "E:465",
      "E:466",
      "E:467",
      "E:468",
      "E:469",
      "E:470",
      "E:471",
      "E:472",
      "E:473",
      "E:474",
      "E:475",
      "E:476",
      "E:477",
      "E:478",
      "E:479",
      "E:480",
      "E:481",
      "E:482",
      "E:483",
      "E:484",
      "E:485",
      "E:486",
      "E:487",
      "E:488",
      "E:489",
      "E:490",
      "E:491",
      "E:492",
      "E:493",
      "E:494",
      "E:495",
      "E:496",
      "E:497",
      "E:498",
      "E:499",
      "E:500",
      "E:501",
      "E:502"
    ],
    "E:398": [
      "E:320",
      "E:321",
      "E:322",
      "E:323",
      "E:324",
      "E:325",
      "E:326",
      "E:327",
      "E:328",
      "E:329",
      "E:330",
      "E:331",
      "E:332",
      "E:333",
      "E:334",
      "E:335",
      "E:336",
      "E:337",
      "E:338",
      "E:339",
      "E:340",
      "E:341",
      "E:342",
      "E:343",
      "E:344",
      "E:345",
      "E:346",
      "E:347",
      "E:348",
      "E:349",
      "E:350",
      "E:351",
      "E:352",
      "E:353",
      "E:354",
      "E:355",
      "E:356",
      "E:357",
      "E:358",
      "E:359",
      "E:360",
      "E:361",
      "E:362",
      "E:363",
      "E:364",
      "E:365",
      "E:366",
      "E:367",
      "E:368",
      "E:369",
      "E:370",
      "E:371",
      "E:372",
      "E:373",
      "E:374",
      "E:375",
      "E:376",
      "E:377",
      "E:378",
      "E:379",
      "E:380",
      "E:381",
      "E:382",
      "E:383",
      "E:384",
      "E:385",
      "E:386",
      "E:387",
      "E:388",
      "E:389",
      "E:390",
      "E:391",
      "E:392",
      "E:393",
      "E:394",
      "E:395",
      "E:396",
      "E:397",
      "E:399",
      "E:400",
      "E:401",
      "E:402",
      "E:403",
      "E:404",
      "E:405",
      "E:406",
      "E:407",
      "E:408",
      "E:409",
      "E:410",
      "E:411",
      "E:412",
      "E:413",
      "E:414",
      "E:415",
      "E:416",
      "E:417",
      "E:418",
      "E:419",
      "E:420",
      "E:421",
      "E:422",
      "E:423",
      "E:424",
      "E:425",
      "E:426",
      "E:427",
      "E:428",
      "E:429",
      "E:430",
      "E:431",
      "E:432",
      "E:433",
      "E:434",
      "E:435",
      "E:436",
      "E:437",
      "E:438",
      "E:439",
      "E:440",
      "E:441",
      "E:442",
      "E:443",
      "E:444",
      "E:445",
      "E:446",
      "E:447",
      "E:448",
      "E:449",
      "E:450",
      "E:451",
      "E:452",
      "E:453",
      "E:454",
      "E:455",
      "E:456",
      "E:457",
      "E:458",
      "E:459",
      "E:460",
      "E:461",
      "E:462",
      "E:463",
      "E:464",
      "E:465",
      "E:466",
      "E:467",
      "E:468",
      "E:469",
      "E:470",
      "E:471",
      "E:472",
      "E:473",
      "E:474",
      "E:475",
      "E:476",
      "E:477",
      "E:478",
      "E:479",
      "E:480",
      "E:481",
      "E:482",
      "E:483",
      "E:484",
      "E:485",
      "E:486",
      "E:487",
      "E:488",
      "E:489",
      "E:490",
      "E:491",
      "E:492",
      "E:493",
      "E:494",
      "E:495",
      "E:496",
      "E:497",
      "E:498",
      "E:499",
      "E:500",
      "E:501",
      "E:502"
    ],
    "E:399": [
      "E:320",
      "E:321",
      "E:322",
      "E:323",
      "E:324",
      "E:325",
      "E:326",
      "E:327",
      "E:328",
      "E:329",
      "E:330",
      "E:331",
      "E:332",
      "E:333",
      "E:334",
      "E:335",
      "E:336",
      "E:337",
      "E:338",
      "E:339",
      "E:340",
      "E:341",
      "E:342",
      "E:343",
      "E:344",
      "E:345",
      "E:346",
      "E:347",
      "E:348",
      "E:349",
      "E:350",
      "E:351",
      "E:352",
      "E:353",
      "E:354",
      "E:355",
      "E:356",
      "E:357",
      "E:358",
      "E:359",
      "E:360",
      "E:361",
      "E:362",
      "E:363",
      "E:364",
      "E:365",
      "E:366",
      "E:367",
      "E:368",
      "E:369",
      "E:370",
      "E:371",
      "E:372",
      "E:373",
      "E:374",
      "E:375",
      "E:376",
      "E:377",
      "E:378",
      "E:379",
      "E:380",
      "E:381",
      "E:382",
      "E:383",
      "E:384",
      "E:385",
      "E:386",
      "E:387",
      "E:388",
      "E:389",
      "E:390",
      "E:391",
      "E:392",
      "E:393",
      "E:394",
      "E:395",
      "E:396",
      "E:397",
      "E:398",
      "E:400",
      "E:401",
      "E:402",
      "E:403",
      "E:404",
      "E:405",
      "E:406",
      "E:407",
      "E:408",
      "E:409",
      "E:410",
      "E:411",
      "E:412",
      "E:413",
      "E:414",
      "E:415",
      "E:416",
      "E:417",
      "E:418",
      "E:419",
      "E:420",
      "E:421",
      "E:422",
      "E:423",
      "E:424",
      "E:425",
      "E:426",
      "E:427",
      "E:428",
      "E:429",
      "E:430",
      "E:431",
      "E:432",
      "E:433",
      "E:434",
      "E:435",
      "E:436",
      "E:437",
      "E:438",
      "E:439",
      "E:440",
      "E:441",
      "E:442",
      "E:443",
      "E:444",
      "E:445",
      "E:446",
      "E:447",
      "E:448",
      "E:449",
      "E:450",
      "E:451",
      "E:452",
      "E:453",
      "E:454",
      "E:455",
      "E:456",
      "E:457",
      "E:458",
      "E:459",
      "E:460",
      "E:461",
      "E:462",
      "E:463",
      "E:464",
      "E:465",
      "E:466",
      "E:467",
      "E:468",
      "E:469",
      "E:470",
      "E:471",
      "E:472",
      "E:473",
      "E:474",
      "E:475",
      "E:476",
      "E:477",
      "E:478",
      "E:479",
      "E:480",
      "E:481",
      "E:482",
      "E:483",
      "E:484",
      "E:485",
      "E:486",
      "E:487",
      "E:488",
      "E:489",
      "E:490",
      "E:491",
      "E:492",
      "E:493",
      "E:494",
      "E:495",
      "E:496",
      "E:497",
      "E:498",
      "E:499",
      "E:500",
      "E:501",
      "E:502"
    ],
    "E:400": [
      "E:320",
      "E:321",
      "E:322",
      "E:323",
      "E:324",
      "E:325",
      "E:326",
      "E:327",
      "E:328",
      "E:329",
      "E:330",
      "E:331",
      "E:332",
      "E:333",
      "E:334",
      "E:335",
      "E:336",
      "E:337",
      "E:338",
      "E:339",
      "E:340",
      "E:341",
      "E:342",
      "E:343",
      "E:344",
      "E:345",
      "E:346",
      "E:347",
      "E:348",
      "E:349",
      "E:350",
      "E:351",
      "E:352",
      "E:353",
      "E:354",
      "E:355",
      "E:356",
      "E:357",
      "E:358",
      "E:359",
      "E:360",
      "E:361",
      "E:362",
      "E:363",
      "E:364",
      "E:365",
      "E:366",
      "E:367",
      "E:368",
      "E:369",
      "E:370",
      "E:371",
      "E:372",
      "E:373",
      "E:374",
      "E:375",
      "E:376",
      "E:377",
      "E:378",
      "E:379",
      "E:380",
      "E:381",
      "E:382",
      "E:383",
      "E:384",
      "E:385",
      "E:386",
      "E:387",
      "E:388",
      "E:389",
      "E:390",
      "E:391",
      "E:392",
      "E:393",
      "E:394",
      "E:395",
      "E:396",
      "E:397",
      "E:398",
      "E:399",
      "E:401",
      "E:402",
      "E:403",
      "E:404",
      "E:405",
      "E:406",
      "E:407",
      "E:408",
      "E:409",
      "E:410",
      "E:411",
      "E:412",
      "E:413",
      "E:414",
      "E:415",
      "E:416",
      "E:417",
      "E:418",
      "E:419",
      "E:420",
      "E:421",
      "E:422",
      "E:423",
      "E:424",
      "E:425",
      "E:426",
      "E:427",
      "E:428",
      "E:429",
      "E:430",
      "E:431",
      "E:432",
      "E:433",
      "E:434",
      "E:435",
      "E:436",
      "E:437",
      "E:438",
      "E:439",
      "E:440",
      "E:441",
      "E:442",
      "E:443",
      "E:444",
      "E:445",
      "E:446",
      "E:447",
      "E:448",
      "E:449",
      "E:450",
      "E:451",
      "E:452",
      "E:453",
      "E:454",
      "E:455",
      "E:456",
      "E:457",
      "E:458",
      "E:459",
      "E:460",
      "E:461",
      "E:462",
      "E:463",
      "E:464",
      "E:465",
      "E:466",
      "E:467",
      "E:468",
      "E:469",
      "E:470",
      "E:471",
      "E:472",
      "E:473",
      "E:474",
      "E:475",
      "E:476",
      "E:477",
      "E:478",
      "E:479",
      "E:480",
      "E:481",
      "E:482",
      "E:483",
      "E:484",
      "E:485",
      "E:486",
      "E:487",
      "E:488",
      "E:489",
      "E:490",
      "E:491",
      "E:492",
      "E:493",
      "E:494",
      "E:495",
      "E:496",
      "E:497",
      "E:498",
      "E:499",
      "E:500",
      "E:501",
      "E:502"
    ],
    "E:401": [
      "E:320",
      "E:321",
      "E:322",
      "E:323",
      "E:324",
      "E:325",
      "E:326",
      "E:327",
      "E:328",
      "E:329",
      "E:330",
      "E:331",
      "E:332",
      "E:333",
      "E:334",
      "E:335",
      "E:336",
      "E:337",
      "E:338",
      "E:339",
      "E:340",
      "E:341",
      "E:342",
      "E:343",
      "E:344",
      "E:345",
      "E:346",
      "E:347",
      "E:348",
      "E:349",
      "E:350",
      "E:351",
      "E:352",
      "E:353",
      "E:354",
      "E:355",
      "E:356",
      "E:357",
      "E:358",
      "E:359",
      "E:360",
      "E:361",
      "E:362",
      "E:363",
      "E:364",
      "E:365",
      "E:366",
      "E:367",
      "E:368",
      "E:369",
      "E:370",
      "E:371",
      "E:372",
      "E:373",
      "E:374",
      "E:375",
      "E:376",
      "E:377",
      "E:378",
      "E:379",
      "E:380",
      "E:381",
      "E:382",
      "E:383",
      "E:384",
      "E:385",
      "E:386",
      "E:387",
      "E:388",
      "E:389",
      "E:390",
      "E:391",
      "E:392",
      "E:393",
      "E:394",
      "E:395",
      "E:396",
      "E:397",
      "E:398",
      "E:399",
      "E:400",
      "E:402",
      "E:403",
      "E:404",
      "E:405",
      "E:406",
      "E:407",
      "E:408",
      "E:409",
      "E:410",
      "E:411",
      "E:412",
      "E:413",
      "E:414",
      "E:415",
      "E:416",
      "E:417",
      "E:418",
      "E:419",
      "E:420",
      "E:421",
      "E:422",
      "E:423",
      "E:424",
      "E:425",
      "E:426",
      "E:427",
      "E:428",
      "E:429",
      "E:430",
      "E:431",
      "E:432",
      "E:433",
      "E:434",
      "E:435",
      "E:436",
      "E:437",
      "E:438",
      "E:439",
      "E:440",
      "E:441",
      "E:442",
      "E:443",
      "E:444",
      "E:445",
      "E:446",
      "E:447",
      "E:448",
      "E:449",
      "E:450",
      "E:451",
      "E:452",
      "E:453",
      "E:454",
      "E:455",
      "E:456",
      "E:457",
      "E:458",
      "E:459",
      "E:460",
      "E:461",
      "E:462",
      "E:463",
      "E:464",
      "E:465",
      "E:466",
      "E:467",
      "E:468",
      "E:469",
      "E:470",
      "E:471",
      "E:472",
      "E:473",
      "E:474",
      "E:475",
      "E:476",
      "E:477",
      "E:478",
      "E:479",
      "E:480",
      "E:481",
      "E:482",
      "E:483",
      "E:484",
      "E:485",
      "E:486",
      "E:487",
      "E:488",
      "E:489",
      "E:490",
      "E:491",
      "E:492",
      "E:493",
      "E:494",
      "E:495",
      "E:496",
      "E:497",
      "E:498",
      "E:499",
      "E:500",
      "E:501",
      "E:502"
    ],
    "E:402": [
      "E:320",
      "E:321",
      "E:322",
      "E:323",
      "E:324",
      "E:325",
      "E:326",
      "E:327",
      "E:328",
      "E:329",
      "E:330",
      "E:331",
      "E:332",
      "E:333",
      "E:334",
      "E:335",
      "E:336",
      "E:337",
      "E:338",
      "E:339",
      "E:340",
      "E:341",
      "E:342",
      "E:343",
      "E:344",
      "E:345",
      "E:346",
      "E:347",
      "E:348",
      "E:349",
      "E:350",
      "E:351",
      "E:352",
      "E:353",
      "E:354",
      "E:355",
      "E:356",
      "E:357",
      "E:358",
      "E:359",
      "E:360",
      "E:361",
      "E:362",
      "E:363",
      "E:364",
      "E:365",
      "E:366",
      "E:367",
      "E:368",
      "E:369",
      "E:370",
      "E:371",
      "E:372",
      "E:373",
      "E:374",
      "E:375",
      "E:376",
      "E:377",
      "E:378",
      "E:379",
      "E:380",
      "E:381",
      "E:382",
      "E:383",
      "E:384",
      "E:385",
      "E:386",
      "E:387",
      "E:388",
      "E:389",
      "E:390",
      "E:391",
      "E:392",
      "E:393",
      "E:394",
      "E:395",
      "E:396",
      "E:397",
      "E:398",
      "E:399",
      "E:400",
      "E:401",
      "E:403",
      "E:404",
      "E:405",
      "E:406",
      "E:407",
      "E:408",
      "E:409",
      "E:410",
      "E:411",
      "E:412",
      "E:413",
      "E:414",
      "E:415",
      "E:416",
      "E:417",
      "E:418",
      "E:419",
      "E:420",
      "E:421",
      "E:422",
      "E:423",
      "E:424",
      "E:425",
      "E:426",
      "E:427",
      "E:428",
      "E:429",
      "E:430",
      "E:431",
      "E:432",
      "E:433",
      "E:434",
      "E:435",
      "E:436",
      "E:437",
      "E:438",
      "E:439",
      "E:440",
      "E:441",
      "E:442",
      "E:443",
      "E:444",
      "E:445",
      "E:446",
      "E:447",
      "E:448",
      "E:449",
      "E:450",
      "E:451",
      "E:452",
      "E:453",
      "E:454",
      "E:455",
      "E:456",
      "E:457",
      "E:458",
      "E:459",
      "E:460",
      "E:461",
      "E:462",
      "E:463",
      "E:464",
      "E:465",
      "E:466",
      "E:467",
      "E:468",
      "E:469",
      "E:470",
      "E:471",
      "E:472",
      "E:473",
      "E:474",
      "E:475",
      "E:476",
      "E:477",
      "E:478",
      "E:479",
      "E:480",
      "E:481",
      "E:482",
      "E:483",
      "E:484",
      "E:485",
      "E:486",
      "E:487",
      "E:488",
      "E:489",
      "E:490",
      "E:491",
      "E:492",
      "E:493",
      "E:494",
      "E:495",
      "E:496",
      "E:497",
      "E:498",
      "E:499",
      "E:500",
      "E:501",
      "E:502"
    ],
    "E:403": [
      "E:320",
      "E:321",
      "E:322",
      "E:323",
      "E:324",
      "E:325",
      "E:326",
      "E:327",
      "E:328",
      "E:329",
      "E:330",
      "E:331",
      "E:332",
      "E:333",
      "E:334",
      "E:335",
      "E:336",
      "E:337",
      "E:338",
      "E:339",
      "E:340",
      "E:341",
      "E:342",
      "E:343",
      "E:344",
      "E:345",
      "E:346",
      "E:347",
      "E:348",
      "E:349",
      "E:350",
      "E:351",
      "E:352",
      "E:353",
      "E:354",
      "E:355",
      "E:356",
      "E:357",
      "E:358",
      "E:359",
      "E:360",
      "E:361",
      "E:362",
      "E:363",
      "E:364",
      "E:365",
      "E:366",
      "E:367",
      "E:368",
      "E:369",
      "E:370",
      "E:371",
      "E:372",
      "E:373",
      "E:374",
      "E:375",
      "E:376",
      "E:377",
      "E:378",
      "E:379",
      "E:380",
      "E:381",
      "E:382",
      "E:383",
      "E:384",
      "E:385",
      "E:386",
      "E:387",
      "E:388",
      "E:389",
      "E:390",
      "E:391",
      "E:392",
      "E:393",
      "E:394",
      "E:395",
      "E:396",
      "E:397",
      "E:398",
      "E:399",
      "E:400",
      "E:401",
      "E:402",
      "E:404",
      "E:405",
      "E:406",
      "E:407",
      "E:408",
      "E:409",
      "E:410",
      "E:411",
      "E:412",
      "E:413",
      "E:414",
      "E:415",
      "E:416",
      "E:417",
      "E:418",
      "E:419",
      "E:420",
      "E:421",
      "E:422",
      "E:423",
      "E:424",
      "E:425",
      "E:426",
      "E:427",
      "E:428",
      "E:429",
      "E:430",
      "E:431",
      "E:432",
      "E:433",
      "E:434",
      "E:435",
      "E:436",
      "E:437",
      "E:438",
      "E:439",
      "E:440",
      "E:441",
      "E:442",
      "E:443",
      "E:444",
      "E:445",
      "E:446",
      "E:447",
      "E:448",
      "E:449",
      "E:450",
      "E:451",
      "E:452",
      "E:453",
      "E:454",
      "E:455",
      "E:456",
      "E:457",
      "E:458",
      "E:459",
      "E:460",
      "E:461",
      "E:462",
      "E:463",
      "E:464",
      "E:465",
      "E:466",
      "E:467",
      "E:468",
      "E:469",
      "E:470",
      "E:471",
      "E:472",
      "E:473",
      "E:474",
      "E:475",
      "E:476",
      "E:477",
      "E:478",
      "E:479",
      "E:480",
      "E:481",
      "E:482",
      "E:483",
      "E:484",
      "E:485",
      "E:486",
      "E:487",
      "E:488",
      "E:489",
      "E:490",
      "E:491",
      "E:492",
      "E:493",
      "E:494",
      "E:495",
      "E:496",
      "E:497",
      "E:498",
      "E:499",
      "E:500",
      "E:501",
      "E:502"
    ],
    "E:404": [
      "E:320",
      "E:321",
      "E:322",
      "E:323",
      "E:324",
      "E:325",
      "E:326",
      "E:327",
      "E:328",
      "E:329",
      "E:330",
      "E:331",
      "E:332",
      "E:333",
      "E:334",
      "E:335",
      "E:336",
      "E:337",
      "E:338",
      "E:339",
      "E:340",
      "E:341",
      "E:342",
      "E:343",
      "E:344",
      "E:345",
      "E:346",
      "E:347",
      "E:348",
      "E:349",
      "E:350",
      "E:351",
      "E:352",
      "E:353",
      "E:354",
      "E:355",
      "E:356",
      "E:357",
      "E:358",
      "E:359",
      "E:360",
      "E:361",
      "E:362",
      "E:363",
      "E:364",
      "E:365",
      "E:366",
      "E:367",
      "E:368",
      "E:369",
      "E:370",
      "E:371",
      "E:372",
      "E:373",
      "E:374",
      "E:375",
      "E:376",
      "E:377",
      "E:378",
      "E:379",
      "E:380",
      "E:381",
      "E:382",
      "E:383",
      "E:384",
      "E:385",
      "E:386",
      "E:387",
      "E:388",
      "E:389",
      "E:390",
      "E:391",
      "E:392",
      "E:393",
      "E:394",
      "E:395",
      "E:396",
      "E:397",
      "E:398",
      "E:399",
      "E:400",
      "E:401",
      "E:402",
      "E:403",
      "E:405",
      "E:406",
      "E:407",
      "E:408",
      "E:409",
      "E:410",
      "E:411",
      "E:412",
      "E:413",
      "E:414",
      "E:415",
      "E:416",
      "E:417",
      "E:418",
      "E:419",
      "E:420",
      "E:421",
      "E:422",
      "E:423",
      "E:424",
      "E:425",
      "E:426",
      "E:427",
      "E:428",
      "E:429",
      "E:430",
      "E:431",
      "E:432",
      "E:433",
      "E:434",
      "E:435",
      "E:436",
      "E:437",
      "E:438",
      "E:439",
      "E:440",
      "E:441",
      "E:442",
      "E:443",
      "E:444",
      "E:445",
      "E:446",
      "E:447",
      "E:448",
      "E:449",
      "E:450",
      "E:451",
      "E:452",
      "E:453",
      "E:454",
      "E:455",
      "E:456",
      "E:457",
      "E:458",
      "E:459",
      "E:460",
      "E:461",
      "E:462",
      "E:463",
      "E:464",
      "E:465",
      "E:466",
      "E:467",
      "E:468",
      "E:469",
      "E:470",
      "E:471",
      "E:472",
      "E:473",
      "E:474",
      "E:475",
      "E:476",
      "E:477",
      "E:478",
      "E:479",
      "E:480",
      "E:481",
      "E:482",
      "E:483",
      "E:484",
      "E:485",
      "E:486",
      "E:487",
      "E:488",
      "E:489",
      "E:490",
      "E:491",
      "E:492",
      "E:493",
      "E:494",
      "E:495",
      "E:496",
      "E:497",
      "E:498",
      "E:499",
      "E:500",
      "E:501",
      "E:502"
    ],
    "E:405": [
      "E:320",
      "E:321",
      "E:322",
      "E:323",
      "E:324",
      "E:325",
      "E:326",
      "E:327",
      "E:328",
      "E:329",
      "E:330",
      "E:331",
      "E:332",
      "E:333",
      "E:334",
      "E:335",
      "E:336",
      "E:337",
      "E:338",
      "E:339",
      "E:340",
      "E:341",
      "E:342",
      "E:343",
      "E:344",
      "E:345",
      "E:346",
      "E:347",
      "E:348",
      "E:349",
      "E:350",
      "E:351",
      "E:352",
      "E:353",
      "E:354",
      "E:355",
      "E:356",
      "E:357",
      "E:358",
      "E:359",
      "E:360",
      "E:361",
      "E:362",
      "E:363",
      "E:364",
      "E:365",
      "E:366",
      "E:367",
      "E:368",
      "E:369",
      "E:370",
      "E:371",
      "E:372",
      "E:373",
      "E:374",
      "E:375",
      "E:376",
      "E:377",
      "E:378",
      "E:379",
      "E:380",
      "E:381",
      "E:382",
      "E:383",
      "E:384",
      "E:385",
      "E:386",
      "E:387",
      "E:388",
      "E:389",
      "E:390",
      "E:391",
      "E:392",
      "E:393",
      "E:394",
      "E:395",
      "E:396",
      "E:397",
      "E:398",
      "E:399",
      "E:400",
      "E:401",
      "E:402",
      "E:403",
      "E:404",
      "E:406",
      "E:407",
      "E:408",
      "E:409",
      "E:410",
      "E:411",
      "E:412",
      "E:413",
      "E:414",
      "E:415",
      "E:416",
      "E:417",
      "E:418",
      "E:419",
      "E:420",
      "E:421",
      "E:422",
      "E:423",
      "E:424",
      "E:425",
      "E:426",
      "E:427",
      "E:428",
      "E:429",
      "E:430",
      "E:431",
      "E:432",
      "E:433",
      "E:434",
      "E:435",
      "E:436",
      "E:437",
      "E:438",
      "E:439",
      "E:440",
      "E:441",
      "E:442",
      "E:443",
      "E:444",
      "E:445",
      "E:446",
      "E:447",
      "E:448",
      "E:449",
      "E:450",
      "E:451",
      "E:452",
      "E:453",
      "E:454",
      "E:455",
      "E:456",
      "E:457",
      "E:458",
      "E:459",
      "E:460",
      "E:461",
      "E:462",
      "E:463",
      "E:464",
      "E:465",
      "E:466",
      "E:467",
      "E:468",
      "E:469",
      "E:470",
      "E:471",
      "E:472",
      "E:473",
      "E:474",
      "E:475",
      "E:476",
      "E:477",
      "E:478",
      "E:479",
      "E:480",
      "E:481",
      "E:482",
      "E:483",
      "E:484",
      "E:485",
      "E:486",
      "E:487",
      "E:488",
      "E:489",
      "E:490",
      "E:491",
      "E:492",
      "E:493",
      "E:494",
      "E:495",
      "E:496",
      "E:497",
      "E:498",
      "E:499",
      "E:500",
      "E:501",
      "E:502"
    ],
    "E:406": [
      "E:320",
      "E:321",
      "E:322",
      "E:323",
      "E:324",
      "E:325",
      "E:326",
      "E:327",
      "E:328",
      "E:329",
      "E:330",
      "E:331",
      "E:332",
      "E:333",
      "E:334",
      "E:335",
      "E:336",
      "E:337",
      "E:338",
      "E:339",
      "E:340",
      "E:341",
      "E:342",
      "E:343",
      "E:344",
      "E:345",
      "E:346",
      "E:347",
      "E:348",
      "E:349",
      "E:350",
      "E:351",
      "E:352",
      "E:353",
      "E:354",
      "E:355",
      "E:356",
      "E:357",
      "E:358",
      "E:359",
      "E:360",
      "E:361",
      "E:362",
      "E:363",
      "E:364",
      "E:365",
      "E:366",
      "E:367",
      "E:368",
      "E:369",
      "E:370",
      "E:371",
      "E:372",
      "E:373",
      "E:374",
      "E:375",
      "E:376",
      "E:377",
      "E:378",
      "E:379",
      "E:380",
      "E:381",
      "E:382",
      "E:383",
      "E:384",
      "E:385",
      "E:386",
      "E:387",
      "E:388",
      "E:389",
      "E:390",
      "E:391",
      "E:392",
      "E:393",
      "E:394",
      "E:395",
      "E:396",
      "E:397",
      "E:398",
      "E:399",
      "E:400",
      "E:401",
      "E:402",
      "E:403",
      "E:404",
      "E:405",
      "E:407",
      "E:408",
      "E:409",
      "E:410",
      "E:411",
      "E:412",
      "E:413",
      "E:414",
      "E:415",
      "E:416",
      "E:417",
      "E:418",
      "E:419",
      "E:420",
      "E:421",
      "E:422",
      "E:423",
      "E:424",
      "E:425",
      "E:426",
      "E:427",
      "E:428",
      "E:429",
      "E:430",
      "E:431",
      "E:432",
      "E:433",
      "E:434",
      "E:435",
      "E:436",
      "E:437",
      "E:438",
      "E:439",
      "E:440",
      "E:441",
      "E:442",
      "E:443",
      "E:444",
      "E:445",
      "E:446",
      "E:447",
      "E:448",
      "E:449",
      "E:450",
      "E:451",
      "E:452",
      "E:453",
      "E:454",
      "E:455",
      "E:456",
      "E:457",
      "E:458",
      "E:459",
      "E:460",
      "E:461",
      "E:462",
      "E:463",
      "E:464",
      "E:465",
      "E:466",
      "E:467",
      "E:468",
      "E:469",
      "E:470",
      "E:471",
      "E:472",
      "E:473",
      "E:474",
      "E:475",
      "E:476",
      "E:477",
      "E:478",
      "E:479",
      "E:480",
      "E:481",
      "E:482",
      "E:483",
      "E:484",
      "E:485",
      "E:486",
      "E:487",
      "E:488",
      "E:489",
      "E:490",
      "E:491",
      "E:492",
      "E:493",
      "E:494",
      "E:495",
      "E:496",
      "E:497",
      "E:498",
      "E:499",
      "E:500",
      "E:501",
      "E:502"
    ],
    "E:407": [
      "E:320",
      "E:321",
      "E:322",
      "E:323",
      "E:324",
      "E:325",
      "E:326",
      "E:327",
      "E:328",
      "E:329",
      "E:330",
      "E:331",
      "E:332",
      "E:333",
      "E:334",
      "E:335",
      "E:336",
      "E:337",
      "E:338",
      "E:339",
      "E:340",
      "E:341",
      "E:342",
      "E:343",
      "E:344",
      "E:345",
      "E:346",
      "E:347",
      "E:348",
      "E:349",
      "E:350",
      "E:351",
      "E:352",
      "E:353",
      "E:354",
      "E:355",
      "E:356",
      "E:357",
      "E:358",
      "E:359",
      "E:360",
      "E:361",
      "E:362",
      "E:363",
      "E:364",
      "E:365",
      "E:366",
      "E:367",
      "E:368",
      "E:369",
      "E:370",
      "E:371",
      "E:372",
      "E:373",
      "E:374",
      "E:375",
      "E:376",
      "E:377",
      "E:378",
      "E:379",
      "E:380",
      "E:381",
      "E:382",
      "E:383",
      "E:384",
      "E:385",
      "E:386",
      "E:387",
      "E:388",
      "E:389",
      "E:390",
      "E:391",
      "E:392",
      "E:393",
      "E:394",
      "E:395",
      "E:396",
      "E:397",
      "E:398",
      "E:399",
      "E:400",
      "E:401",
      "E:402",
      "E:403",
      "E:404",
      "E:405",
      "E:406",
      "E:408",
      "E:409",
      "E:410",
      "E:411",
      "E:412",
      "E:413",
      "E:414",
      "E:415",
      "E:416",
      "E:417",
      "E:418",
      "E:419",
      "E:420",
      "E:421",
      "E:422",
      "E:423",
      "E:424",
      "E:425",
      "E:426",
      "E:427",
      "E:428",
      "E:429",
      "E:430",
      "E:431",
      "E:432",
      "E:433",
      "E:434",
      "E:435",
      "E:436",
      "E:437",
      "E:438",
      "E:439",
      "E:440",
      "E:441",
      "E:442",
      "E:443",
      "E:444",
      "E:445",
      "E:446",
      "E:447",
      "E:448",
      "E:449",
      "E:450",
      "E:451",
      "E:452",
      "E:453",
      "E:454",
      "E:455",
      "E:456",
      "E:457",
      "E:458",
      "E:459",
      "E:460",
      "E:461",
      "E:462",
      "E:463",
      "E:464",
      "E:465",
      "E:466",
      "E:467",
      "E:468",
      "E:469",
      "E:470",
      "E:471",
      "E:472",
      "E:473",
      "E:474",
      "E:475",
      "E:476",
      "E:477",
      "E:478",
      "E:479",
      "E:480",
      "E:481",
      "E:482",
      "E:483",
      "E:484",
      "E:485",
      "E:486",
      "E:487",
      "E:488",
      "E:489",
      "E:490",
      "E:491",
      "E:492",
      "E:493",
      "E:494",
      "E:495",
      "E:496",
      "E:497",
      "E:498",
      "E:499",
      "E:500",
      "E:501",
      "E:502"
    ],
    "E:408": [
      "E:320",
      "E:321",
      "E:322",
      "E:323",
      "E:324",
      "E:325",
      "E:326",
      "E:327",
      "E:328",
      "E:329",
      "E:330",
      "E:331",
      "E:332",
      "E:333",
      "E:334",
      "E:335",
      "E:336",
      "E:337",
      "E:338",
      "E:339",
      "E:340",
      "E:341",
      "E:342",
      "E:343",
      "E:344",
      "E:345",
      "E:346",
      "E:347",
      "E:348",
      "E:349",
      "E:350",
      "E:351",
      "E:352",
      "E:353",
      "E:354",
      "E:355",
      "E:356",
      "E:357",
      "E:358",
      "E:359",
      "E:360",
      "E:361",
      "E:362",
      "E:363",
      "E:364",
      "E:365",
      "E:366",
      "E:367",
      "E:368",
      "E:369",
      "E:370",
      "E:371",
      "E:372",
      "E:373",
      "E:374",
      "E:375",
      "E:376",
      "E:377",
      "E:378",
      "E:379",
      "E:380",
      "E:381",
      "E:382",
      "E:383",
      "E:384",
      "E:385",
      "E:386",
      "E:387",
      "E:388",
      "E:389",
      "E:390",
      "E:391",
      "E:392",
      "E:393",
      "E:394",
      "E:395",
      "E:396",
      "E:397",
      "E:398",
      "E:399",
      "E:400",
      "E:401",
      "E:402",
      "E:403",
      "E:404",
      "E:405",
      "E:406",
      "E:407",
      "E:409",
      "E:410",
      "E:411",
      "E:412",
      "E:413",
      "E:414",
      "E:415",
      "E:416",
      "E:417",
      "E:418",
      "E:419",
      "E:420",
      "E:421",
      "E:422",
      "E:423",
      "E:424",
      "E:425",
      "E:426",
      "E:427",
      "E:428",
      "E:429",
      "E:430",
      "E:431",
      "E:432",
      "E:433",
      "E:434",
      "E:435",
      "E:436",
      "E:437",
      "E:438",
      "E:439",
      "E:440",
      "E:441",
      "E:442",
      "E:443",
      "E:444",
      "E:445",
      "E:446",
      "E:447",
      "E:448",
      "E:449",
      "E:450",
      "E:451",
      "E:452",
      "E:453",
      "E:454",
      "E:455",
      "E:456",
      "E:457",
      "E:458",
      "E:459",
      "E:460",
      "E:461",
      "E:462",
      "E:463",
      "E:464",
      "E:465",
      "E:466",
      "E:467",
      "E:468",
      "E:469",
      "E:470",
      "E:471",
      "E:472",
      "E:473",
      "E:474",
      "E:475",
      "E:476",
      "E:477",
      "E:478",
      "E:479",
      "E:480",
      "E:481",
      "E:482",
      "E:483",
      "E:484",
      "E:485",
      "E:486",
      "E:487",
      "E:488",
      "E:489",
      "E:490",
      "E:491",
      "E:492",
      "E:493",
      "E:494",
      "E:495",
      "E:496",
      "E:497",
      "E:498",
      "E:499",
      "E:500",
      "E:501",
      "E:502"
    ],
    "E:409": [
      "E:320",
      "E:321",
      "E:322",
      "E:323",
      "E:324",
      "E:325",
      "E:326",
      "E:327",
      "E:328",
      "E:329",
      "E:330",
      "E:331",
      "E:332",
      "E:333",
      "E:334",
      "E:335",
      "E:336",
      "E:337",
      "E:338",
      "E:339",
      "E:340",
      "E:341",
      "E:342",
      "E:343",
      "E:344",
      "E:345",
      "E:346",
      "E:347",
      "E:348",
      "E:349",
      "E:350",
      "E:351",
      "E:352",
      "E:353",
      "E:354",
      "E:355",
      "E:356",
      "E:357",
      "E:358",
      "E:359",
      "E:360",
      "E:361",
      "E:362",
      "E:363",
      "E:364",
      "E:365",
      "E:366",
      "E:367",
      "E:368",
      "E:369",
      "E:370",
      "E:371",
      "E:372",
      "E:373",
      "E:374",
      "E:375",
      "E:376",
      "E:377",
      "E:378",
      "E:379",
      "E:380",
      "E:381",
      "E:382",
      "E:383",
      "E:384",
      "E:385",
      "E:386",
      "E:387",
      "E:388",
      "E:389",
      "E:390",
      "E:391",
      "E:392",
      "E:393",
      "E:394",
      "E:395",
      "E:396",
      "E:397",
      "E:398",
      "E:399",
      "E:400",
      "E:401",
      "E:402",
      "E:403",
      "E:404",
      "E:405",
      "E:406",
      "E:407",
      "E:408",
      "E:410",
      "E:411",
      "E:412",
      "E:413",
      "E:414",
      "E:415",
      "E:416",
      "E:417",
      "E:418",
      "E:419",
      "E:420",
      "E:421",
      "E:422",
      "E:423",
      "E:424",
      "E:425",
      "E:426",
      "E:427",
      "E:428",
      "E:429",
      "E:430",
      "E:431",
      "E:432",
      "E:433",
      "E:434",
      "E:435",
      "E:436",
      "E:437",
      "E:438",
      "E:439",
      "E:440",
      "E:441",
      "E:442",
      "E:443",
      "E:444",
      "E:445",
      "E:446",
      "E:447",
      "E:448",
      "E:449",
      "E:450",
      "E:451",
      "E:452",
      "E:453",
      "E:454",
      "E:455",
      "E:456",
      "E:457",
      "E:458",
      "E:459",
      "E:460",
      "E:461",
      "E:462",
      "E:463",
      "E:464",
      "E:465",
      "E:466",
      "E:467",
      "E:468",
      "E:469",
      "E:470",
      "E:471",
      "E:472",
      "E:473",
      "E:474",
      "E:475",
      "E:476",
      "E:477",
      "E:478",
      "E:479",
      "E:480",
      "E:481",
      "E:482",
      "E:483",
      "E:484",
      "E:485",
      "E:486",
      "E:487",
      "E:488",
      "E:489",
      "E:490",
      "E:491",
      "E:492",
      "E:493",
      "E:494",
      "E:495",
      "E:496",
      "E:497",
      "E:498",
      "E:499",
      "E:500",
      "E:501",
      "E:502"
    ],
    "E:410": [
      "E:320",
      "E:321",
      "E:322",
      "E:323",
      "E:324",
      "E:325",
      "E:326",
      "E:327",
      "E:328",
      "E:329",
      "E:330",
      "E:331",
      "E:332",
      "E:333",
      "E:334",
      "E:335",
      "E:336",
      "E:337",
      "E:338",
      "E:339",
      "E:340",
      "E:341",
      "E:342",
      "E:343",
      "E:344",
      "E:345",
      "E:346",
      "E:347",
      "E:348",
      "E:349",
      "E:350",
      "E:351",
      "E:352",
      "E:353",
      "E:354",
      "E:355",
      "E:356",
      "E:357",
      "E:358",
      "E:359",
      "E:360",
      "E:361",
      "E:362",
      "E:363",
      "E:364",
      "E:365",
      "E:366",
      "E:367",
      "E:368",
      "E:369",
      "E:370",
      "E:371",
      "E:372",
      "E:373",
      "E:374",
      "E:375",
      "E:376",
      "E:377",
      "E:378",
      "E:379",
      "E:380",
      "E:381",
      "E:382",
      "E:383",
      "E:384",
      "E:385",
      "E:386",
      "E:387",
      "E:388",
      "E:389",
      "E:390",
      "E:391",
      "E:392",
      "E:393",
      "E:394",
      "E:395",
      "E:396",
      "E:397",
      "E:398",
      "E:399",
      "E:400",
      "E:401",
      "E:402",
      "E:403",
      "E:404",
      "E:405",
      "E:406",
      "E:407",
      "E:408",
      "E:409",
      "E:411",
      "E:412",
      "E:413",
      "E:414",
      "E:415",
      "E:416",
      "E:417",
      "E:418",
      "E:419",
      "E:420",
      "E:421",
      "E:422",
      "E:423",
      "E:424",
      "E:425",
      "E:426",
      "E:427",
      "E:428",
      "E:429",
      "E:430",
      "E:431",
      "E:432",
      "E:433",
      "E:434",
      "E:435",
      "E:436",
      "E:437",
      "E:438",
      "E:439",
      "E:440",
      "E:441",
      "E:442",
      "E:443",
      "E:444",
      "E:445",
      "E:446",
      "E:447",
      "E:448",
      "E:449",
      "E:450",
      "E:451",
      "E:452",
      "E:453",
      "E:454",
      "E:455",
      "E:456",
      "E:457",
      "E:458",
      "E:459",
      "E:460",
      "E:461",
      "E:462",
      "E:463",
      "E:464",
      "E:465",
      "E:466",
      "E:467",
      "E:468",
      "E:469",
      "E:470",
      "E:471",
      "E:472",
      "E:473",
      "E:474",
      "E:475",
      "E:476",
      "E:477",
      "E:478",
      "E:479",
      "E:480",
      "E:481",
      "E:482",
      "E:483",
      "E:484",
      "E:485",
      "E:486",
      "E:487",
      "E:488",
      "E:489",
      "E:490",
      "E:491",
      "E:492",
      "E:493",
      "E:494",
      "E:495",
      "E:496",
      "E:497",
      "E:498",
      "E:499",
      "E:500",
      "E:501",
      "E:502"
    ],
    "E:411": [
      "E:320",
      "E:321",
      "E:322",
      "E:323",
      "E:324",
      "E:325",
      "E:326",
      "E:327",
      "E:328",
      "E:329",
      "E:330",
      "E:331",
      "E:332",
      "E:333",
      "E:334",
      "E:335",
      "E:336",
      "E:337",
      "E:338",
      "E:339",
      "E:340",
      "E:341",
      "E:342",
      "E:343",
      "E:344",
      "E:345",
      "E:346",
      "E:347",
      "E:348",
      "E:349",
      "E:350",
      "E:351",
      "E:352",
      "E:353",
      "E:354",
      "E:355",
      "E:356",
      "E:357",
      "E:358",
      "E:359",
      "E:360",
      "E:361",
      "E:362",
      "E:363",
      "E:364",
      "E:365",
      "E:366",
      "E:367",
      "E:368",
      "E:369",
      "E:370",
      "E:371",
      "E:372",
      "E:373",
      "E:374",
      "E:375",
      "E:376",
      "E:377",
      "E:378",
      "E:379",
      "E:380",
      "E:381",
      "E:382",
      "E:383",
      "E:384",
      "E:385",
      "E:386",
      "E:387",
      "E:388",
      "E:389",
      "E:390",
      "E:391",
      "E:392",
      "E:393",
      "E:394",
      "E:395",
      "E:396",
      "E:397",
      "E:398",
      "E:399",
      "E:400",
      "E:401",
      "E:402",
      "E:403",
      "E:404",
      "E:405",
      "E:406",
      "E:407",
      "E:408",
      "E:409",
      "E:410",
      "E:412",
      "E:413",
      "E:414",
      "E:415",
      "E:416",
      "E:417",
      "E:418",
      "E:419",
      "E:420",
      "E:421",
      "E:422",
      "E:423",
      "E:424",
      "E:425",
      "E:426",
      "E:427",
      "E:428",
      "E:429",
      "E:430",
      "E:431",
      "E:432",
      "E:433",
      "E:434",
      "E:435",
      "E:436",
      "E:437",
      "E:438",
      "E:439",
      "E:440",
      "E:441",
      "E:442",
      "E:443",
      "E:444",
      "E:445",
      "E:446",
      "E:447",
      "E:448",
      "E:449",
      "E:450",
      "E:451",
      "E:452",
      "E:453",
      "E:454",
      "E:455",
      "E:456",
      "E:457",
      "E:458",
      "E:459",
      "E:460",
      "E:461",
      "E:462",
      "E:463",
      "E:464",
      "E:465",
      "E:466",
      "E:467",
      "E:468",
      "E:469",
      "E:470",
      "E:471",
      "E:472",
      "E:473",
      "E:474",
      "E:475",
      "E:476",
      "E:477",
      "E:478",
      "E:479",
      "E:480",
      "E:481",
      "E:482",
      "E:483",
      "E:484",
      "E:485",
      "E:486",
      "E:487",
      "E:488",
      "E:489",
      "E:490",
      "E:491",
      "E:492",
      "E:493",
      "E:494",
      "E:495",
      "E:496",
      "E:497",
      "E:498",
      "E:499",
      "E:500",
      "E:501",
      "E:502"
    ],
    "E:412": [
      "E:320",
      "E:321",
      "E:322",
      "E:323",
      "E:324",
      "E:325",
      "E:326",
      "E:327",
      "E:328",
      "E:329",
      "E:330",
      "E:331",
      "E:332",
      "E:333",
      "E:334",
      "E:335",
      "E:336",
      "E:337",
      "E:338",
      "E:339",
      "E:340",
      "E:341",
      "E:342",
      "E:343",
      "E:344",
      "E:345",
      "E:346",
      "E:347",
      "E:348",
      "E:349",
      "E:350",
      "E:351",
      "E:352",
      "E:353",
      "E:354",
      "E:355",
      "E:356",
      "E:357",
      "E:358",
      "E:359",
      "E:360",
      "E:361",
      "E:362",
      "E:363",
      "E:364",
      "E:365",
      "E:366",
      "E:367",
      "E:368",
      "E:369",
      "E:370",
      "E:371",
      "E:372",
      "E:373",
      "E:374",
      "E:375",
      "E:376",
      "E:377",
      "E:378",
      "E:379",
      "E:380",
      "E:381",
      "E:382",
      "E:383",
      "E:384",
      "E:385",
      "E:386",
      "E:387",
      "E:388",
      "E:389",
      "E:390",
      "E:391",
      "E:392",
      "E:393",
      "E:394",
      "E:395",
      "E:396",
      "E:397",
      "E:398",
      "E:399",
      "E:400",
      "E:401",
      "E:402",
      "E:403",
      "E:404",
      "E:405",
      "E:406",
      "E:407",
      "E:408",
      "E:409",
      "E:410",
      "E:411",
      "E:413",
      "E:414",
      "E:415",
      "E:416",
      "E:417",
      "E:418",
      "E:419",
      "E:420",
      "E:421",
      "E:422",
      "E:423",
      "E:424",
      "E:425",
      "E:426",
      "E:427",
      "E:428",
      "E:429",
      "E:430",
      "E:431",
      "E:432",
      "E:433",
      "E:434",
      "E:435",
      "E:436",
      "E:437",
      "E:438",
      "E:439",
      "E:440",
      "E:441",
      "E:442",
      "E:443",
      "E:444",
      "E:445",
      "E:446",
      "E:447",
      "E:448",
      "E:449",
      "E:450",
      "E:451",
      "E:452",
      "E:453",
      "E:454",
      "E:455",
      "E:456",
      "E:457",
      "E:458",
      "E:459",
      "E:460",
      "E:461",
      "E:462",
      "E:463",
      "E:464",
      "E:465",
      "E:466",
      "E:467",
      "E:468",
      "E:469",
      "E:470",
      "E:471",
      "E:472",
      "E:473",
      "E:474",
      "E:475",
      "E:476",
      "E:477",
      "E:478",
      "E:479",
      "E:480",
      "E:481",
      "E:482",
      "E:483",
      "E:484",
      "E:485",
      "E:486",
      "E:487",
      "E:488",
      "E:489",
      "E:490",
      "E:491",
      "E:492",
      "E:493",
      "E:494",
      "E:495",
      "E:496",
      "E:497",
      "E:498",
      "E:499",
      "E:500",
      "E:501",
      "E:502"
    ],
    "E:413": [
      "E:320",
      "E:321",
      "E:322",
      "E:323",
      "E:324",
      "E:325",
      "E:326",
      "E:327",
      "E:328",
      "E:329",
      "E:330",
      "E:331",
      "E:332",
      "E:333",
      "E:334",
      "E:335",
      "E:336",
      "E:337",
      "E:338",
      "E:339",
      "E:340",
      "E:341",
      "E:342",
      "E:343",
      "E:344",
      "E:345",
      "E:346",
      "E:347",
      "E:348",
      "E:349",
      "E:350",
      "E:351",
      "E:352",
      "E:353",
      "E:354",
      "E:355",
      "E:356",
      "E:357",
      "E:358",
      "E:359",
      "E:360",
      "E:361",
      "E:362",
      "E:363",
      "E:364",
      "E:365",
      "E:366",
      "E:367",
      "E:368",
      "E:369",
      "E:370",
      "E:371",
      "E:372",
      "E:373",
      "E:374",
      "E:375",
      "E:376",
      "E:377",
      "E:378",
      "E:379",
      "E:380",
      "E:381",
      "E:382",
      "E:383",
      "E:384",
      "E:385",
      "E:386",
      "E:387",
      "E:388",
      "E:389",
      "E:390",
      "E:391",
      "E:392",
      "E:393",
      "E:394",
      "E:395",
      "E:396",
      "E:397",
      "E:398",
      "E:399",
      "E:400",
      "E:401",
      "E:402",
      "E:403",
      "E:404",
      "E:405",
      "E:406",
      "E:407",
      "E:408",
      "E:409",
      "E:410",
      "E:411",
      "E:412",
      "E:414",
      "E:415",
      "E:416",
      "E:417",
      "E:418",
      "E:419",
      "E:420",
      "E:421",
      "E:422",
      "E:423",
      "E:424",
      "E:425",
      "E:426",
      "E:427",
      "E:428",
      "E:429",
      "E:430",
      "E:431",
      "E:432",
      "E:433",
      "E:434",
      "E:435",
      "E:436",
      "E:437",
      "E:438",
      "E:439",
      "E:440",
      "E:441",
      "E:442",
      "E:443",
      "E:444",
      "E:445",
      "E:446",
      "E:447",
      "E:448",
      "E:449",
      "E:450",
      "E:451",
      "E:452",
      "E:453",
      "E:454",
      "E:455",
      "E:456",
      "E:457",
      "E:458",
      "E:459",
      "E:460",
      "E:461",
      "E:462",
      "E:463",
      "E:464",
      "E:465",
      "E:466",
      "E:467",
      "E:468",
      "E:469",
      "E:470",
      "E:471",
      "E:472",
      "E:473",
      "E:474",
      "E:475",
      "E:476",
      "E:477",
      "E:478",
      "E:479",
      "E:480",
      "E:481",
      "E:482",
      "E:483",
      "E:484",
      "E:485",
      "E:486",
      "E:487",
      "E:488",
      "E:489",
      "E:490",
      "E:491",
      "E:492",
      "E:493",
      "E:494",
      "E:495",
      "E:496",
      "E:497",
      "E:498",
      "E:499",
      "E:500",
      "E:501",
      "E:502"
    ],
    "E:414": [
      "E:320",
      "E:321",
      "E:322",
      "E:323",
      "E:324",
      "E:325",
      "E:326",
      "E:327",
      "E:328",
      "E:329",
      "E:330",
      "E:331",
      "E:332",
      "E:333",
      "E:334",
      "E:335",
      "E:336",
      "E:337",
      "E:338",
      "E:339",
      "E:340",
      "E:341",
      "E:342",
      "E:343",
      "E:344",
      "E:345",
      "E:346",
      "E:347",
      "E:348",
      "E:349",
      "E:350",
      "E:351",
      "E:352",
      "E:353",
      "E:354",
      "E:355",
      "E:356",
      "E:357",
      "E:358",
      "E:359",
      "E:360",
      "E:361",
      "E:362",
      "E:363",
      "E:364",
      "E:365",
      "E:366",
      "E:367",
      "E:368",
      "E:369",
      "E:370",
      "E:371",
      "E:372",
      "E:373",
      "E:374",
      "E:375",
      "E:376",
      "E:377",
      "E:378",
      "E:379",
      "E:380",
      "E:381",
      "E:382",
      "E:383",
      "E:384",
      "E:385",
      "E:386",
      "E:387",
      "E:388",
      "E:389",
      "E:390",
      "E:391",
      "E:392",
      "E:393",
      "E:394",
      "E:395",
      "E:396",
      "E:397",
      "E:398",
      "E:399",
      "E:400",
      "E:401",
      "E:402",
      "E:403",
      "E:404",
      "E:405",
      "E:406",
      "E:407",
      "E:408",
      "E:409",
      "E:410",
      "E:411",
      "E:412",
      "E:413",
      "E:415",
      "E:416",
      "E:417",
      "E:418",
      "E:419",
      "E:420",
      "E:421",
      "E:422",
      "E:423",
      "E:424",
      "E:425",
      "E:426",
      "E:427",
      "E:428",
      "E:429",
      "E:430",
      "E:431",
      "E:432",
      "E:433",
      "E:434",
      "E:435",
      "E:436",
      "E:437",
      "E:438",
      "E:439",
      "E:440",
      "E:441",
      "E:442",
      "E:443",
      "E:444",
      "E:445",
      "E:446",
      "E:447",
      "E:448",
      "E:449",
      "E:450",
      "E:451",
      "E:452",
      "E:453",
      "E:454",
      "E:455",
      "E:456",
      "E:457",
      "E:458",
      "E:459",
      "E:460",
      "E:461",
      "E:462",
      "E:463",
      "E:464",
      "E:465",
      "E:466",
      "E:467",
      "E:468",
      "E:469",
      "E:470",
      "E:471",
      "E:472",
      "E:473",
      "E:474",
      "E:475",
      "E:476",
      "E:477",
      "E:478",
      "E:479",
      "E:480",
      "E:481",
      "E:482",
      "E:483",
      "E:484",
      "E:485",
      "E:486",
      "E:487",
      "E:488",
      "E:489",
      "E:490",
      "E:491",
      "E:492",
      "E:493",
      "E:494",
      "E:495",
      "E:496",
      "E:497",
      "E:498",
      "E:499",
      "E:500",
      "E:501",
      "E:502"
    ],
    "E:415": [
      "E:320",
      "E:321",
      "E:322",
      "E:323",
      "E:324",
      "E:325",
      "E:326",
      "E:327",
      "E:328",
      "E:329",
      "E:330",
      "E:331",
      "E:332",
      "E:333",
      "E:334",
      "E:335",
      "E:336",
      "E:337",
      "E:338",
      "E:339",
      "E:340",
      "E:341",
      "E:342",
      "E:343",
      "E:344",
      "E:345",
      "E:346",
      "E:347",
      "E:348",
      "E:349",
      "E:350",
      "E:351",
      "E:352",
      "E:353",
      "E:354",
      "E:355",
      "E:356",
      "E:357",
      "E:358",
      "E:359",
      "E:360",
      "E:361",
      "E:362",
      "E:363",
      "E:364",
      "E:365",
      "E:366",
      "E:367",
      "E:368",
      "E:369",
      "E:370",
      "E:371",
      "E:372",
      "E:373",
      "E:374",
      "E:375",
      "E:376",
      "E:377",
      "E:378",
      "E:379",
      "E:380",
      "E:381",
      "E:382",
      "E:383",
      "E:384",
      "E:385",
      "E:386",
      "E:387",
      "E:388",
      "E:389",
      "E:390",
      "E:391",
      "E:392",
      "E:393",
      "E:394",
      "E:395",
      "E:396",
      "E:397",
      "E:398",
      "E:399",
      "E:400",
      "E:401",
      "E:402",
      "E:403",
      "E:404",
      "E:405",
      "E:406",
      "E:407",
      "E:408",
      "E:409",
      "E:410",
      "E:411",
      "E:412",
      "E:413",
      "E:414",
      "E:416",
      "E:417",
      "E:418",
      "E:419",
      "E:420",
      "E:421",
      "E:422",
      "E:423",
      "E:424",
      "E:425",
      "E:426",
      "E:427",
      "E:428",
      "E:429",
      "E:430",
      "E:431",
      "E:432",
      "E:433",
      "E:434",
      "E:435",
      "E:436",
      "E:437",
      "E:438",
      "E:439",
      "E:440",
      "E:441",
      "E:442",
      "E:443",
      "E:444",
      "E:445",
      "E:446",
      "E:447",
      "E:448",
      "E:449",
      "E:450",
      "E:451",
      "E:452",
      "E:453",
      "E:454",
      "E:455",
      "E:456",
      "E:457",
      "E:458",
      "E:459",
      "E:460",
      "E:461",
      "E:462",
      "E:463",
      "E:464",
      "E:465",
      "E:466",
      "E:467",
      "E:468",
      "E:469",
      "E:470",
      "E:471",
      "E:472",
      "E:473",
      "E:474",
      "E:475",
      "E:476",
      "E:477",
      "E:478",
      "E:479",
      "E:480",
      "E:481",
      "E:482",
      "E:483",
      "E:484",
      "E:485",
      "E:486",
      "E:487",
      "E:488",
      "E:489",
      "E:490",
      "E:491",
      "E:492",
      "E:493",
      "E:494",
      "E:495",
      "E:496",
      "E:497",
      "E:498",
      "E:499",
      "E:500",
      "E:501",
      "E:502"
    ],
    "E:416": [
      "E:320",
      "E:321",
      "E:322",
      "E:323",
      "E:324",
      "E:325",
      "E:326",
      "E:327",
      "E:328",
      "E:329",
      "E:330",
      "E:331",
      "E:332",
      "E:333",
      "E:334",
      "E:335",
      "E:336",
      "E:337",
      "E:338",
      "E:339",
      "E:340",
      "E:341",
      "E:342",
      "E:343",
      "E:344",
      "E:345",
      "E:346",
      "E:347",
      "E:348",
      "E:349",
      "E:350",
      "E:351",
      "E:352",
      "E:353",
      "E:354",
      "E:355",
      "E:356",
      "E:357",
      "E:358",
      "E:359",
      "E:360",
      "E:361",
      "E:362",
      "E:363",
      "E:364",
      "E:365",
      "E:366",
      "E:367",
      "E:368",
      "E:369",
      "E:370",
      "E:371",
      "E:372",
      "E:373",
      "E:374",
      "E:375",
      "E:376",
      "E:377",
      "E:378",
      "E:379",
      "E:380",
      "E:381",
      "E:382",
      "E:383",
      "E:384",
      "E:385",
      "E:386",
      "E:387",
      "E:388",
      "E:389",
      "E:390",
      "E:391",
      "E:392",
      "E:393",
      "E:394",
      "E:395",
      "E:396",
      "E:397",
      "E:398",
      "E:399",
      "E:400",
      "E:401",
      "E:402",
      "E:403",
      "E:404",
      "E:405",
      "E:406",
      "E:407",
      "E:408",
      "E:409",
      "E:410",
      "E:411",
      "E:412",
      "E:413",
      "E:414",
      "E:415",
      "E:417",
      "E:418",
      "E:419",
      "E:420",
      "E:421",
      "E:422",
      "E:423",
      "E:424",
      "E:425",
      "E:426",
      "E:427",
      "E:428",
      "E:429",
      "E:430",
      "E:431",
      "E:432",
      "E:433",
      "E:434",
      "E:435",
      "E:436",
      "E:437",
      "E:438",
      "E:439",
      "E:440",
      "E:441",
      "E:442",
      "E:443",
      "E:444",
      "E:445",
      "E:446",
      "E:447",
      "E:448",
      "E:449",
      "E:450",
      "E:451",
      "E:452",
      "E:453",
      "E:454",
      "E:455",
      "E:456",
      "E:457",
      "E:458",
      "E:459",
      "E:460",
      "E:461",
      "E:462",
      "E:463",
      "E:464",
      "E:465",
      "E:466",
      "E:467",
      "E:468",
      "E:469",
      "E:470",
      "E:471",
      "E:472",
      "E:473",
      "E:474",
      "E:475",
      "E:476",
      "E:477",
      "E:478",
      "E:479",
      "E:480",
      "E:481",
      "E:482",
      "E:483",
      "E:484",
      "E:485",
      "E:486",
      "E:487",
      "E:488",
      "E:489",
      "E:490",
      "E:491",
      "E:492",
      "E:493",
      "E:494",
      "E:495",
      "E:496",
      "E:497",
      "E:498",
      "E:499",
      "E:500",
      "E:501",
      "E:502"
    ],
    "E:417": [
      "E:320",
      "E:321",
      "E:322",
      "E:323",
      "E:324",
      "E:325",
      "E:326",
      "E:327",
      "E:328",
      "E:329",
      "E:330",
      "E:331",
      "E:332",
      "E:333",
      "E:334",
      "E:335",
      "E:336",
      "E:337",
      "E:338",
      "E:339",
      "E:340",
      "E:341",
      "E:342",
      "E:343",
      "E:344",
      "E:345",
      "E:346",
      "E:347",
      "E:348",
      "E:349",
      "E:350",
      "E:351",
      "E:352",
      "E:353",
      "E:354",
      "E:355",
      "E:356",
      "E:357",
      "E:358",
      "E:359",
      "E:360",
      "E:361",
      "E:362",
      "E:363",
      "E:364",
      "E:365",
      "E:366",
      "E:367",
      "E:368",
      "E:369",
      "E:370",
      "E:371",
      "E:372",
      "E:373",
      "E:374",
      "E:375",
      "E:376",
      "E:377",
      "E:378",
      "E:379",
      "E:380",
      "E:381",
      "E:382",
      "E:383",
      "E:384",
      "E:385",
      "E:386",
      "E:387",
      "E:388",
      "E:389",
      "E:390",
      "E:391",
      "E:392",
      "E:393",
      "E:394",
      "E:395",
      "E:396",
      "E:397",
      "E:398",
      "E:399",
      "E:400",
      "E:401",
      "E:402",
      "E:403",
      "E:404",
      "E:405",
      "E:406",
      "E:407",
      "E:408",
      "E:409",
      "E:410",
      "E:411",
      "E:412",
      "E:413",
      "E:414",
      "E:415",
      "E:416",
      "E:418",
      "E:419",
      "E:420",
      "E:421",
      "E:422",
      "E:423",
      "E:424",
      "E:425",
      "E:426",
      "E:427",
      "E:428",
      "E:429",
      "E:430",
      "E:431",
      "E:432",
      "E:433",
      "E:434",
      "E:435",
      "E:436",
      "E:437",
      "E:438",
      "E:439",
      "E:440",
      "E:441",
      "E:442",
      "E:443",
      "E:444",
      "E:445",
      "E:446",
      "E:447",
      "E:448",
      "E:449",
      "E:450",
      "E:451",
      "E:452",
      "E:453",
      "E:454",
      "E:455",
      "E:456",
      "E:457",
      "E:458",
      "E:459",
      "E:460",
      "E:461",
      "E:462",
      "E:463",
      "E:464",
      "E:465",
      "E:466",
      "E:467",
      "E:468",
      "E:469",
      "E:470",
      "E:471",
      "E:472",
      "E:473",
      "E:474",
      "E:475",
      "E:476",
      "E:477",
      "E:478",
      "E:479",
      "E:480",
      "E:481",
      "E:482",
      "E:483",
      "E:484",
      "E:485",
      "E:486",
      "E:487",
      "E:488",
      "E:489",
      "E:490",
      "E:491",
      "E:492",
      "E:493",
      "E:494",
      "E:495",
      "E:496",
      "E:497",
      "E:498",
      "E:499",
      "E:500",
      "E:501",
      "E:502"
    ],
    "E:418": [
      "E:320",
      "E:321",
      "E:322",
      "E:323",
      "E:324",
      "E:325",
      "E:326",
      "E:327",
      "E:328",
      "E:329",
      "E:330",
      "E:331",
      "E:332",
      "E:333",
      "E:334",
      "E:335",
      "E:336",
      "E:337",
      "E:338",
      "E:339",
      "E:340",
      "E:341",
      "E:342",
      "E:343",
      "E:344",
      "E:345",
      "E:346",
      "E:347",
      "E:348",
      "E:349",
      "E:350",
      "E:351",
      "E:352",
      "E:353",
      "E:354",
      "E:355",
      "E:356",
      "E:357",
      "E:358",
      "E:359",
      "E:360",
      "E:361",
      "E:362",
      "E:363",
      "E:364",
      "E:365",
      "E:366",
      "E:367",
      "E:368",
      "E:369",
      "E:370",
      "E:371",
      "E:372",
      "E:373",
      "E:374",
      "E:375",
      "E:376",
      "E:377",
      "E:378",
      "E:379",
      "E:380",
      "E:381",
      "E:382",
      "E:383",
      "E:384",
      "E:385",
      "E:386",
      "E:387",
      "E:388",
      "E:389",
      "E:390",
      "E:391",
      "E:392",
      "E:393",
      "E:394",
      "E:395",
      "E:396",
      "E:397",
      "E:398",
      "E:399",
      "E:400",
      "E:401",
      "E:402",
      "E:403",
      "E:404",
      "E:405",
      "E:406",
      "E:407",
      "E:408",
      "E:409",
      "E:410",
      "E:411",
      "E:412",
      "E:413",
      "E:414",
      "E:415",
      "E:416",
      "E:417",
      "E:419",
      "E:420",
      "E:421",
      "E:422",
      "E:423",
      "E:424",
      "E:425",
      "E:426",
      "E:427",
      "E:428",
      "E:429",
      "E:430",
      "E:431",
      "E:432",
      "E:433",
      "E:434",
      "E:435",
      "E:436",
      "E:437",
      "E:438",
      "E:439",
      "E:440",
      "E:441",
      "E:442",
      "E:443",
      "E:444",
      "E:445",
      "E:446",
      "E:447",
      "E:448",
      "E:449",
      "E:450",
      "E:451",
      "E:452",
      "E:453",
      "E:454",
      "E:455",
      "E:456",
      "E:457",
      "E:458",
      "E:459",
      "E:460",
      "E:461",
      "E:462",
      "E:463",
      "E:464",
      "E:465",
      "E:466",
      "E:467",
      "E:468",
      "E:469",
      "E:470",
      "E:471",
      "E:472",
      "E:473",
      "E:474",
      "E:475",
      "E:476",
      "E:477",
      "E:478",
      "E:479",
      "E:480",
      "E:481",
      "E:482",
      "E:483",
      "E:484",
      "E:485",
      "E:486",
      "E:487",
      "E:488",
      "E:489",
      "E:490",
      "E:491",
      "E:492",
      "E:493",
      "E:494",
      "E:495",
      "E:496",
      "E:497",
      "E:498",
      "E:499",
      "E:500",
      "E:501",
      "E:502"
    ],
    "E:419": [
      "E:320",
      "E:321",
      "E:322",
      "E:323",
      "E:324",
      "E:325",
      "E:326",
      "E:327",
      "E:328",
      "E:329",
      "E:330",
      "E:331",
      "E:332",
      "E:333",
      "E:334",
      "E:335",
      "E:336",
      "E:337",
      "E:338",
      "E:339",
      "E:340",
      "E:341",
      "E:342",
      "E:343",
      "E:344",
      "E:345",
      "E:346",
      "E:347",
      "E:348",
      "E:349",
      "E:350",
      "E:351",
      "E:352",
      "E:353",
      "E:354",
      "E:355",
      "E:356",
      "E:357",
      "E:358",
      "E:359",
      "E:360",
      "E:361",
      "E:362",
      "E:363",
      "E:364",
      "E:365",
      "E:366",
      "E:367",
      "E:368",
      "E:369",
      "E:370",
      "E:371",
      "E:372",
      "E:373",
      "E:374",
      "E:375",
      "E:376",
      "E:377",
      "E:378",
      "E:379",
      "E:380",
      "E:381",
      "E:382",
      "E:383",
      "E:384",
      "E:385",
      "E:386",
      "E:387",
      "E:388",
      "E:389",
      "E:390",
      "E:391",
      "E:392",
      "E:393",
      "E:394",
      "E:395",
      "E:396",
      "E:397",
      "E:398",
      "E:399",
      "E:400",
      "E:401",
      "E:402",
      "E:403",
      "E:404",
      "E:405",
      "E:406",
      "E:407",
      "E:408",
      "E:409",
      "E:410",
      "E:411",
      "E:412",
      "E:413",
      "E:414",
      "E:415",
      "E:416",
      "E:417",
      "E:418",
      "E:420",
      "E:421",
      "E:422",
      "E:423",
      "E:424",
      "E:425",
      "E:426",
      "E:427",
      "E:428",
      "E:429",
      "E:430",
      "E:431",
      "E:432",
      "E:433",
      "E:434",
      "E:435",
      "E:436",
      "E:437",
      "E:438",
      "E:439",
      "E:440",
      "E:441",
      "E:442",
      "E:443",
      "E:444",
      "E:445",
      "E:446",
      "E:447",
      "E:448",
      "E:449",
      "E:450",
      "E:451",
      "E:452",
      "E:453",
      "E:454",
      "E:455",
      "E:456",
      "E:457",
      "E:458",
      "E:459",
      "E:460",
      "E:461",
      "E:462",
      "E:463",
      "E:464",
      "E:465",
      "E:466",
      "E:467",
      "E:468",
      "E:469",
      "E:470",
      "E:471",
      "E:472",
      "E:473",
      "E:474",
      "E:475",
      "E:476",
      "E:477",
      "E:478",
      "E:479",
      "E:480",
      "E:481",
      "E:482",
      "E:483",
      "E:484",
      "E:485",
      "E:486",
      "E:487",
      "E:488",
      "E:489",
      "E:490",
      "E:491",
      "E:492",
      "E:493",
      "E:494",
      "E:495",
      "E:496",
      "E:497",
      "E:498",
      "E:499",
      "E:500",
      "E:501",
      "E:502"
    ],
    "E:420": [
      "E:320",
      "E:321",
      "E:322",
      "E:323",
      "E:324",
      "E:325",
      "E:326",
      "E:327",
      "E:328",
      "E:329",
      "E:330",
      "E:331",
      "E:332",
      "E:333",
      "E:334",
      "E:335",
      "E:336",
      "E:337",
      "E:338",
      "E:339",
      "E:340",
      "E:341",
      "E:342",
      "E:343",
      "E:344",
      "E:345",
      "E:346",
      "E:347",
      "E:348",
      "E:349",
      "E:350",
      "E:351",
      "E:352",
      "E:353",
      "E:354",
      "E:355",
      "E:356",
      "E:357",
      "E:358",
      "E:359",
      "E:360",
      "E:361",
      "E:362",
      "E:363",
      "E:364",
      "E:365",
      "E:366",
      "E:367",
      "E:368",
      "E:369",
      "E:370",
      "E:371",
      "E:372",
      "E:373",
      "E:374",
      "E:375",
      "E:376",
      "E:377",
      "E:378",
      "E:379",
      "E:380",
      "E:381",
      "E:382",
      "E:383",
      "E:384",
      "E:385",
      "E:386",
      "E:387",
      "E:388",
      "E:389",
      "E:390",
      "E:391",
      "E:392",
      "E:393",
      "E:394",
      "E:395",
      "E:396",
      "E:397",
      "E:398",
      "E:399",
      "E:400",
      "E:401",
      "E:402",
      "E:403",
      "E:404",
      "E:405",
      "E:406",
      "E:407",
      "E:408",
      "E:409",
      "E:410",
      "E:411",
      "E:412",
      "E:413",
      "E:414",
      "E:415",
      "E:416",
      "E:417",
      "E:418",
      "E:419",
      "E:421",
      "E:422",
      "E:423",
      "E:424",
      "E:425",
      "E:426",
      "E:427",
      "E:428",
      "E:429",
      "E:430",
      "E:431",
      "E:432",
      "E:433",
      "E:434",
      "E:435",
      "E:436",
      "E:437",
      "E:438",
      "E:439",
      "E:440",
      "E:441",
      "E:442",
      "E:443",
      "E:444",
      "E:445",
      "E:446",
      "E:447",
      "E:448",
      "E:449",
      "E:450",
      "E:451",
      "E:452",
      "E:453",
      "E:454",
      "E:455",
      "E:456",
      "E:457",
      "E:458",
      "E:459",
      "E:460",
      "E:461",
      "E:462",
      "E:463",
      "E:464",
      "E:465",
      "E:466",
      "E:467",
      "E:468",
      "E:469",
      "E:470",
      "E:471",
      "E:472",
      "E:473",
      "E:474",
      "E:475",
      "E:476",
      "E:477",
      "E:478",
      "E:479",
      "E:480",
      "E:481",
      "E:482",
      "E:483",
      "E:484",
      "E:485",
      "E:486",
      "E:487",
      "E:488",
      "E:489",
      "E:490",
      "E:491",
      "E:492",
      "E:493",
      "E:494",
      "E:495",
      "E:496",
      "E:497",
      "E:498",
      "E:499",
      "E:500",
      "E:501",
      "E:502"
    ],
    "E:421": [
      "E:320",
      "E:321",
      "E:322",
      "E:323",
      "E:324",
      "E:325",
      "E:326",
      "E:327",
      "E:328",
      "E:329",
      "E:330",
      "E:331",
      "E:332",
      "E:333",
      "E:334",
      "E:335",
      "E:336",
      "E:337",
      "E:338",
      "E:339",
      "E:340",
      "E:341",
      "E:342",
      "E:343",
      "E:344",
      "E:345",
      "E:346",
      "E:347",
      "E:348",
      "E:349",
      "E:350",
      "E:351",
      "E:352",
      "E:353",
      "E:354",
      "E:355",
      "E:356",
      "E:357",
      "E:358",
      "E:359",
      "E:360",
      "E:361",
      "E:362",
      "E:363",
      "E:364",
      "E:365",
      "E:366",
      "E:367",
      "E:368",
      "E:369",
      "E:370",
      "E:371",
      "E:372",
      "E:373",
      "E:374",
      "E:375",
      "E:376",
      "E:377",
      "E:378",
      "E:379",
      "E:380",
      "E:381",
      "E:382",
      "E:383",
      "E:384",
      "E:385",
      "E:386",
      "E:387",
      "E:388",
      "E:389",
      "E:390",
      "E:391",
      "E:392",
      "E:393",
      "E:394",
      "E:395",
      "E:396",
      "E:397",
      "E:398",
      "E:399",
      "E:400",
      "E:401",
      "E:402",
      "E:403",
      "E:404",
      "E:405",
      "E:406",
      "E:407",
      "E:408",
      "E:409",
      "E:410",
      "E:411",
      "E:412",
      "E:413",
      "E:414",
      "E:415",
      "E:416",
      "E:417",
      "E:418",
      "E:419",
      "E:420",
      "E:422",
      "E:423",
      "E:424",
      "E:425",
      "E:426",
      "E:427",
      "E:428",
      "E:429",
      "E:430",
      "E:431",
      "E:432",
      "E:433",
      "E:434",
      "E:435",
      "E:436",
      "E:437",
      "E:438",
      "E:439",
      "E:440",
      "E:441",
      "E:442",
      "E:443",
      "E:444",
      "E:445",
      "E:446",
      "E:447",
      "E:448",
      "E:449",
      "E:450",
      "E:451",
      "E:452",
      "E:453",
      "E:454",
      "E:455",
      "E:456",
      "E:457",
      "E:458",
      "E:459",
      "E:460",
      "E:461",
      "E:462",
      "E:463",
      "E:464",
      "E:465",
      "E:466",
      "E:467",
      "E:468",
      "E:469",
      "E:470",
      "E:471",
      "E:472",
      "E:473",
      "E:474",
      "E:475",
      "E:476",
      "E:477",
      "E:478",
      "E:479",
      "E:480",
      "E:481",
      "E:482",
      "E:483",
      "E:484",
      "E:485",
      "E:486",
      "E:487",
      "E:488",
      "E:489",
      "E:490",
      "E:491",
      "E:492",
      "E:493",
      "E:494",
      "E:495",
      "E:496",
      "E:497",
      "E:498",
      "E:499",
      "E:500",
      "E:501",
      "E:502"
    ],
    "E:422": [
      "E:320",
      "E:321",
      "E:322",
      "E:323",
      "E:324",
      "E:325",
      "E:326",
      "E:327",
      "E:328",
      "E:329",
      "E:330",
      "E:331",
      "E:332",
      "E:333",
      "E:334",
      "E:335",
      "E:336",
      "E:337",
      "E:338",
      "E:339",
      "E:340",
      "E:341",
      "E:342",
      "E:343",
      "E:344",
      "E:345",
      "E:346",
      "E:347",
      "E:348",
      "E:349",
      "E:350",
      "E:351",
      "E:352",
      "E:353",
      "E:354",
      "E:355",
      "E:356",
      "E:357",
      "E:358",
      "E:359",
      "E:360",
      "E:361",
      "E:362",
      "E:363",
      "E:364",
      "E:365",
      "E:366",
      "E:367",
      "E:368",
      "E:369",
      "E:370",
      "E:371",
      "E:372",
      "E:373",
      "E:374",
      "E:375",
      "E:376",
      "E:377",
      "E:378",
      "E:379",
      "E:380",
      "E:381",
      "E:382",
      "E:383",
      "E:384",
      "E:385",
      "E:386",
      "E:387",
      "E:388",
      "E:389",
      "E:390",
      "E:391",
      "E:392",
      "E:393",
      "E:394",
      "E:395",
      "E:396",
      "E:397",
      "E:398",
      "E:399",
      "E:400",
      "E:401",
      "E:402",
      "E:403",
      "E:404",
      "E:405",
      "E:406",
      "E:407",
      "E:408",
      "E:409",
      "E:410",
      "E:411",
      "E:412",
      "E:413",
      "E:414",
      "E:415",
      "E:416",
      "E:417",
      "E:418",
      "E:419",
      "E:420",
      "E:421",
      "E:423",
      "E:424",
      "E:425",
      "E:426",
      "E:427",
      "E:428",
      "E:429",
      "E:430",
      "E:431",
      "E:432",
      "E:433",
      "E:434",
      "E:435",
      "E:436",
      "E:437",
      "E:438",
      "E:439",
      "E:440",
      "E:441",
      "E:442",
      "E:443",
      "E:444",
      "E:445",
      "E:446",
      "E:447",
      "E:448",
      "E:449",
      "E:450",
      "E:451",
      "E:452",
      "E:453",
      "E:454",
      "E:455",
      "E:456",
      "E:457",
      "E:458",
      "E:459",
      "E:460",
      "E:461",
      "E:462",
      "E:463",
      "E:464",
      "E:465",
      "E:466",
      "E:467",
      "E:468",
      "E:469",
      "E:470",
      "E:471",
      "E:472",
      "E:473",
      "E:474",
      "E:475",
      "E:476",
      "E:477",
      "E:478",
      "E:479",
      "E:480",
      "E:481",
      "E:482",
      "E:483",
      "E:484",
      "E:485",
      "E:486",
      "E:487",
      "E:488",
      "E:489",
      "E:490",
      "E:491",
      "E:492",
      "E:493",
      "E:494",
      "E:495",
      "E:496",
      "E:497",
      "E:498",
      "E:499",
      "E:500",
      "E:501",
      "E:502"
    ],
    "E:423": [
      "E:320",
      "E:321",
      "E:322",
      "E:323",
      "E:324",
      "E:325",
      "E:326",
      "E:327",
      "E:328",
      "E:329",
      "E:330",
      "E:331",
      "E:332",
      "E:333",
      "E:334",
      "E:335",
      "E:336",
      "E:337",
      "E:338",
      "E:339",
      "E:340",
      "E:341",
      "E:342",
      "E:343",
      "E:344",
      "E:345",
      "E:346",
      "E:347",
      "E:348",
      "E:349",
      "E:350",
      "E:351",
      "E:352",
      "E:353",
      "E:354",
      "E:355",
      "E:356",
      "E:357",
      "E:358",
      "E:359",
      "E:360",
      "E:361",
      "E:362",
      "E:363",
      "E:364",
      "E:365",
      "E:366",
      "E:367",
      "E:368",
      "E:369",
      "E:370",
      "E:371",
      "E:372",
      "E:373",
      "E:374",
      "E:375",
      "E:376",
      "E:377",
      "E:378",
      "E:379",
      "E:380",
      "E:381",
      "E:382",
      "E:383",
      "E:384",
      "E:385",
      "E:386",
      "E:387",
      "E:388",
      "E:389",
      "E:390",
      "E:391",
      "E:392",
      "E:393",
      "E:394",
      "E:395",
      "E:396",
      "E:397",
      "E:398",
      "E:399",
      "E:400",
      "E:401",
      "E:402",
      "E:403",
      "E:404",
      "E:405",
      "E:406",
      "E:407",
      "E:408",
      "E:409",
      "E:410",
      "E:411",
      "E:412",
      "E:413",
      "E:414",
      "E:415",
      "E:416",
      "E:417",
      "E:418",
      "E:419",
      "E:420",
      "E:421",
      "E:422",
      "E:424",
      "E:425",
      "E:426",
      "E:427",
      "E:428",
      "E:429",
      "E:430",
      "E:431",
      "E:432",
      "E:433",
      "E:434",
      "E:435",
      "E:436",
      "E:437",
      "E:438",
      "E:439",
      "E:440",
      "E:441",
      "E:442",
      "E:443",
      "E:444",
      "E:445",
      "E:446",
      "E:447",
      "E:448",
      "E:449",
      "E:450",
      "E:451",
      "E:452",
      "E:453",
      "E:454",
      "E:455",
      "E:456",
      "E:457",
      "E:458",
      "E:459",
      "E:460",
      "E:461",
      "E:462",
      "E:463",
      "E:464",
      "E:465",
      "E:466",
      "E:467",
      "E:468",
      "E:469",
      "E:470",
      "E:471",
      "E:472",
      "E:473",
      "E:474",
      "E:475",
      "E:476",
      "E:477",
      "E:478",
      "E:479",
      "E:480",
      "E:481",
      "E:482",
      "E:483",
      "E:484",
      "E:485",
      "E:486",
      "E:487",
      "E:488",
      "E:489",
      "E:490",
      "E:491",
      "E:492",
      "E:493",
      "E:494",
      "E:495",
      "E:496",
      "E:497",
      "E:498",
      "E:499",
      "E:500",
      "E:501",
      "E:502"
    ],
    "E:424": [
      "E:320",
      "E:321",
      "E:322",
      "E:323",
      "E:324",
      "E:325",
      "E:326",
      "E:327",
      "E:328",
      "E:329",
      "E:330",
      "E:331",
      "E:332",
      "E:333",
      "E:334",
      "E:335",
      "E:336",
      "E:337",
      "E:338",
      "E:339",
      "E:340",
      "E:341",
      "E:342",
      "E:343",
      "E:344",
      "E:345",
      "E:346",
      "E:347",
      "E:348",
      "E:349",
      "E:350",
      "E:351",
      "E:352",
      "E:353",
      "E:354",
      "E:355",
      "E:356",
      "E:357",
      "E:358",
      "E:359",
      "E:360",
      "E:361",
      "E:362",
      "E:363",
      "E:364",
      "E:365",
      "E:366",
      "E:367",
      "E:368",
      "E:369",
      "E:370",
      "E:371",
      "E:372",
      "E:373",
      "E:374",
      "E:375",
      "E:376",
      "E:377",
      "E:378",
      "E:379",
      "E:380",
      "E:381",
      "E:382",
      "E:383",
      "E:384",
      "E:385",
      "E:386",
      "E:387",
      "E:388",
      "E:389",
      "E:390",
      "E:391",
      "E:392",
      "E:393",
      "E:394",
      "E:395",
      "E:396",
      "E:397",
      "E:398",
      "E:399",
      "E:400",
      "E:401",
      "E:402",
      "E:403",
      "E:404",
      "E:405",
      "E:406",
      "E:407",
      "E:408",
      "E:409",
      "E:410",
      "E:411",
      "E:412",
      "E:413",
      "E:414",
      "E:415",
      "E:416",
      "E:417",
      "E:418",
      "E:419",
      "E:420",
      "E:421",
      "E:422",
      "E:423",
      "E:425",
      "E:426",
      "E:427",
      "E:428",
      "E:429",
      "E:430",
      "E:431",
      "E:432",
      "E:433",
      "E:434",
      "E:435",
      "E:436",
      "E:437",
      "E:438",
      "E:439",
      "E:440",
      "E:441",
      "E:442",
      "E:443",
      "E:444",
      "E:445",
      "E:446",
      "E:447",
      "E:448",
      "E:449",
      "E:450",
      "E:451",
      "E:452",
      "E:453",
      "E:454",
      "E:455",
      "E:456",
      "E:457",
      "E:458",
      "E:459",
      "E:460",
      "E:461",
      "E:462",
      "E:463",
      "E:464",
      "E:465",
      "E:466",
      "E:467",
      "E:468",
      "E:469",
      "E:470",
      "E:471",
      "E:472",
      "E:473",
      "E:474",
      "E:475",
      "E:476",
      "E:477",
      "E:478",
      "E:479",
      "E:480",
      "E:481",
      "E:482",
      "E:483",
      "E:484",
      "E:485",
      "E:486",
      "E:487",
      "E:488",
      "E:489",
      "E:490",
      "E:491",
      "E:492",
      "E:493",
      "E:494",
      "E:495",
      "E:496",
      "E:497",
      "E:498",
      "E:499",
      "E:500",
      "E:501",
      "E:502"
    ],
    "E:425": [
      "E:320",
      "E:321",
      "E:322",
      "E:323",
      "E:324",
      "E:325",
      "E:326",
      "E:327",
      "E:328",
      "E:329",
      "E:330",
      "E:331",
      "E:332",
      "E:333",
      "E:334",
      "E:335",
      "E:336",
      "E:337",
      "E:338",
      "E:339",
      "E:340",
      "E:341",
      "E:342",
      "E:343",
      "E:344",
      "E:345",
      "E:346",
      "E:347",
      "E:348",
      "E:349",
      "E:350",
      "E:351",
      "E:352",
      "E:353",
      "E:354",
      "E:355",
      "E:356",
      "E:357",
      "E:358",
      "E:359",
      "E:360",
      "E:361",
      "E:362",
      "E:363",
      "E:364",
      "E:365",
      "E:366",
      "E:367",
      "E:368",
      "E:369",
      "E:370",
      "E:371",
      "E:372",
      "E:373",
      "E:374",
      "E:375",
      "E:376",
      "E:377",
      "E:378",
      "E:379",
      "E:380",
      "E:381",
      "E:382",
      "E:383",
      "E:384",
      "E:385",
      "E:386",
      "E:387",
      "E:388",
      "E:389",
      "E:390",
      "E:391",
      "E:392",
      "E:393",
      "E:394",
      "E:395",
      "E:396",
      "E:397",
      "E:398",
      "E:399",
      "E:400",
      "E:401",
      "E:402",
      "E:403",
      "E:404",
      "E:405",
      "E:406",
      "E:407",
      "E:408",
      "E:409",
      "E:410",
      "E:411",
      "E:412",
      "E:413",
      "E:414",
      "E:415",
      "E:416",
      "E:417",
      "E:418",
      "E:419",
      "E:420",
      "E:421",
      "E:422",
      "E:423",
      "E:424",
      "E:426",
      "E:427",
      "E:428",
      "E:429",
      "E:430",
      "E:431",
      "E:432",
      "E:433",
      "E:434",
      "E:435",
      "E:436",
      "E:437",
      "E:438",
      "E:439",
      "E:440",
      "E:441",
      "E:442",
      "E:443",
      "E:444",
      "E:445",
      "E:446",
      "E:447",
      "E:448",
      "E:449",
      "E:450",
      "E:451",
      "E:452",
      "E:453",
      "E:454",
      "E:455",
      "E:456",
      "E:457",
      "E:458",
      "E:459",
      "E:460",
      "E:461",
      "E:462",
      "E:463",
      "E:464",
      "E:465",
      "E:466",
      "E:467",
      "E:468",
      "E:469",
      "E:470",
      "E:471",
      "E:472",
      "E:473",
      "E:474",
      "E:475",
      "E:476",
      "E:477",
      "E:478",
      "E:479",
      "E:480",
      "E:481",
      "E:482",
      "E:483",
      "E:484",
      "E:485",
      "E:486",
      "E:487",
      "E:488",
      "E:489",
      "E:490",
      "E:491",
      "E:492",
      "E:493",
      "E:494",
      "E:495",
      "E:496",
      "E:497",
      "E:498",
      "E:499",
      "E:500",
      "E:501",
      "E:502"
    ],
    "E:426": [
      "E:320",
      "E:321",
      "E:322",
      "E:323",
      "E:324",
      "E:325",
      "E:326",
      "E:327",
      "E:328",
      "E:329",
      "E:330",
      "E:331",
      "E:332",
      "E:333",
      "E:334",
      "E:335",
      "E:336",
      "E:337",
      "E:338",
      "E:339",
      "E:340",
      "E:341",
      "E:342",
      "E:343",
      "E:344",
      "E:345",
      "E:346",
      "E:347",
      "E:348",
      "E:349",
      "E:350",
      "E:351",
      "E:352",
      "E:353",
      "E:354",
      "E:355",
      "E:356",
      "E:357",
      "E:358",
      "E:359",
      "E:360",
      "E:361",
      "E:362",
      "E:363",
      "E:364",
      "E:365",
      "E:366",
      "E:367",
      "E:368",
      "E:369",
      "E:370",
      "E:371",
      "E:372",
      "E:373",
      "E:374",
      "E:375",
      "E:376",
      "E:377",
      "E:378",
      "E:379",
      "E:380",
      "E:381",
      "E:382",
      "E:383",
      "E:384",
      "E:385",
      "E:386",
      "E:387",
      "E:388",
      "E:389",
      "E:390",
      "E:391",
      "E:392",
      "E:393",
      "E:394",
      "E:395",
      "E:396",
      "E:397",
      "E:398",
      "E:399",
      "E:400",
      "E:401",
      "E:402",
      "E:403",
      "E:404",
      "E:405",
      "E:406",
      "E:407",
      "E:408",
      "E:409",
      "E:410",
      "E:411",
      "E:412",
      "E:413",
      "E:414",
      "E:415",
      "E:416",
      "E:417",
      "E:418",
      "E:419",
      "E:420",
      "E:421",
      "E:422",
      "E:423",
      "E:424",
      "E:425",
      "E:427",
      "E:428",
      "E:429",
      "E:430",
      "E:431",
      "E:432",
      "E:433",
      "E:434",
      "E:435",
      "E:436",
      "E:437",
      "E:438",
      "E:439",
      "E:440",
      "E:441",
      "E:442",
      "E:443",
      "E:444",
      "E:445",
      "E:446",
      "E:447",
      "E:448",
      "E:449",
      "E:450",
      "E:451",
      "E:452",
      "E:453",
      "E:454",
      "E:455",
      "E:456",
      "E:457",
      "E:458",
      "E:459",
      "E:460",
      "E:461",
      "E:462",
      "E:463",
      "E:464",
      "E:465",
      "E:466",
      "E:467",
      "E:468",
      "E:469",
      "E:470",
      "E:471",
      "E:472",
      "E:473",
      "E:474",
      "E:475",
      "E:476",
      "E:477",
      "E:478",
      "E:479",
      "E:480",
      "E:481",
      "E:482",
      "E:483",
      "E:484",
      "E:485",
      "E:486",
      "E:487",
      "E:488",
      "E:489",
      "E:490",
      "E:491",
      "E:492",
      "E:493",
      "E:494",
      "E:495",
      "E:496",
      "E:497",
      "E:498",
      "E:499",
      "E:500",
      "E:501",
      "E:502"
    ],
    "E:427": [
      "E:320",
      "E:321",
      "E:322",
      "E:323",
      "E:324",
      "E:325",
      "E:326",
      "E:327",
      "E:328",
      "E:329",
      "E:330",
      "E:331",
      "E:332",
      "E:333",
      "E:334",
      "E:335",
      "E:336",
      "E:337",
      "E:338",
      "E:339",
      "E:340",
      "E:341",
      "E:342",
      "E:343",
      "E:344",
      "E:345",
      "E:346",
      "E:347",
      "E:348",
      "E:349",
      "E:350",
      "E:351",
      "E:352",
      "E:353",
      "E:354",
      "E:355",
      "E:356",
      "E:357",
      "E:358",
      "E:359",
      "E:360",
      "E:361",
      "E:362",
      "E:363",
      "E:364",
      "E:365",
      "E:366",
      "E:367",
      "E:368",
      "E:369",
      "E:370",
      "E:371",
      "E:372",
      "E:373",
      "E:374",
      "E:375",
      "E:376",
      "E:377",
      "E:378",
      "E:379",
      "E:380",
      "E:381",
      "E:382",
      "E:383",
      "E:384",
      "E:385",
      "E:386",
      "E:387",
      "E:388",
      "E:389",
      "E:390",
      "E:391",
      "E:392",
      "E:393",
      "E:394",
      "E:395",
      "E:396",
      "E:397",
      "E:398",
      "E:399",
      "E:400",
      "E:401",
      "E:402",
      "E:403",
      "E:404",
      "E:405",
      "E:406",
      "E:407",
      "E:408",
      "E:409",
      "E:410",
      "E:411",
      "E:412",
      "E:413",
      "E:414",
      "E:415",
      "E:416",
      "E:417",
      "E:418",
      "E:419",
      "E:420",
      "E:421",
      "E:422",
      "E:423",
      "E:424",
      "E:425",
      "E:426",
      "E:428",
      "E:429",
      "E:430",
      "E:431",
      "E:432",
      "E:433",
      "E:434",
      "E:435",
      "E:436",
      "E:437",
      "E:438",
      "E:439",
      "E:440",
      "E:441",
      "E:442",
      "E:443",
      "E:444",
      "E:445",
      "E:446",
      "E:447",
      "E:448",
      "E:449",
      "E:450",
      "E:451",
      "E:452",
      "E:453",
      "E:454",
      "E:455",
      "E:456",
      "E:457",
      "E:458",
      "E:459",
      "E:460",
      "E:461",
      "E:462",
      "E:463",
      "E:464",
      "E:465",
      "E:466",
      "E:467",
      "E:468",
      "E:469",
      "E:470",
      "E:471",
      "E:472",
      "E:473",
      "E:474",
      "E:475",
      "E:476",
      "E:477",
      "E:478",
      "E:479",
      "E:480",
      "E:481",
      "E:482",
      "E:483",
      "E:484",
      "E:485",
      "E:486",
      "E:487",
      "E:488",
      "E:489",
      "E:490",
      "E:491",
      "E:492",
      "E:493",
      "E:494",
      "E:495",
      "E:496",
      "E:497",
      "E:498",
      "E:499",
      "E:500",
      "E:501",
      "E:502"
    ],
    "E:428": [
      "E:320",
      "E:321",
      "E:322",
      "E:323",
      "E:324",
      "E:325",
      "E:326",
      "E:327",
      "E:328",
      "E:329",
      "E:330",
      "E:331",
      "E:332",
      "E:333",
      "E:334",
      "E:335",
      "E:336",
      "E:337",
      "E:338",
      "E:339",
      "E:340",
      "E:341",
      "E:342",
      "E:343",
      "E:344",
      "E:345",
      "E:346",
      "E:347",
      "E:348",
      "E:349",
      "E:350",
      "E:351",
      "E:352",
      "E:353",
      "E:354",
      "E:355",
      "E:356",
      "E:357",
      "E:358",
      "E:359",
      "E:360",
      "E:361",
      "E:362",
      "E:363",
      "E:364",
      "E:365",
      "E:366",
      "E:367",
      "E:368",
      "E:369",
      "E:370",
      "E:371",
      "E:372",
      "E:373",
      "E:374",
      "E:375",
      "E:376",
      "E:377",
      "E:378",
      "E:379",
      "E:380",
      "E:381",
      "E:382",
      "E:383",
      "E:384",
      "E:385",
      "E:386",
      "E:387",
      "E:388",
      "E:389",
      "E:390",
      "E:391",
      "E:392",
      "E:393",
      "E:394",
      "E:395",
      "E:396",
      "E:397",
      "E:398",
      "E:399",
      "E:400",
      "E:401",
      "E:402",
      "E:403",
      "E:404",
      "E:405",
      "E:406",
      "E:407",
      "E:408",
      "E:409",
      "E:410",
      "E:411",
      "E:412",
      "E:413",
      "E:414",
      "E:415",
      "E:416",
      "E:417",
      "E:418",
      "E:419",
      "E:420",
      "E:421",
      "E:422",
      "E:423",
      "E:424",
      "E:425",
      "E:426",
      "E:427",
      "E:429",
      "E:430",
      "E:431",
      "E:432",
      "E:433",
      "E:434",
      "E:435",
      "E:436",
      "E:437",
      "E:438",
      "E:439",
      "E:440",
      "E:441",
      "E:442",
      "E:443",
      "E:444",
      "E:445",
      "E:446",
      "E:447",
      "E:448",
      "E:449",
      "E:450",
      "E:451",
      "E:452",
      "E:453",
      "E:454",
      "E:455",
      "E:456",
      "E:457",
      "E:458",
      "E:459",
      "E:460",
      "E:461",
      "E:462",
      "E:463",
      "E:464",
      "E:465",
      "E:466",
      "E:467",
      "E:468",
      "E:469",
      "E:470",
      "E:471",
      "E:472",
      "E:473",
      "E:474",
      "E:475",
      "E:476",
      "E:477",
      "E:478",
      "E:479",
      "E:480",
      "E:481",
      "E:482",
      "E:483",
      "E:484",
      "E:485",
      "E:486",
      "E:487",
      "E:488",
      "E:489",
      "E:490",
      "E:491",
      "E:492",
      "E:493",
      "E:494",
      "E:495",
      "E:496",
      "E:497",
      "E:498",
      "E:499",
      "E:500",
      "E:501",
      "E:502"
    ],
    "E:429": [
      "E:320",
      "E:321",
      "E:322",
      "E:323",
      "E:324",
      "E:325",
      "E:326",
      "E:327",
      "E:328",
      "E:329",
      "E:330",
      "E:331",
      "E:332",
      "E:333",
      "E:334",
      "E:335",
      "E:336",
      "E:337",
      "E:338",
      "E:339",
      "E:340",
      "E:341",
      "E:342",
      "E:343",
      "E:344",
      "E:345",
      "E:346",
      "E:347",
      "E:348",
      "E:349",
      "E:350",
      "E:351",
      "E:352",
      "E:353",
      "E:354",
      "E:355",
      "E:356",
      "E:357",
      "E:358",
      "E:359",
      "E:360",
      "E:361",
      "E:362",
      "E:363",
      "E:364",
      "E:365",
      "E:366",
      "E:367",
      "E:368",
      "E:369",
      "E:370",
      "E:371",
      "E:372",
      "E:373",
      "E:374",
      "E:375",
      "E:376",
      "E:377",
      "E:378",
      "E:379",
      "E:380",
      "E:381",
      "E:382",
      "E:383",
      "E:384",
      "E:385",
      "E:386",
      "E:387",
      "E:388",
      "E:389",
      "E:390",
      "E:391",
      "E:392",
      "E:393",
      "E:394",
      "E:395",
      "E:396",
      "E:397",
      "E:398",
      "E:399",
      "E:400",
      "E:401",
      "E:402",
      "E:403",
      "E:404",
      "E:405",
      "E:406",
      "E:407",
      "E:408",
      "E:409",
      "E:410",
      "E:411",
      "E:412",
      "E:413",
      "E:414",
      "E:415",
      "E:416",
      "E:417",
      "E:418",
      "E:419",
      "E:420",
      "E:421",
      "E:422",
      "E:423",
      "E:424",
      "E:425",
      "E:426",
      "E:427",
      "E:428",
      "E:430",
      "E:431",
      "E:432",
      "E:433",
      "E:434",
      "E:435",
      "E:436",
      "E:437",
      "E:438",
      "E:439",
      "E:440",
      "E:441",
      "E:442",
      "E:443",
      "E:444",
      "E:445",
      "E:446",
      "E:447",
      "E:448",
      "E:449",
      "E:450",
      "E:451",
      "E:452",
      "E:453",
      "E:454",
      "E:455",
      "E:456",
      "E:457",
      "E:458",
      "E:459",
      "E:460",
      "E:461",
      "E:462",
      "E:463",
      "E:464",
      "E:465",
      "E:466",
      "E:467",
      "E:468",
      "E:469",
      "E:470",
      "E:471",
      "E:472",
      "E:473",
      "E:474",
      "E:475",
      "E:476",
      "E:477",
      "E:478",
      "E:479",
      "E:480",
      "E:481",
      "E:482",
      "E:483",
      "E:484",
      "E:485",
      "E:486",
      "E:487",
      "E:488",
      "E:489",
      "E:490",
      "E:491",
      "E:492",
      "E:493",
      "E:494",
      "E:495",
      "E:496",
      "E:497",
      "E:498",
      "E:499",
      "E:500",
      "E:501",
      "E:502"
    ],
    "E:430": [
      "E:320",
      "E:321",
      "E:322",
      "E:323",
      "E:324",
      "E:325",
      "E:326",
      "E:327",
      "E:328",
      "E:329",
      "E:330",
      "E:331",
      "E:332",
      "E:333",
      "E:334",
      "E:335",
      "E:336",
      "E:337",
      "E:338",
      "E:339",
      "E:340",
      "E:341",
      "E:342",
      "E:343",
      "E:344",
      "E:345",
      "E:346",
      "E:347",
      "E:348",
      "E:349",
      "E:350",
      "E:351",
      "E:352",
      "E:353",
      "E:354",
      "E:355",
      "E:356",
      "E:357",
      "E:358",
      "E:359",
      "E:360",
      "E:361",
      "E:362",
      "E:363",
      "E:364",
      "E:365",
      "E:366",
      "E:367",
      "E:368",
      "E:369",
      "E:370",
      "E:371",
      "E:372",
      "E:373",
      "E:374",
      "E:375",
      "E:376",
      "E:377",
      "E:378",
      "E:379",
      "E:380",
      "E:381",
      "E:382",
      "E:383",
      "E:384",
      "E:385",
      "E:386",
      "E:387",
      "E:388",
      "E:389",
      "E:390",
      "E:391",
      "E:392",
      "E:393",
      "E:394",
      "E:395",
      "E:396",
      "E:397",
      "E:398",
      "E:399",
      "E:400",
      "E:401",
      "E:402",
      "E:403",
      "E:404",
      "E:405",
      "E:406",
      "E:407",
      "E:408",
      "E:409",
      "E:410",
      "E:411",
      "E:412",
      "E:413",
      "E:414",
      "E:415",
      "E:416",
      "E:417",
      "E:418",
      "E:419",
      "E:420",
      "E:421",
      "E:422",
      "E:423",
      "E:424",
      "E:425",
      "E:426",
      "E:427",
      "E:428",
      "E:429",
      "E:431",
      "E:432",
      "E:433",
      "E:434",
      "E:435",
      "E:436",
      "E:437",
      "E:438",
      "E:439",
      "E:440",
      "E:441",
      "E:442",
      "E:443",
      "E:444",
      "E:445",
      "E:446",
      "E:447",
      "E:448",
      "E:449",
      "E:450",
      "E:451",
      "E:452",
      "E:453",
      "E:454",
      "E:455",
      "E:456",
      "E:457",
      "E:458",
      "E:459",
      "E:460",
      "E:461",
      "E:462",
      "E:463",
      "E:464",
      "E:465",
      "E:466",
      "E:467",
      "E:468",
      "E:469",
      "E:470",
      "E:471",
      "E:472",
      "E:473",
      "E:474",
      "E:475",
      "E:476",
      "E:477",
      "E:478",
      "E:479",
      "E:480",
      "E:481",
      "E:482",
      "E:483",
      "E:484",
      "E:485",
      "E:486",
      "E:487",
      "E:488",
      "E:489",
      "E:490",
      "E:491",
      "E:492",
      "E:493",
      "E:494",
      "E:495",
      "E:496",
      "E:497",
      "E:498",
      "E:499",
      "E:500",
      "E:501",
      "E:502"
    ],
    "E:431": [
      "E:320",
      "E:321",
      "E:322",
      "E:323",
      "E:324",
      "E:325",
      "E:326",
      "E:327",
      "E:328",
      "E:329",
      "E:330",
      "E:331",
      "E:332",
      "E:333",
      "E:334",
      "E:335",
      "E:336",
      "E:337",
      "E:338",
      "E:339",
      "E:340",
      "E:341",
      "E:342",
      "E:343",
      "E:344",
      "E:345",
      "E:346",
      "E:347",
      "E:348",
      "E:349",
      "E:350",
      "E:351",
      "E:352",
      "E:353",
      "E:354",
      "E:355",
      "E:356",
      "E:357",
      "E:358",
      "E:359",
      "E:360",
      "E:361",
      "E:362",
      "E:363",
      "E:364",
      "E:365",
      "E:366",
      "E:367",
      "E:368",
      "E:369",
      "E:370",
      "E:371",
      "E:372",
      "E:373",
      "E:374",
      "E:375",
      "E:376",
      "E:377",
      "E:378",
      "E:379",
      "E:380",
      "E:381",
      "E:382",
      "E:383",
      "E:384",
      "E:385",
      "E:386",
      "E:387",
      "E:388",
      "E:389",
      "E:390",
      "E:391",
      "E:392",
      "E:393",
      "E:394",
      "E:395",
      "E:396",
      "E:397",
      "E:398",
      "E:399",
      "E:400",
      "E:401",
      "E:402",
      "E:403",
      "E:404",
      "E:405",
      "E:406",
      "E:407",
      "E:408",
      "E:409",
      "E:410",
      "E:411",
      "E:412",
      "E:413",
      "E:414",
      "E:415",
      "E:416",
      "E:417",
      "E:418",
      "E:419",
      "E:420",
      "E:421",
      "E:422",
      "E:423",
      "E:424",
      "E:425",
      "E:426",
      "E:427",
      "E:428",
      "E:429",
      "E:430",
      "E:432",
      "E:433",
      "E:434",
      "E:435",
      "E:436",
      "E:437",
      "E:438",
      "E:439",
      "E:440",
      "E:441",
      "E:442",
      "E:443",
      "E:444",
      "E:445",
      "E:446",
      "E:447",
      "E:448",
      "E:449",
      "E:450",
      "E:451",
      "E:452",
      "E:453",
      "E:454",
      "E:455",
      "E:456",
      "E:457",
      "E:458",
      "E:459",
      "E:460",
      "E:461",
      "E:462",
      "E:463",
      "E:464",
      "E:465",
      "E:466",
      "E:467",
      "E:468",
      "E:469",
      "E:470",
      "E:471",
      "E:472",
      "E:473",
      "E:474",
      "E:475",
      "E:476",
      "E:477",
      "E:478",
      "E:479",
      "E:480",
      "E:481",
      "E:482",
      "E:483",
      "E:484",
      "E:485",
      "E:486",
      "E:487",
      "E:488",
      "E:489",
      "E:490",
      "E:491",
      "E:492",
      "E:493",
      "E:494",
      "E:495",
      "E:496",
      "E:497",
      "E:498",
      "E:499",
      "E:500",
      "E:501",
      "E:502"
    ],
    "E:432": [
      "E:320",
      "E:321",
      "E:322",
      "E:323",
      "E:324",
      "E:325",
      "E:326",
      "E:327",
      "E:328",
      "E:329",
      "E:330",
      "E:331",
      "E:332",
      "E:333",
      "E:334",
      "E:335",
      "E:336",
      "E:337",
      "E:338",
      "E:339",
      "E:340",
      "E:341",
      "E:342",
      "E:343",
      "E:344",
      "E:345",
      "E:346",
      "E:347",
      "E:348",
      "E:349",
      "E:350",
      "E:351",
      "E:352",
      "E:353",
      "E:354",
      "E:355",
      "E:356",
      "E:357",
      "E:358",
      "E:359",
      "E:360",
      "E:361",
      "E:362",
      "E:363",
      "E:364",
      "E:365",
      "E:366",
      "E:367",
      "E:368",
      "E:369",
      "E:370",
      "E:371",
      "E:372",
      "E:373",
      "E:374",
      "E:375",
      "E:376",
      "E:377",
      "E:378",
      "E:379",
      "E:380",
      "E:381",
      "E:382",
      "E:383",
      "E:384",
      "E:385",
      "E:386",
      "E:387",
      "E:388",
      "E:389",
      "E:390",
      "E:391",
      "E:392",
      "E:393",
      "E:394",
      "E:395",
      "E:396",
      "E:397",
      "E:398",
      "E:399",
      "E:400",
      "E:401",
      "E:402",
      "E:403",
      "E:404",
      "E:405",
      "E:406",
      "E:407",
      "E:408",
      "E:409",
      "E:410",
      "E:411",
      "E:412",
      "E:413",
      "E:414",
      "E:415",
      "E:416",
      "E:417",
      "E:418",
      "E:419",
      "E:420",
      "E:421",
      "E:422",
      "E:423",
      "E:424",
      "E:425",
      "E:426",
      "E:427",
      "E:428",
      "E:429",
      "E:430",
      "E:431",
      "E:433",
      "E:434",
      "E:435",
      "E:436",
      "E:437",
      "E:438",
      "E:439",
      "E:440",
      "E:441",
      "E:442",
      "E:443",
      "E:444",
      "E:445",
      "E:446",
      "E:447",
      "E:448",
      "E:449",
      "E:450",
      "E:451",
      "E:452",
      "E:453",
      "E:454",
      "E:455",
      "E:456",
      "E:457",
      "E:458",
      "E:459",
      "E:460",
      "E:461",
      "E:462",
      "E:463",
      "E:464",
      "E:465",
      "E:466",
      "E:467",
      "E:468",
      "E:469",
      "E:470",
      "E:471",
      "E:472",
      "E:473",
      "E:474",
      "E:475",
      "E:476",
      "E:477",
      "E:478",
      "E:479",
      "E:480",
      "E:481",
      "E:482",
      "E:483",
      "E:484",
      "E:485",
      "E:486",
      "E:487",
      "E:488",
      "E:489",
      "E:490",
      "E:491",
      "E:492",
      "E:493",
      "E:494",
      "E:495",
      "E:496",
      "E:497",
      "E:498",
      "E:499",
      "E:500",
      "E:501",
      "E:502"
    ],
    "E:433": [
      "E:320",
      "E:321",
      "E:322",
      "E:323",
      "E:324",
      "E:325",
      "E:326",
      "E:327",
      "E:328",
      "E:329",
      "E:330",
      "E:331",
      "E:332",
      "E:333",
      "E:334",
      "E:335",
      "E:336",
      "E:337",
      "E:338",
      "E:339",
      "E:340",
      "E:341",
      "E:342",
      "E:343",
      "E:344",
      "E:345",
      "E:346",
      "E:347",
      "E:348",
      "E:349",
      "E:350",
      "E:351",
      "E:352",
      "E:353",
      "E:354",
      "E:355",
      "E:356",
      "E:357",
      "E:358",
      "E:359",
      "E:360",
      "E:361",
      "E:362",
      "E:363",
      "E:364",
      "E:365",
      "E:366",
      "E:367",
      "E:368",
      "E:369",
      "E:370",
      "E:371",
      "E:372",
      "E:373",
      "E:374",
      "E:375",
      "E:376",
      "E:377",
      "E:378",
      "E:379",
      "E:380",
      "E:381",
      "E:382",
      "E:383",
      "E:384",
      "E:385",
      "E:386",
      "E:387",
      "E:388",
      "E:389",
      "E:390",
      "E:391",
      "E:392",
      "E:393",
      "E:394",
      "E:395",
      "E:396",
      "E:397",
      "E:398",
      "E:399",
      "E:400",
      "E:401",
      "E:402",
      "E:403",
      "E:404",
      "E:405",
      "E:406",
      "E:407",
      "E:408",
      "E:409",
      "E:410",
      "E:411",
      "E:412",
      "E:413",
      "E:414",
      "E:415",
      "E:416",
      "E:417",
      "E:418",
      "E:419",
      "E:420",
      "E:421",
      "E:422",
      "E:423",
      "E:424",
      "E:425",
      "E:426",
      "E:427",
      "E:428",
      "E:429",
      "E:430",
      "E:431",
      "E:432",
      "E:434",
      "E:435",
      "E:436",
      "E:437",
      "E:438",
      "E:439",
      "E:440",
      "E:441",
      "E:442",
      "E:443",
      "E:444",
      "E:445",
      "E:446",
      "E:447",
      "E:448",
      "E:449",
      "E:450",
      "E:451",
      "E:452",
      "E:453",
      "E:454",
      "E:455",
      "E:456",
      "E:457",
      "E:458",
      "E:459",
      "E:460",
      "E:461",
      "E:462",
      "E:463",
      "E:464",
      "E:465",
      "E:466",
      "E:467",
      "E:468",
      "E:469",
      "E:470",
      "E:471",
      "E:472",
      "E:473",
      "E:474",
      "E:475",
      "E:476",
      "E:477",
      "E:478",
      "E:479",
      "E:480",
      "E:481",
      "E:482",
      "E:483",
      "E:484",
      "E:485",
      "E:486",
      "E:487",
      "E:488",
      "E:489",
      "E:490",
      "E:491",
      "E:492",
      "E:493",
      "E:494",
      "E:495",
      "E:496",
      "E:497",
      "E:498",
      "E:499",
      "E:500",
      "E:501",
      "E:502"
    ],
    "E:434": [
      "E:320",
      "E:321",
      "E:322",
      "E:323",
      "E:324",
      "E:325",
      "E:326",
      "E:327",
      "E:328",
      "E:329",
      "E:330",
      "E:331",
      "E:332",
      "E:333",
      "E:334",
      "E:335",
      "E:336",
      "E:337",
      "E:338",
      "E:339",
      "E:340",
      "E:341",
      "E:342",
      "E:343",
      "E:344",
      "E:345",
      "E:346",
      "E:347",
      "E:348",
      "E:349",
      "E:350",
      "E:351",
      "E:352",
      "E:353",
      "E:354",
      "E:355",
      "E:356",
      "E:357",
      "E:358",
      "E:359",
      "E:360",
      "E:361",
      "E:362",
      "E:363",
      "E:364",
      "E:365",
      "E:366",
      "E:367",
      "E:368",
      "E:369",
      "E:370",
      "E:371",
      "E:372",
      "E:373",
      "E:374",
      "E:375",
      "E:376",
      "E:377",
      "E:378",
      "E:379",
      "E:380",
      "E:381",
      "E:382",
      "E:383",
      "E:384",
      "E:385",
      "E:386",
      "E:387",
      "E:388",
      "E:389",
      "E:390",
      "E:391",
      "E:392",
      "E:393",
      "E:394",
      "E:395",
      "E:396",
      "E:397",
      "E:398",
      "E:399",
      "E:400",
      "E:401",
      "E:402",
      "E:403",
      "E:404",
      "E:405",
      "E:406",
      "E:407",
      "E:408",
      "E:409",
      "E:410",
      "E:411",
      "E:412",
      "E:413",
      "E:414",
      "E:415",
      "E:416",
      "E:417",
      "E:418",
      "E:419",
      "E:420",
      "E:421",
      "E:422",
      "E:423",
      "E:424",
      "E:425",
      "E:426",
      "E:427",
      "E:428",
      "E:429",
      "E:430",
      "E:431",
      "E:432",
      "E:433",
      "E:435",
      "E:436",
      "E:437",
      "E:438",
      "E:439",
      "E:440",
      "E:441",
      "E:442",
      "E:443",
      "E:444",
      "E:445",
      "E:446",
      "E:447",
      "E:448",
      "E:449",
      "E:450",
      "E:451",
      "E:452",
      "E:453",
      "E:454",
      "E:455",
      "E:456",
      "E:457",
      "E:458",
      "E:459",
      "E:460",
      "E:461",
      "E:462",
      "E:463",
      "E:464",
      "E:465",
      "E:466",
      "E:467",
      "E:468",
      "E:469",
      "E:470",
      "E:471",
      "E:472",
      "E:473",
      "E:474",
      "E:475",
      "E:476",
      "E:477",
      "E:478",
      "E:479",
      "E:480",
      "E:481",
      "E:482",
      "E:483",
      "E:484",
      "E:485",
      "E:486",
      "E:487",
      "E:488",
      "E:489",
      "E:490",
      "E:491",
      "E:492",
      "E:493",
      "E:494",
      "E:495",
      "E:496",
      "E:497",
      "E:498",
      "E:499",
      "E:500",
      "E:501",
      "E:502"
    ],
    "E:435": [
      "E:320",
      "E:321",
      "E:322",
      "E:323",
      "E:324",
      "E:325",
      "E:326",
      "E:327",
      "E:328",
      "E:329",
      "E:330",
      "E:331",
      "E:332",
      "E:333",
      "E:334",
      "E:335",
      "E:336",
      "E:337",
      "E:338",
      "E:339",
      "E:340",
      "E:341",
      "E:342",
      "E:343",
      "E:344",
      "E:345",
      "E:346",
      "E:347",
      "E:348",
      "E:349",
      "E:350",
      "E:351",
      "E:352",
      "E:353",
      "E:354",
      "E:355",
      "E:356",
      "E:357",
      "E:358",
      "E:359",
      "E:360",
      "E:361",
      "E:362",
      "E:363",
      "E:364",
      "E:365",
      "E:366",
      "E:367",
      "E:368",
      "E:369",
      "E:370",
      "E:371",
      "E:372",
      "E:373",
      "E:374",
      "E:375",
      "E:376",
      "E:377",
      "E:378",
      "E:379",
      "E:380",
      "E:381",
      "E:382",
      "E:383",
      "E:384",
      "E:385",
      "E:386",
      "E:387",
      "E:388",
      "E:389",
      "E:390",
      "E:391",
      "E:392",
      "E:393",
      "E:394",
      "E:395",
      "E:396",
      "E:397",
      "E:398",
      "E:399",
      "E:400",
      "E:401",
      "E:402",
      "E:403",
      "E:404",
      "E:405",
      "E:406",
      "E:407",
      "E:408",
      "E:409",
      "E:410",
      "E:411",
      "E:412",
      "E:413",
      "E:414",
      "E:415",
      "E:416",
      "E:417",
      "E:418",
      "E:419",
      "E:420",
      "E:421",
      "E:422",
      "E:423",
      "E:424",
      "E:425",
      "E:426",
      "E:427",
      "E:428",
      "E:429",
      "E:430",
      "E:431",
      "E:432",
      "E:433",
      "E:434",
      "E:436",
      "E:437",
      "E:438",
      "E:439",
      "E:440",
      "E:441",
      "E:442",
      "E:443",
      "E:444",
      "E:445",
      "E:446",
      "E:447",
      "E:448",
      "E:449",
      "E:450",
      "E:451",
      "E:452",
      "E:453",
      "E:454",
      "E:455",
      "E:456",
      "E:457",
      "E:458",
      "E:459",
      "E:460",
      "E:461",
      "E:462",
      "E:463",
      "E:464",
      "E:465",
      "E:466",
      "E:467",
      "E:468",
      "E:469",
      "E:470",
      "E:471",
      "E:472",
      "E:473",
      "E:474",
      "E:475",
      "E:476",
      "E:477",
      "E:478",
      "E:479",
      "E:480",
      "E:481",
      "E:482",
      "E:483",
      "E:484",
      "E:485",
      "E:486",
      "E:487",
      "E:488",
      "E:489",
      "E:490",
      "E:491",
      "E:492",
      "E:493",
      "E:494",
      "E:495",
      "E:496",
      "E:497",
      "E:498",
      "E:499",
      "E:500",
      "E:501",
      "E:502"
    ],
    "E:436": [
      "E:320",
      "E:321",
      "E:322",
      "E:323",
      "E:324",
      "E:325",
      "E:326",
      "E:327",
      "E:328",
      "E:329",
      "E:330",
      "E:331",
      "E:332",
      "E:333",
      "E:334",
      "E:335",
      "E:336",
      "E:337",
      "E:338",
      "E:339",
      "E:340",
      "E:341",
      "E:342",
      "E:343",
      "E:344",
      "E:345",
      "E:346",
      "E:347",
      "E:348",
      "E:349",
      "E:350",
      "E:351",
      "E:352",
      "E:353",
      "E:354",
      "E:355",
      "E:356",
      "E:357",
      "E:358",
      "E:359",
      "E:360",
      "E:361",
      "E:362",
      "E:363",
      "E:364",
      "E:365",
      "E:366",
      "E:367",
      "E:368",
      "E:369",
      "E:370",
      "E:371",
      "E:372",
      "E:373",
      "E:374",
      "E:375",
      "E:376",
      "E:377",
      "E:378",
      "E:379",
      "E:380",
      "E:381",
      "E:382",
      "E:383",
      "E:384",
      "E:385",
      "E:386",
      "E:387",
      "E:388",
      "E:389",
      "E:390",
      "E:391",
      "E:392",
      "E:393",
      "E:394",
      "E:395",
      "E:396",
      "E:397",
      "E:398",
      "E:399",
      "E:400",
      "E:401",
      "E:402",
      "E:403",
      "E:404",
      "E:405",
      "E:406",
      "E:407",
      "E:408",
      "E:409",
      "E:410",
      "E:411",
      "E:412",
      "E:413",
      "E:414",
      "E:415",
      "E:416",
      "E:417",
      "E:418",
      "E:419",
      "E:420",
      "E:421",
      "E:422",
      "E:423",
      "E:424",
      "E:425",
      "E:426",
      "E:427",
      "E:428",
      "E:429",
      "E:430",
      "E:431",
      "E:432",
      "E:433",
      "E:434",
      "E:435",
      "E:437",
      "E:438",
      "E:439",
      "E:440",
      "E:441",
      "E:442",
      "E:443",
      "E:444",
      "E:445",
      "E:446",
      "E:447",
      "E:448",
      "E:449",
      "E:450",
      "E:451",
      "E:452",
      "E:453",
      "E:454",
      "E:455",
      "E:456",
      "E:457",
      "E:458",
      "E:459",
      "E:460",
      "E:461",
      "E:462",
      "E:463",
      "E:464",
      "E:465",
      "E:466",
      "E:467",
      "E:468",
      "E:469",
      "E:470",
      "E:471",
      "E:472",
      "E:473",
      "E:474",
      "E:475",
      "E:476",
      "E:477",
      "E:478",
      "E:479",
      "E:480",
      "E:481",
      "E:482",
      "E:483",
      "E:484",
      "E:485",
      "E:486",
      "E:487",
      "E:488",
      "E:489",
      "E:490",
      "E:491",
      "E:492",
      "E:493",
      "E:494",
      "E:495",
      "E:496",
      "E:497",
      "E:498",
      "E:499",
      "E:500",
      "E:501",
      "E:502"
    ],
    "E:437": [
      "E:320",
      "E:321",
      "E:322",
      "E:323",
      "E:324",
      "E:325",
      "E:326",
      "E:327",
      "E:328",
      "E:329",
      "E:330",
      "E:331",
      "E:332",
      "E:333",
      "E:334",
      "E:335",
      "E:336",
      "E:337",
      "E:338",
      "E:339",
      "E:340",
      "E:341",
      "E:342",
      "E:343",
      "E:344",
      "E:345",
      "E:346",
      "E:347",
      "E:348",
      "E:349",
      "E:350",
      "E:351",
      "E:352",
      "E:353",
      "E:354",
      "E:355",
      "E:356",
      "E:357",
      "E:358",
      "E:359",
      "E:360",
      "E:361",
      "E:362",
      "E:363",
      "E:364",
      "E:365",
      "E:366",
      "E:367",
      "E:368",
      "E:369",
      "E:370",
      "E:371",
      "E:372",
      "E:373",
      "E:374",
      "E:375",
      "E:376",
      "E:377",
      "E:378",
      "E:379",
      "E:380",
      "E:381",
      "E:382",
      "E:383",
      "E:384",
      "E:385",
      "E:386",
      "E:387",
      "E:388",
      "E:389",
      "E:390",
      "E:391",
      "E:392",
      "E:393",
      "E:394",
      "E:395",
      "E:396",
      "E:397",
      "E:398",
      "E:399",
      "E:400",
      "E:401",
      "E:402",
      "E:403",
      "E:404",
      "E:405",
      "E:406",
      "E:407",
      "E:408",
      "E:409",
      "E:410",
      "E:411",
      "E:412",
      "E:413",
      "E:414",
      "E:415",
      "E:416",
      "E:417",
      "E:418",
      "E:419",
      "E:420",
      "E:421",
      "E:422",
      "E:423",
      "E:424",
      "E:425",
      "E:426",
      "E:427",
      "E:428",
      "E:429",
      "E:430",
      "E:431",
      "E:432",
      "E:433",
      "E:434",
      "E:435",
      "E:436",
      "E:438",
      "E:439",
      "E:440",
      "E:441",
      "E:442",
      "E:443",
      "E:444",
      "E:445",
      "E:446",
      "E:447",
      "E:448",
      "E:449",
      "E:450",
      "E:451",
      "E:452",
      "E:453",
      "E:454",
      "E:455",
      "E:456",
      "E:457",
      "E:458",
      "E:459",
      "E:460",
      "E:461",
      "E:462",
      "E:463",
      "E:464",
      "E:465",
      "E:466",
      "E:467",
      "E:468",
      "E:469",
      "E:470",
      "E:471",
      "E:472",
      "E:473",
      "E:474",
      "E:475",
      "E:476",
      "E:477",
      "E:478",
      "E:479",
      "E:480",
      "E:481",
      "E:482",
      "E:483",
      "E:484",
      "E:485",
      "E:486",
      "E:487",
      "E:488",
      "E:489",
      "E:490",
      "E:491",
      "E:492",
      "E:493",
      "E:494",
      "E:495",
      "E:496",
      "E:497",
      "E:498",
      "E:499",
      "E:500",
      "E:501",
      "E:502"
    ],
    "E:438": [
      "E:320",
      "E:321",
      "E:322",
      "E:323",
      "E:324",
      "E:325",
      "E:326",
      "E:327",
      "E:328",
      "E:329",
      "E:330",
      "E:331",
      "E:332",
      "E:333",
      "E:334",
      "E:335",
      "E:336",
      "E:337",
      "E:338",
      "E:339",
      "E:340",
      "E:341",
      "E:342",
      "E:343",
      "E:344",
      "E:345",
      "E:346",
      "E:347",
      "E:348",
      "E:349",
      "E:350",
      "E:351",
      "E:352",
      "E:353",
      "E:354",
      "E:355",
      "E:356",
      "E:357",
      "E:358",
      "E:359",
      "E:360",
      "E:361",
      "E:362",
      "E:363",
      "E:364",
      "E:365",
      "E:366",
      "E:367",
      "E:368",
      "E:369",
      "E:370",
      "E:371",
      "E:372",
      "E:373",
      "E:374",
      "E:375",
      "E:376",
      "E:377",
      "E:378",
      "E:379",
      "E:380",
      "E:381",
      "E:382",
      "E:383",
      "E:384",
      "E:385",
      "E:386",
      "E:387",
      "E:388",
      "E:389",
      "E:390",
      "E:391",
      "E:392",
      "E:393",
      "E:394",
      "E:395",
      "E:396",
      "E:397",
      "E:398",
      "E:399",
      "E:400",
      "E:401",
      "E:402",
      "E:403",
      "E:404",
      "E:405",
      "E:406",
      "E:407",
      "E:408",
      "E:409",
      "E:410",
      "E:411",
      "E:412",
      "E:413",
      "E:414",
      "E:415",
      "E:416",
      "E:417",
      "E:418",
      "E:419",
      "E:420",
      "E:421",
      "E:422",
      "E:423",
      "E:424",
      "E:425",
      "E:426",
      "E:427",
      "E:428",
      "E:429",
      "E:430",
      "E:431",
      "E:432",
      "E:433",
      "E:434",
      "E:435",
      "E:436",
      "E:437",
      "E:439",
      "E:440",
      "E:441",
      "E:442",
      "E:443",
      "E:444",
      "E:445",
      "E:446",
      "E:447",
      "E:448",
      "E:449",
      "E:450",
      "E:451",
      "E:452",
      "E:453",
      "E:454",
      "E:455",
      "E:456",
      "E:457",
      "E:458",
      "E:459",
      "E:460",
      "E:461",
      "E:462",
      "E:463",
      "E:464",
      "E:465",
      "E:466",
      "E:467",
      "E:468",
      "E:469",
      "E:470",
      "E:471",
      "E:472",
      "E:473",
      "E:474",
      "E:475",
      "E:476",
      "E:477",
      "E:478",
      "E:479",
      "E:480",
      "E:481",
      "E:482",
      "E:483",
      "E:484",
      "E:485",
      "E:486",
      "E:487",
      "E:488",
      "E:489",
      "E:490",
      "E:491",
      "E:492",
      "E:493",
      "E:494",
      "E:495",
      "E:496",
      "E:497",
      "E:498",
      "E:499",
      "E:500",
      "E:501",
      "E:502"
    ],
    "E:439": [
      "E:320",
      "E:321",
      "E:322",
      "E:323",
      "E:324",
      "E:325",
      "E:326",
      "E:327",
      "E:328",
      "E:329",
      "E:330",
      "E:331",
      "E:332",
      "E:333",
      "E:334",
      "E:335",
      "E:336",
      "E:337",
      "E:338",
      "E:339",
      "E:340",
      "E:341",
      "E:342",
      "E:343",
      "E:344",
      "E:345",
      "E:346",
      "E:347",
      "E:348",
      "E:349",
      "E:350",
      "E:351",
      "E:352",
      "E:353",
      "E:354",
      "E:355",
      "E:356",
      "E:357",
      "E:358",
      "E:359",
      "E:360",
      "E:361",
      "E:362",
      "E:363",
      "E:364",
      "E:365",
      "E:366",
      "E:367",
      "E:368",
      "E:369",
      "E:370",
      "E:371",
      "E:372",
      "E:373",
      "E:374",
      "E:375",
      "E:376",
      "E:377",
      "E:378",
      "E:379",
      "E:380",
      "E:381",
      "E:382",
      "E:383",
      "E:384",
      "E:385",
      "E:386",
      "E:387",
      "E:388",
      "E:389",
      "E:390",
      "E:391",
      "E:392",
      "E:393",
      "E:394",
      "E:395",
      "E:396",
      "E:397",
      "E:398",
      "E:399",
      "E:400",
      "E:401",
      "E:402",
      "E:403",
      "E:404",
      "E:405",
      "E:406",
      "E:407",
      "E:408",
      "E:409",
      "E:410",
      "E:411",
      "E:412",
      "E:413",
      "E:414",
      "E:415",
      "E:416",
      "E:417",
      "E:418",
      "E:419",
      "E:420",
      "E:421",
      "E:422",
      "E:423",
      "E:424",
      "E:425",
      "E:426",
      "E:427",
      "E:428",
      "E:429",
      "E:430",
      "E:431",
      "E:432",
      "E:433",
      "E:434",
      "E:435",
      "E:436",
      "E:437",
      "E:438",
      "E:440",
      "E:441",
      "E:442",
      "E:443",
      "E:444",
      "E:445",
      "E:446",
      "E:447",
      "E:448",
      "E:449",
      "E:450",
      "E:451",
      "E:452",
      "E:453",
      "E:454",
      "E:455",
      "E:456",
      "E:457",
      "E:458",
      "E:459",
      "E:460",
      "E:461",
      "E:462",
      "E:463",
      "E:464",
      "E:465",
      "E:466",
      "E:467",
      "E:468",
      "E:469",
      "E:470",
      "E:471",
      "E:472",
      "E:473",
      "E:474",
      "E:475",
      "E:476",
      "E:477",
      "E:478",
      "E:479",
      "E:480",
      "E:481",
      "E:482",
      "E:483",
      "E:484",
      "E:485",
      "E:486",
      "E:487",
      "E:488",
      "E:489",
      "E:490",
      "E:491",
      "E:492",
      "E:493",
      "E:494",
      "E:495",
      "E:496",
      "E:497",
      "E:498",
      "E:499",
      "E:500",
      "E:501",
      "E:502"
    ],
    "E:440": [
      "E:320",
      "E:321",
      "E:322",
      "E:323",
      "E:324",
      "E:325",
      "E:326",
      "E:327",
      "E:328",
      "E:329",
      "E:330",
      "E:331",
      "E:332",
      "E:333",
      "E:334",
      "E:335",
      "E:336",
      "E:337",
      "E:338",
      "E:339",
      "E:340",
      "E:341",
      "E:342",
      "E:343",
      "E:344",
      "E:345",
      "E:346",
      "E:347",
      "E:348",
      "E:349",
      "E:350",
      "E:351",
      "E:352",
      "E:353",
      "E:354",
      "E:355",
      "E:356",
      "E:357",
      "E:358",
      "E:359",
      "E:360",
      "E:361",
      "E:362",
      "E:363",
      "E:364",
      "E:365",
      "E:366",
      "E:367",
      "E:368",
      "E:369",
      "E:370",
      "E:371",
      "E:372",
      "E:373",
      "E:374",
      "E:375",
      "E:376",
      "E:377",
      "E:378",
      "E:379",
      "E:380",
      "E:381",
      "E:382",
      "E:383",
      "E:384",
      "E:385",
      "E:386",
      "E:387",
      "E:388",
      "E:389",
      "E:390",
      "E:391",
      "E:392",
      "E:393",
      "E:394",
      "E:395",
      "E:396",
      "E:397",
      "E:398",
      "E:399",
      "E:400",
      "E:401",
      "E:402",
      "E:403",
      "E:404",
      "E:405",
      "E:406",
      "E:407",
      "E:408",
      "E:409",
      "E:410",
      "E:411",
      "E:412",
      "E:413",
      "E:414",
      "E:415",
      "E:416",
      "E:417",
      "E:418",
      "E:419",
      "E:420",
      "E:421",
      "E:422",
      "E:423",
      "E:424",
      "E:425",
      "E:426",
      "E:427",
      "E:428",
      "E:429",
      "E:430",
      "E:431",
      "E:432",
      "E:433",
      "E:434",
      "E:435",
      "E:436",
      "E:437",
      "E:438",
      "E:439",
      "E:441",
      "E:442",
      "E:443",
      "E:444",
      "E:445",
      "E:446",
      "E:447",
      "E:448",
      "E:449",
      "E:450",
      "E:451",
      "E:452",
      "E:453",
      "E:454",
      "E:455",
      "E:456",
      "E:457",
      "E:458",
      "E:459",
      "E:460",
      "E:461",
      "E:462",
      "E:463",
      "E:464",
      "E:465",
      "E:466",
      "E:467",
      "E:468",
      "E:469",
      "E:470",
      "E:471",
      "E:472",
      "E:473",
      "E:474",
      "E:475",
      "E:476",
      "E:477",
      "E:478",
      "E:479",
      "E:480",
      "E:481",
      "E:482",
      "E:483",
      "E:484",
      "E:485",
      "E:486",
      "E:487",
      "E:488",
      "E:489",
      "E:490",
      "E:491",
      "E:492",
      "E:493",
      "E:494",
      "E:495",
      "E:496",
      "E:497",
      "E:498",
      "E:499",
      "E:500",
      "E:501",
      "E:502"
    ],
    "E:441": [
      "E:320",
      "E:321",
      "E:322",
      "E:323",
      "E:324",
      "E:325",
      "E:326",
      "E:327",
      "E:328",
      "E:329",
      "E:330",
      "E:331",
      "E:332",
      "E:333",
      "E:334",
      "E:335",
      "E:336",
      "E:337",
      "E:338",
      "E:339",
      "E:340",
      "E:341",
      "E:342",
      "E:343",
      "E:344",
      "E:345",
      "E:346",
      "E:347",
      "E:348",
      "E:349",
      "E:350",
      "E:351",
      "E:352",
      "E:353",
      "E:354",
      "E:355",
      "E:356",
      "E:357",
      "E:358",
      "E:359",
      "E:360",
      "E:361",
      "E:362",
      "E:363",
      "E:364",
      "E:365",
      "E:366",
      "E:367",
      "E:368",
      "E:369",
      "E:370",
      "E:371",
      "E:372",
      "E:373",
      "E:374",
      "E:375",
      "E:376",
      "E:377",
      "E:378",
      "E:379",
      "E:380",
      "E:381",
      "E:382",
      "E:383",
      "E:384",
      "E:385",
      "E:386",
      "E:387",
      "E:388",
      "E:389",
      "E:390",
      "E:391",
      "E:392",
      "E:393",
      "E:394",
      "E:395",
      "E:396",
      "E:397",
      "E:398",
      "E:399",
      "E:400",
      "E:401",
      "E:402",
      "E:403",
      "E:404",
      "E:405",
      "E:406",
      "E:407",
      "E:408",
      "E:409",
      "E:410",
      "E:411",
      "E:412",
      "E:413",
      "E:414",
      "E:415",
      "E:416",
      "E:417",
      "E:418",
      "E:419",
      "E:420",
      "E:421",
      "E:422",
      "E:423",
      "E:424",
      "E:425",
      "E:426",
      "E:427",
      "E:428",
      "E:429",
      "E:430",
      "E:431",
      "E:432",
      "E:433",
      "E:434",
      "E:435",
      "E:436",
      "E:437",
      "E:438",
      "E:439",
      "E:440",
      "E:442",
      "E:443",
      "E:444",
      "E:445",
      "E:446",
      "E:447",
      "E:448",
      "E:449",
      "E:450",
      "E:451",
      "E:452",
      "E:453",
      "E:454",
      "E:455",
      "E:456",
      "E:457",
      "E:458",
      "E:459",
      "E:460",
      "E:461",
      "E:462",
      "E:463",
      "E:464",
      "E:465",
      "E:466",
      "E:467",
      "E:468",
      "E:469",
      "E:470",
      "E:471",
      "E:472",
      "E:473",
      "E:474",
      "E:475",
      "E:476",
      "E:477",
      "E:478",
      "E:479",
      "E:480",
      "E:481",
      "E:482",
      "E:483",
      "E:484",
      "E:485",
      "E:486",
      "E:487",
      "E:488",
      "E:489",
      "E:490",
      "E:491",
      "E:492",
      "E:493",
      "E:494",
      "E:495",
      "E:496",
      "E:497",
      "E:498",
      "E:499",
      "E:500",
      "E:501",
      "E:502"
    ],
    "E:442": [
      "E:320",
      "E:321",
      "E:322",
      "E:323",
      "E:324",
      "E:325",
      "E:326",
      "E:327",
      "E:328",
      "E:329",
      "E:330",
      "E:331",
      "E:332",
      "E:333",
      "E:334",
      "E:335",
      "E:336",
      "E:337",
      "E:338",
      "E:339",
      "E:340",
      "E:341",
      "E:342",
      "E:343",
      "E:344",
      "E:345",
      "E:346",
      "E:347",
      "E:348",
      "E:349",
      "E:350",
      "E:351",
      "E:352",
      "E:353",
      "E:354",
      "E:355",
      "E:356",
      "E:357",
      "E:358",
      "E:359",
      "E:360",
      "E:361",
      "E:362",
      "E:363",
      "E:364",
      "E:365",
      "E:366",
      "E:367",
      "E:368",
      "E:369",
      "E:370",
      "E:371",
      "E:372",
      "E:373",
      "E:374",
      "E:375",
      "E:376",
      "E:377",
      "E:378",
      "E:379",
      "E:380",
      "E:381",
      "E:382",
      "E:383",
      "E:384",
      "E:385",
      "E:386",
      "E:387",
      "E:388",
      "E:389",
      "E:390",
      "E:391",
      "E:392",
      "E:393",
      "E:394",
      "E:395",
      "E:396",
      "E:397",
      "E:398",
      "E:399",
      "E:400",
      "E:401",
      "E:402",
      "E:403",
      "E:404",
      "E:405",
      "E:406",
      "E:407",
      "E:408",
      "E:409",
      "E:410",
      "E:411",
      "E:412",
      "E:413",
      "E:414",
      "E:415",
      "E:416",
      "E:417",
      "E:418",
      "E:419",
      "E:420",
      "E:421",
      "E:422",
      "E:423",
      "E:424",
      "E:425",
      "E:426",
      "E:427",
      "E:428",
      "E:429",
      "E:430",
      "E:431",
      "E:432",
      "E:433",
      "E:434",
      "E:435",
      "E:436",
      "E:437",
      "E:438",
      "E:439",
      "E:440",
      "E:441",
      "E:443",
      "E:444",
      "E:445",
      "E:446",
      "E:447",
      "E:448",
      "E:449",
      "E:450",
      "E:451",
      "E:452",
      "E:453",
      "E:454",
      "E:455",
      "E:456",
      "E:457",
      "E:458",
      "E:459",
      "E:460",
      "E:461",
      "E:462",
      "E:463",
      "E:464",
      "E:465",
      "E:466",
      "E:467",
      "E:468",
      "E:469",
      "E:470",
      "E:471",
      "E:472",
      "E:473",
      "E:474",
      "E:475",
      "E:476",
      "E:477",
      "E:478",
      "E:479",
      "E:480",
      "E:481",
      "E:482",
      "E:483",
      "E:484",
      "E:485",
      "E:486",
      "E:487",
      "E:488",
      "E:489",
      "E:490",
      "E:491",
      "E:492",
      "E:493",
      "E:494",
      "E:495",
      "E:496",
      "E:497",
      "E:498",
      "E:499",
      "E:500",
      "E:501",
      "E:502"
    ],
    "E:443": [
      "E:320",
      "E:321",
      "E:322",
      "E:323",
      "E:324",
      "E:325",
      "E:326",
      "E:327",
      "E:328",
      "E:329",
      "E:330",
      "E:331",
      "E:332",
      "E:333",
      "E:334",
      "E:335",
      "E:336",
      "E:337",
      "E:338",
      "E:339",
      "E:340",
      "E:341",
      "E:342",
      "E:343",
      "E:344",
      "E:345",
      "E:346",
      "E:347",
      "E:348",
      "E:349",
      "E:350",
      "E:351",
      "E:352",
      "E:353",
      "E:354",
      "E:355",
      "E:356",
      "E:357",
      "E:358",
      "E:359",
      "E:360",
      "E:361",
      "E:362",
      "E:363",
      "E:364",
      "E:365",
      "E:366",
      "E:367",
      "E:368",
      "E:369",
      "E:370",
      "E:371",
      "E:372",
      "E:373",
      "E:374",
      "E:375",
      "E:376",
      "E:377",
      "E:378",
      "E:379",
      "E:380",
      "E:381",
      "E:382",
      "E:383",
      "E:384",
      "E:385",
      "E:386",
      "E:387",
      "E:388",
      "E:389",
      "E:390",
      "E:391",
      "E:392",
      "E:393",
      "E:394",
      "E:395",
      "E:396",
      "E:397",
      "E:398",
      "E:399",
      "E:400",
      "E:401",
      "E:402",
      "E:403",
      "E:404",
      "E:405",
      "E:406",
      "E:407",
      "E:408",
      "E:409",
      "E:410",
      "E:411",
      "E:412",
      "E:413",
      "E:414",
      "E:415",
      "E:416",
      "E:417",
      "E:418",
      "E:419",
      "E:420",
      "E:421",
      "E:422",
      "E:423",
      "E:424",
      "E:425",
      "E:426",
      "E:427",
      "E:428",
      "E:429",
      "E:430",
      "E:431",
      "E:432",
      "E:433",
      "E:434",
      "E:435",
      "E:436",
      "E:437",
      "E:438",
      "E:439",
      "E:440",
      "E:441",
      "E:442",
      "E:444",
      "E:445",
      "E:446",
      "E:447",
      "E:448",
      "E:449",
      "E:450",
      "E:451",
      "E:452",
      "E:453",
      "E:454",
      "E:455",
      "E:456",
      "E:457",
      "E:458",
      "E:459",
      "E:460",
      "E:461",
      "E:462",
      "E:463",
      "E:464",
      "E:465",
      "E:466",
      "E:467",
      "E:468",
      "E:469",
      "E:470",
      "E:471",
      "E:472",
      "E:473",
      "E:474",
      "E:475",
      "E:476",
      "E:477",
      "E:478",
      "E:479",
      "E:480",
      "E:481",
      "E:482",
      "E:483",
      "E:484",
      "E:485",
      "E:486",
      "E:487",
      "E:488",
      "E:489",
      "E:490",
      "E:491",
      "E:492",
      "E:493",
      "E:494",
      "E:495",
      "E:496",
      "E:497",
      "E:498",
      "E:499",
      "E:500",
      "E:501",
      "E:502"
    ],
    "E:444": [
      "E:320",
      "E:321",
      "E:322",
      "E:323",
      "E:324",
      "E:325",
      "E:326",
      "E:327",
      "E:328",
      "E:329",
      "E:330",
      "E:331",
      "E:332",
      "E:333",
      "E:334",
      "E:335",
      "E:336",
      "E:337",
      "E:338",
      "E:339",
      "E:340",
      "E:341",
      "E:342",
      "E:343",
      "E:344",
      "E:345",
      "E:346",
      "E:347",
      "E:348",
      "E:349",
      "E:350",
      "E:351",
      "E:352",
      "E:353",
      "E:354",
      "E:355",
      "E:356",
      "E:357",
      "E:358",
      "E:359",
      "E:360",
      "E:361",
      "E:362",
      "E:363",
      "E:364",
      "E:365",
      "E:366",
      "E:367",
      "E:368",
      "E:369",
      "E:370",
      "E:371",
      "E:372",
      "E:373",
      "E:374",
      "E:375",
      "E:376",
      "E:377",
      "E:378",
      "E:379",
      "E:380",
      "E:381",
      "E:382",
      "E:383",
      "E:384",
      "E:385",
      "E:386",
      "E:387",
      "E:388",
      "E:389",
      "E:390",
      "E:391",
      "E:392",
      "E:393",
      "E:394",
      "E:395",
      "E:396",
      "E:397",
      "E:398",
      "E:399",
      "E:400",
      "E:401",
      "E:402",
      "E:403",
      "E:404",
      "E:405",
      "E:406",
      "E:407",
      "E:408",
      "E:409",
      "E:410",
      "E:411",
      "E:412",
      "E:413",
      "E:414",
      "E:415",
      "E:416",
      "E:417",
      "E:418",
      "E:419",
      "E:420",
      "E:421",
      "E:422",
      "E:423",
      "E:424",
      "E:425",
      "E:426",
      "E:427",
      "E:428",
      "E:429",
      "E:430",
      "E:431",
      "E:432",
      "E:433",
      "E:434",
      "E:435",
      "E:436",
      "E:437",
      "E:438",
      "E:439",
      "E:440",
      "E:441",
      "E:442",
      "E:443",
      "E:445",
      "E:446",
      "E:447",
      "E:448",
      "E:449",
      "E:450",
      "E:451",
      "E:452",
      "E:453",
      "E:454",
      "E:455",
      "E:456",
      "E:457",
      "E:458",
      "E:459",
      "E:460",
      "E:461",
      "E:462",
      "E:463",
      "E:464",
      "E:465",
      "E:466",
      "E:467",
      "E:468",
      "E:469",
      "E:470",
      "E:471",
      "E:472",
      "E:473",
      "E:474",
      "E:475",
      "E:476",
      "E:477",
      "E:478",
      "E:479",
      "E:480",
      "E:481",
      "E:482",
      "E:483",
      "E:484",
      "E:485",
      "E:486",
      "E:487",
      "E:488",
      "E:489",
      "E:490",
      "E:491",
      "E:492",
      "E:493",
      "E:494",
      "E:495",
      "E:496",
      "E:497",
      "E:498",
      "E:499",
      "E:500",
      "E:501",
      "E:502"
    ],
    "E:445": [
      "E:320",
      "E:321",
      "E:322",
      "E:323",
      "E:324",
      "E:325",
      "E:326",
      "E:327",
      "E:328",
      "E:329",
      "E:330",
      "E:331",
      "E:332",
      "E:333",
      "E:334",
      "E:335",
      "E:336",
      "E:337",
      "E:338",
      "E:339",
      "E:340",
      "E:341",
      "E:342",
      "E:343",
      "E:344",
      "E:345",
      "E:346",
      "E:347",
      "E:348",
      "E:349",
      "E:350",
      "E:351",
      "E:352",
      "E:353",
      "E:354",
      "E:355",
      "E:356",
      "E:357",
      "E:358",
      "E:359",
      "E:360",
      "E:361",
      "E:362",
      "E:363",
      "E:364",
      "E:365",
      "E:366",
      "E:367",
      "E:368",
      "E:369",
      "E:370",
      "E:371",
      "E:372",
      "E:373",
      "E:374",
      "E:375",
      "E:376",
      "E:377",
      "E:378",
      "E:379",
      "E:380",
      "E:381",
      "E:382",
      "E:383",
      "E:384",
      "E:385",
      "E:386",
      "E:387",
      "E:388",
      "E:389",
      "E:390",
      "E:391",
      "E:392",
      "E:393",
      "E:394",
      "E:395",
      "E:396",
      "E:397",
      "E:398",
      "E:399",
      "E:400",
      "E:401",
      "E:402",
      "E:403",
      "E:404",
      "E:405",
      "E:406",
      "E:407",
      "E:408",
      "E:409",
      "E:410",
      "E:411",
      "E:412",
      "E:413",
      "E:414",
      "E:415",
      "E:416",
      "E:417",
      "E:418",
      "E:419",
      "E:420",
      "E:421",
      "E:422",
      "E:423",
      "E:424",
      "E:425",
      "E:426",
      "E:427",
      "E:428",
      "E:429",
      "E:430",
      "E:431",
      "E:432",
      "E:433",
      "E:434",
      "E:435",
      "E:436",
      "E:437",
      "E:438",
      "E:439",
      "E:440",
      "E:441",
      "E:442",
      "E:443",
      "E:444",
      "E:446",
      "E:447",
      "E:448",
      "E:449",
      "E:450",
      "E:451",
      "E:452",
      "E:453",
      "E:454",
      "E:455",
      "E:456",
      "E:457",
      "E:458",
      "E:459",
      "E:460",
      "E:461",
      "E:462",
      "E:463",
      "E:464",
      "E:465",
      "E:466",
      "E:467",
      "E:468",
      "E:469",
      "E:470",
      "E:471",
      "E:472",
      "E:473",
      "E:474",
      "E:475",
      "E:476",
      "E:477",
      "E:478",
      "E:479",
      "E:480",
      "E:481",
      "E:482",
      "E:483",
      "E:484",
      "E:485",
      "E:486",
      "E:487",
      "E:488",
      "E:489",
      "E:490",
      "E:491",
      "E:492",
      "E:493",
      "E:494",
      "E:495",
      "E:496",
      "E:497",
      "E:498",
      "E:499",
      "E:500",
      "E:501",
      "E:502"
    ],
    "E:446": [
      "E:320",
      "E:321",
      "E:322",
      "E:323",
      "E:324",
      "E:325",
      "E:326",
      "E:327",
      "E:328",
      "E:329",
      "E:330",
      "E:331",
      "E:332",
      "E:333",
      "E:334",
      "E:335",
      "E:336",
      "E:337",
      "E:338",
      "E:339",
      "E:340",
      "E:341",
      "E:342",
      "E:343",
      "E:344",
      "E:345",
      "E:346",
      "E:347",
      "E:348",
      "E:349",
      "E:350",
      "E:351",
      "E:352",
      "E:353",
      "E:354",
      "E:355",
      "E:356",
      "E:357",
      "E:358",
      "E:359",
      "E:360",
      "E:361",
      "E:362",
      "E:363",
      "E:364",
      "E:365",
      "E:366",
      "E:367",
      "E:368",
      "E:369",
      "E:370",
      "E:371",
      "E:372",
      "E:373",
      "E:374",
      "E:375",
      "E:376",
      "E:377",
      "E:378",
      "E:379",
      "E:380",
      "E:381",
      "E:382",
      "E:383",
      "E:384",
      "E:385",
      "E:386",
      "E:387",
      "E:388",
      "E:389",
      "E:390",
      "E:391",
      "E:392",
      "E:393",
      "E:394",
      "E:395",
      "E:396",
      "E:397",
      "E:398",
      "E:399",
      "E:400",
      "E:401",
      "E:402",
      "E:403",
      "E:404",
      "E:405",
      "E:406",
      "E:407",
      "E:408",
      "E:409",
      "E:410",
      "E:411",
      "E:412",
      "E:413",
      "E:414",
      "E:415",
      "E:416",
      "E:417",
      "E:418",
      "E:419",
      "E:420",
      "E:421",
      "E:422",
      "E:423",
      "E:424",
      "E:425",
      "E:426",
      "E:427",
      "E:428",
      "E:429",
      "E:430",
      "E:431",
      "E:432",
      "E:433",
      "E:434",
      "E:435",
      "E:436",
      "E:437",
      "E:438",
      "E:439",
      "E:440",
      "E:441",
      "E:442",
      "E:443",
      "E:444",
      "E:445",
      "E:447",
      "E:448",
      "E:449",
      "E:450",
      "E:451",
      "E:452",
      "E:453",
      "E:454",
      "E:455",
      "E:456",
      "E:457",
      "E:458",
      "E:459",
      "E:460",
      "E:461",
      "E:462",
      "E:463",
      "E:464",
      "E:465",
      "E:466",
      "E:467",
      "E:468",
      "E:469",
      "E:470",
      "E:471",
      "E:472",
      "E:473",
      "E:474",
      "E:475",
      "E:476",
      "E:477",
      "E:478",
      "E:479",
      "E:480",
      "E:481",
      "E:482",
      "E:483",
      "E:484",
      "E:485",
      "E:486",
      "E:487",
      "E:488",
      "E:489",
      "E:490",
      "E:491",
      "E:492",
      "E:493",
      "E:494",
      "E:495",
      "E:496",
      "E:497",
      "E:498",
      "E:499",
      "E:500",
      "E:501",
      "E:502"
    ],
    "E:447": [
      "E:320",
      "E:321",
      "E:322",
      "E:323",
      "E:324",
      "E:325",
      "E:326",
      "E:327",
      "E:328",
      "E:329",
      "E:330",
      "E:331",
      "E:332",
      "E:333",
      "E:334",
      "E:335",
      "E:336",
      "E:337",
      "E:338",
      "E:339",
      "E:340",
      "E:341",
      "E:342",
      "E:343",
      "E:344",
      "E:345",
      "E:346",
      "E:347",
      "E:348",
      "E:349",
      "E:350",
      "E:351",
      "E:352",
      "E:353",
      "E:354",
      "E:355",
      "E:356",
      "E:357",
      "E:358",
      "E:359",
      "E:360",
      "E:361",
      "E:362",
      "E:363",
      "E:364",
      "E:365",
      "E:366",
      "E:367",
      "E:368",
      "E:369",
      "E:370",
      "E:371",
      "E:372",
      "E:373",
      "E:374",
      "E:375",
      "E:376",
      "E:377",
      "E:378",
      "E:379",
      "E:380",
      "E:381",
      "E:382",
      "E:383",
      "E:384",
      "E:385",
      "E:386",
      "E:387",
      "E:388",
      "E:389",
      "E:390",
      "E:391",
      "E:392",
      "E:393",
      "E:394",
      "E:395",
      "E:396",
      "E:397",
      "E:398",
      "E:399",
      "E:400",
      "E:401",
      "E:402",
      "E:403",
      "E:404",
      "E:405",
      "E:406",
      "E:407",
      "E:408",
      "E:409",
      "E:410",
      "E:411",
      "E:412",
      "E:413",
      "E:414",
      "E:415",
      "E:416",
      "E:417",
      "E:418",
      "E:419",
      "E:420",
      "E:421",
      "E:422",
      "E:423",
      "E:424",
      "E:425",
      "E:426",
      "E:427",
      "E:428",
      "E:429",
      "E:430",
      "E:431",
      "E:432",
      "E:433",
      "E:434",
      "E:435",
      "E:436",
      "E:437",
      "E:438",
      "E:439",
      "E:440",
      "E:441",
      "E:442",
      "E:443",
      "E:444",
      "E:445",
      "E:446",
      "E:448",
      "E:449",
      "E:450",
      "E:451",
      "E:452",
      "E:453",
      "E:454",
      "E:455",
      "E:456",
      "E:457",
      "E:458",
      "E:459",
      "E:460",
      "E:461",
      "E:462",
      "E:463",
      "E:464",
      "E:465",
      "E:466",
      "E:467",
      "E:468",
      "E:469",
      "E:470",
      "E:471",
      "E:472",
      "E:473",
      "E:474",
      "E:475",
      "E:476",
      "E:477",
      "E:478",
      "E:479",
      "E:480",
      "E:481",
      "E:482",
      "E:483",
      "E:484",
      "E:485",
      "E:486",
      "E:487",
      "E:488",
      "E:489",
      "E:490",
      "E:491",
      "E:492",
      "E:493",
      "E:494",
      "E:495",
      "E:496",
      "E:497",
      "E:498",
      "E:499",
      "E:500",
      "E:501",
      "E:502"
    ],
    "E:448": [
      "E:320",
      "E:321",
      "E:322",
      "E:323",
      "E:324",
      "E:325",
      "E:326",
      "E:327",
      "E:328",
      "E:329",
      "E:330",
      "E:331",
      "E:332",
      "E:333",
      "E:334",
      "E:335",
      "E:336",
      "E:337",
      "E:338",
      "E:339",
      "E:340",
      "E:341",
      "E:342",
      "E:343",
      "E:344",
      "E:345",
      "E:346",
      "E:347",
      "E:348",
      "E:349",
      "E:350",
      "E:351",
      "E:352",
      "E:353",
      "E:354",
      "E:355",
      "E:356",
      "E:357",
      "E:358",
      "E:359",
      "E:360",
      "E:361",
      "E:362",
      "E:363",
      "E:364",
      "E:365",
      "E:366",
      "E:367",
      "E:368",
      "E:369",
      "E:370",
      "E:371",
      "E:372",
      "E:373",
      "E:374",
      "E:375",
      "E:376",
      "E:377",
      "E:378",
      "E:379",
      "E:380",
      "E:381",
      "E:382",
      "E:383",
      "E:384",
      "E:385",
      "E:386",
      "E:387",
      "E:388",
      "E:389",
      "E:390",
      "E:391",
      "E:392",
      "E:393",
      "E:394",
      "E:395",
      "E:396",
      "E:397",
      "E:398",
      "E:399",
      "E:400",
      "E:401",
      "E:402",
      "E:403",
      "E:404",
      "E:405",
      "E:406",
      "E:407",
      "E:408",
      "E:409",
      "E:410",
      "E:411",
      "E:412",
      "E:413",
      "E:414",
      "E:415",
      "E:416",
      "E:417",
      "E:418",
      "E:419",
      "E:420",
      "E:421",
      "E:422",
      "E:423",
      "E:424",
      "E:425",
      "E:426",
      "E:427",
      "E:428",
      "E:429",
      "E:430",
      "E:431",
      "E:432",
      "E:433",
      "E:434",
      "E:435",
      "E:436",
      "E:437",
      "E:438",
      "E:439",
      "E:440",
      "E:441",
      "E:442",
      "E:443",
      "E:444",
      "E:445",
      "E:446",
      "E:447",
      "E:449",
      "E:450",
      "E:451",
      "E:452",
      "E:453",
      "E:454",
      "E:455",
      "E:456",
      "E:457",
      "E:458",
      "E:459",
      "E:460",
      "E:461",
      "E:462",
      "E:463",
      "E:464",
      "E:465",
      "E:466",
      "E:467",
      "E:468",
      "E:469",
      "E:470",
      "E:471",
      "E:472",
      "E:473",
      "E:474",
      "E:475",
      "E:476",
      "E:477",
      "E:478",
      "E:479",
      "E:480",
      "E:481",
      "E:482",
      "E:483",
      "E:484",
      "E:485",
      "E:486",
      "E:487",
      "E:488",
      "E:489",
      "E:490",
      "E:491",
      "E:492",
      "E:493",
      "E:494",
      "E:495",
      "E:496",
      "E:497",
      "E:498",
      "E:499",
      "E:500",
      "E:501",
      "E:502"
    ],
    "E:449": [
      "E:320",
      "E:321",
      "E:322",
      "E:323",
      "E:324",
      "E:325",
      "E:326",
      "E:327",
      "E:328",
      "E:329",
      "E:330",
      "E:331",
      "E:332",
      "E:333",
      "E:334",
      "E:335",
      "E:336",
      "E:337",
      "E:338",
      "E:339",
      "E:340",
      "E:341",
      "E:342",
      "E:343",
      "E:344",
      "E:345",
      "E:346",
      "E:347",
      "E:348",
      "E:349",
      "E:350",
      "E:351",
      "E:352",
      "E:353",
      "E:354",
      "E:355",
      "E:356",
      "E:357",
      "E:358",
      "E:359",
      "E:360",
      "E:361",
      "E:362",
      "E:363",
      "E:364",
      "E:365",
      "E:366",
      "E:367",
      "E:368",
      "E:369",
      "E:370",
      "E:371",
      "E:372",
      "E:373",
      "E:374",
      "E:375",
      "E:376",
      "E:377",
      "E:378",
      "E:379",
      "E:380",
      "E:381",
      "E:382",
      "E:383",
      "E:384",
      "E:385",
      "E:386",
      "E:387",
      "E:388",
      "E:389",
      "E:390",
      "E:391",
      "E:392",
      "E:393",
      "E:394",
      "E:395",
      "E:396",
      "E:397",
      "E:398",
      "E:399",
      "E:400",
      "E:401",
      "E:402",
      "E:403",
      "E:404",
      "E:405",
      "E:406",
      "E:407",
      "E:408",
      "E:409",
      "E:410",
      "E:411",
      "E:412",
      "E:413",
      "E:414",
      "E:415",
      "E:416",
      "E:417",
      "E:418",
      "E:419",
      "E:420",
      "E:421",
      "E:422",
      "E:423",
      "E:424",
      "E:425",
      "E:426",
      "E:427",
      "E:428",
      "E:429",
      "E:430",
      "E:431",
      "E:432",
      "E:433",
      "E:434",
      "E:435",
      "E:436",
      "E:437",
      "E:438",
      "E:439",
      "E:440",
      "E:441",
      "E:442",
      "E:443",
      "E:444",
      "E:445",
      "E:446",
      "E:447",
      "E:448",
      "E:450",
      "E:451",
      "E:452",
      "E:453",
      "E:454",
      "E:455",
      "E:456",
      "E:457",
      "E:458",
      "E:459",
      "E:460",
      "E:461",
      "E:462",
      "E:463",
      "E:464",
      "E:465",
      "E:466",
      "E:467",
      "E:468",
      "E:469",
      "E:470",
      "E:471",
      "E:472",
      "E:473",
      "E:474",
      "E:475",
      "E:476",
      "E:477",
      "E:478",
      "E:479",
      "E:480",
      "E:481",
      "E:482",
      "E:483",
      "E:484",
      "E:485",
      "E:486",
      "E:487",
      "E:488",
      "E:489",
      "E:490",
      "E:491",
      "E:492",
      "E:493",
      "E:494",
      "E:495",
      "E:496",
      "E:497",
      "E:498",
      "E:499",
      "E:500",
      "E:501",
      "E:502"
    ],
    "E:450": [
      "E:320",
      "E:321",
      "E:322",
      "E:323",
      "E:324",
      "E:325",
      "E:326",
      "E:327",
      "E:328",
      "E:329",
      "E:330",
      "E:331",
      "E:332",
      "E:333",
      "E:334",
      "E:335",
      "E:336",
      "E:337",
      "E:338",
      "E:339",
      "E:340",
      "E:341",
      "E:342",
      "E:343",
      "E:344",
      "E:345",
      "E:346",
      "E:347",
      "E:348",
      "E:349",
      "E:350",
      "E:351",
      "E:352",
      "E:353",
      "E:354",
      "E:355",
      "E:356",
      "E:357",
      "E:358",
      "E:359",
      "E:360",
      "E:361",
      "E:362",
      "E:363",
      "E:364",
      "E:365",
      "E:366",
      "E:367",
      "E:368",
      "E:369",
      "E:370",
      "E:371",
      "E:372",
      "E:373",
      "E:374",
      "E:375",
      "E:376",
      "E:377",
      "E:378",
      "E:379",
      "E:380",
      "E:381",
      "E:382",
      "E:383",
      "E:384",
      "E:385",
      "E:386",
      "E:387",
      "E:388",
      "E:389",
      "E:390",
      "E:391",
      "E:392",
      "E:393",
      "E:394",
      "E:395",
      "E:396",
      "E:397",
      "E:398",
      "E:399",
      "E:400",
      "E:401",
      "E:402",
      "E:403",
      "E:404",
      "E:405",
      "E:406",
      "E:407",
      "E:408",
      "E:409",
      "E:410",
      "E:411",
      "E:412",
      "E:413",
      "E:414",
      "E:415",
      "E:416",
      "E:417",
      "E:418",
      "E:419",
      "E:420",
      "E:421",
      "E:422",
      "E:423",
      "E:424",
      "E:425",
      "E:426",
      "E:427",
      "E:428",
      "E:429",
      "E:430",
      "E:431",
      "E:432",
      "E:433",
      "E:434",
      "E:435",
      "E:436",
      "E:437",
      "E:438",
      "E:439",
      "E:440",
      "E:441",
      "E:442",
      "E:443",
      "E:444",
      "E:445",
      "E:446",
      "E:447",
      "E:448",
      "E:449",
      "E:451",
      "E:452",
      "E:453",
      "E:454",
      "E:455",
      "E:456",
      "E:457",
      "E:458",
      "E:459",
      "E:460",
      "E:461",
      "E:462",
      "E:463",
      "E:464",
      "E:465",
      "E:466",
      "E:467",
      "E:468",
      "E:469",
      "E:470",
      "E:471",
      "E:472",
      "E:473",
      "E:474",
      "E:475",
      "E:476",
      "E:477",
      "E:478",
      "E:479",
      "E:480",
      "E:481",
      "E:482",
      "E:483",
      "E:484",
      "E:485",
      "E:486",
      "E:487",
      "E:488",
      "E:489",
      "E:490",
      "E:491",
      "E:492",
      "E:493",
      "E:494",
      "E:495",
      "E:496",
      "E:497",
      "E:498",
      "E:499",
      "E:500",
      "E:501",
      "E:502"
    ],
    "E:451": [
      "E:320",
      "E:321",
      "E:322",
      "E:323",
      "E:324",
      "E:325",
      "E:326",
      "E:327",
      "E:328",
      "E:329",
      "E:330",
      "E:331",
      "E:332",
      "E:333",
      "E:334",
      "E:335",
      "E:336",
      "E:337",
      "E:338",
      "E:339",
      "E:340",
      "E:341",
      "E:342",
      "E:343",
      "E:344",
      "E:345",
      "E:346",
      "E:347",
      "E:348",
      "E:349",
      "E:350",
      "E:351",
      "E:352",
      "E:353",
      "E:354",
      "E:355",
      "E:356",
      "E:357",
      "E:358",
      "E:359",
      "E:360",
      "E:361",
      "E:362",
      "E:363",
      "E:364",
      "E:365",
      "E:366",
      "E:367",
      "E:368",
      "E:369",
      "E:370",
      "E:371",
      "E:372",
      "E:373",
      "E:374",
      "E:375",
      "E:376",
      "E:377",
      "E:378",
      "E:379",
      "E:380",
      "E:381",
      "E:382",
      "E:383",
      "E:384",
      "E:385",
      "E:386",
      "E:387",
      "E:388",
      "E:389",
      "E:390",
      "E:391",
      "E:392",
      "E:393",
      "E:394",
      "E:395",
      "E:396",
      "E:397",
      "E:398",
      "E:399",
      "E:400",
      "E:401",
      "E:402",
      "E:403",
      "E:404",
      "E:405",
      "E:406",
      "E:407",
      "E:408",
      "E:409",
      "E:410",
      "E:411",
      "E:412",
      "E:413",
      "E:414",
      "E:415",
      "E:416",
      "E:417",
      "E:418",
      "E:419",
      "E:420",
      "E:421",
      "E:422",
      "E:423",
      "E:424",
      "E:425",
      "E:426",
      "E:427",
      "E:428",
      "E:429",
      "E:430",
      "E:431",
      "E:432",
      "E:433",
      "E:434",
      "E:435",
      "E:436",
      "E:437",
      "E:438",
      "E:439",
      "E:440",
      "E:441",
      "E:442",
      "E:443",
      "E:444",
      "E:445",
      "E:446",
      "E:447",
      "E:448",
      "E:449",
      "E:450",
      "E:452",
      "E:453",
      "E:454",
      "E:455",
      "E:456",
      "E:457",
      "E:458",
      "E:459",
      "E:460",
      "E:461",
      "E:462",
      "E:463",
      "E:464",
      "E:465",
      "E:466",
      "E:467",
      "E:468",
      "E:469",
      "E:470",
      "E:471",
      "E:472",
      "E:473",
      "E:474",
      "E:475",
      "E:476",
      "E:477",
      "E:478",
      "E:479",
      "E:480",
      "E:481",
      "E:482",
      "E:483",
      "E:484",
      "E:485",
      "E:486",
      "E:487",
      "E:488",
      "E:489",
      "E:490",
      "E:491",
      "E:492",
      "E:493",
      "E:494",
      "E:495",
      "E:496",
      "E:497",
      "E:498",
      "E:499",
      "E:500",
      "E:501",
      "E:502"
    ],
    "E:452": [
      "E:320",
      "E:321",
      "E:322",
      "E:323",
      "E:324",
      "E:325",
      "E:326",
      "E:327",
      "E:328",
      "E:329",
      "E:330",
      "E:331",
      "E:332",
      "E:333",
      "E:334",
      "E:335",
      "E:336",
      "E:337",
      "E:338",
      "E:339",
      "E:340",
      "E:341",
      "E:342",
      "E:343",
      "E:344",
      "E:345",
      "E:346",
      "E:347",
      "E:348",
      "E:349",
      "E:350",
      "E:351",
      "E:352",
      "E:353",
      "E:354",
      "E:355",
      "E:356",
      "E:357",
      "E:358",
      "E:359",
      "E:360",
      "E:361",
      "E:362",
      "E:363",
      "E:364",
      "E:365",
      "E:366",
      "E:367",
      "E:368",
      "E:369",
      "E:370",
      "E:371",
      "E:372",
      "E:373",
      "E:374",
      "E:375",
      "E:376",
      "E:377",
      "E:378",
      "E:379",
      "E:380",
      "E:381",
      "E:382",
      "E:383",
      "E:384",
      "E:385",
      "E:386",
      "E:387",
      "E:388",
      "E:389",
      "E:390",
      "E:391",
      "E:392",
      "E:393",
      "E:394",
      "E:395",
      "E:396",
      "E:397",
      "E:398",
      "E:399",
      "E:400",
      "E:401",
      "E:402",
      "E:403",
      "E:404",
      "E:405",
      "E:406",
      "E:407",
      "E:408",
      "E:409",
      "E:410",
      "E:411",
      "E:412",
      "E:413",
      "E:414",
      "E:415",
      "E:416",
      "E:417",
      "E:418",
      "E:419",
      "E:420",
      "E:421",
      "E:422",
      "E:423",
      "E:424",
      "E:425",
      "E:426",
      "E:427",
      "E:428",
      "E:429",
      "E:430",
      "E:431",
      "E:432",
      "E:433",
      "E:434",
      "E:435",
      "E:436",
      "E:437",
      "E:438",
      "E:439",
      "E:440",
      "E:441",
      "E:442",
      "E:443",
      "E:444",
      "E:445",
      "E:446",
      "E:447",
      "E:448",
      "E:449",
      "E:450",
      "E:451",
      "E:453",
      "E:454",
      "E:455",
      "E:456",
      "E:457",
      "E:458",
      "E:459",
      "E:460",
      "E:461",
      "E:462",
      "E:463",
      "E:464",
      "E:465",
      "E:466",
      "E:467",
      "E:468",
      "E:469",
      "E:470",
      "E:471",
      "E:472",
      "E:473",
      "E:474",
      "E:475",
      "E:476",
      "E:477",
      "E:478",
      "E:479",
      "E:480",
      "E:481",
      "E:482",
      "E:483",
      "E:484",
      "E:485",
      "E:486",
      "E:487",
      "E:488",
      "E:489",
      "E:490",
      "E:491",
      "E:492",
      "E:493",
      "E:494",
      "E:495",
      "E:496",
      "E:497",
      "E:498",
      "E:499",
      "E:500",
      "E:501",
      "E:502"
    ],
    "E:453": [
      "E:320",
      "E:321",
      "E:322",
      "E:323",
      "E:324",
      "E:325",
      "E:326",
      "E:327",
      "E:328",
      "E:329",
      "E:330",
      "E:331",
      "E:332",
      "E:333",
      "E:334",
      "E:335",
      "E:336",
      "E:337",
      "E:338",
      "E:339",
      "E:340",
      "E:341",
      "E:342",
      "E:343",
      "E:344",
      "E:345",
      "E:346",
      "E:347",
      "E:348",
      "E:349",
      "E:350",
      "E:351",
      "E:352",
      "E:353",
      "E:354",
      "E:355",
      "E:356",
      "E:357",
      "E:358",
      "E:359",
      "E:360",
      "E:361",
      "E:362",
      "E:363",
      "E:364",
      "E:365",
      "E:366",
      "E:367",
      "E:368",
      "E:369",
      "E:370",
      "E:371",
      "E:372",
      "E:373",
      "E:374",
      "E:375",
      "E:376",
      "E:377",
      "E:378",
      "E:379",
      "E:380",
      "E:381",
      "E:382",
      "E:383",
      "E:384",
      "E:385",
      "E:386",
      "E:387",
      "E:388",
      "E:389",
      "E:390",
      "E:391",
      "E:392",
      "E:393",
      "E:394",
      "E:395",
      "E:396",
      "E:397",
      "E:398",
      "E:399",
      "E:400",
      "E:401",
      "E:402",
      "E:403",
      "E:404",
      "E:405",
      "E:406",
      "E:407",
      "E:408",
      "E:409",
      "E:410",
      "E:411",
      "E:412",
      "E:413",
      "E:414",
      "E:415",
      "E:416",
      "E:417",
      "E:418",
      "E:419",
      "E:420",
      "E:421",
      "E:422",
      "E:423",
      "E:424",
      "E:425",
      "E:426",
      "E:427",
      "E:428",
      "E:429",
      "E:430",
      "E:431",
      "E:432",
      "E:433",
      "E:434",
      "E:435",
      "E:436",
      "E:437",
      "E:438",
      "E:439",
      "E:440",
      "E:441",
      "E:442",
      "E:443",
      "E:444",
      "E:445",
      "E:446",
      "E:447",
      "E:448",
      "E:449",
      "E:450",
      "E:451",
      "E:452",
      "E:454",
      "E:455",
      "E:456",
      "E:457",
      "E:458",
      "E:459",
      "E:460",
      "E:461",
      "E:462",
      "E:463",
      "E:464",
      "E:465",
      "E:466",
      "E:467",
      "E:468",
      "E:469",
      "E:470",
      "E:471",
      "E:472",
      "E:473",
      "E:474",
      "E:475",
      "E:476",
      "E:477",
      "E:478",
      "E:479",
      "E:480",
      "E:481",
      "E:482",
      "E:483",
      "E:484",
      "E:485",
      "E:486",
      "E:487",
      "E:488",
      "E:489",
      "E:490",
      "E:491",
      "E:492",
      "E:493",
      "E:494",
      "E:495",
      "E:496",
      "E:497",
      "E:498",
      "E:499",
      "E:500",
      "E:501",
      "E:502"
    ],
    "E:454": [
      "E:320",
      "E:321",
      "E:322",
      "E:323",
      "E:324",
      "E:325",
      "E:326",
      "E:327",
      "E:328",
      "E:329",
      "E:330",
      "E:331",
      "E:332",
      "E:333",
      "E:334",
      "E:335",
      "E:336",
      "E:337",
      "E:338",
      "E:339",
      "E:340",
      "E:341",
      "E:342",
      "E:343",
      "E:344",
      "E:345",
      "E:346",
      "E:347",
      "E:348",
      "E:349",
      "E:350",
      "E:351",
      "E:352",
      "E:353",
      "E:354",
      "E:355",
      "E:356",
      "E:357",
      "E:358",
      "E:359",
      "E:360",
      "E:361",
      "E:362",
      "E:363",
      "E:364",
      "E:365",
      "E:366",
      "E:367",
      "E:368",
      "E:369",
      "E:370",
      "E:371",
      "E:372",
      "E:373",
      "E:374",
      "E:375",
      "E:376",
      "E:377",
      "E:378",
      "E:379",
      "E:380",
      "E:381",
      "E:382",
      "E:383",
      "E:384",
      "E:385",
      "E:386",
      "E:387",
      "E:388",
      "E:389",
      "E:390",
      "E:391",
      "E:392",
      "E:393",
      "E:394",
      "E:395",
      "E:396",
      "E:397",
      "E:398",
      "E:399",
      "E:400",
      "E:401",
      "E:402",
      "E:403",
      "E:404",
      "E:405",
      "E:406",
      "E:407",
      "E:408",
      "E:409",
      "E:410",
      "E:411",
      "E:412",
      "E:413",
      "E:414",
      "E:415",
      "E:416",
      "E:417",
      "E:418",
      "E:419",
      "E:420",
      "E:421",
      "E:422",
      "E:423",
      "E:424",
      "E:425",
      "E:426",
      "E:427",
      "E:428",
      "E:429",
      "E:430",
      "E:431",
      "E:432",
      "E:433",
      "E:434",
      "E:435",
      "E:436",
      "E:437",
      "E:438",
      "E:439",
      "E:440",
      "E:441",
      "E:442",
      "E:443",
      "E:444",
      "E:445",
      "E:446",
      "E:447",
      "E:448",
      "E:449",
      "E:450",
      "E:451",
      "E:452",
      "E:453",
      "E:455",
      "E:456",
      "E:457",
      "E:458",
      "E:459",
      "E:460",
      "E:461",
      "E:462",
      "E:463",
      "E:464",
      "E:465",
      "E:466",
      "E:467",
      "E:468",
      "E:469",
      "E:470",
      "E:471",
      "E:472",
      "E:473",
      "E:474",
      "E:475",
      "E:476",
      "E:477",
      "E:478",
      "E:479",
      "E:480",
      "E:481",
      "E:482",
      "E:483",
      "E:484",
      "E:485",
      "E:486",
      "E:487",
      "E:488",
      "E:489",
      "E:490",
      "E:491",
      "E:492",
      "E:493",
      "E:494",
      "E:495",
      "E:496",
      "E:497",
      "E:498",
      "E:499",
      "E:500",
      "E:501",
      "E:502"
    ],
    "E:455": [
      "E:320",
      "E:321",
      "E:322",
      "E:323",
      "E:324",
      "E:325",
      "E:326",
      "E:327",
      "E:328",
      "E:329",
      "E:330",
      "E:331",
      "E:332",
      "E:333",
      "E:334",
      "E:335",
      "E:336",
      "E:337",
      "E:338",
      "E:339",
      "E:340",
      "E:341",
      "E:342",
      "E:343",
      "E:344",
      "E:345",
      "E:346",
      "E:347",
      "E:348",
      "E:349",
      "E:350",
      "E:351",
      "E:352",
      "E:353",
      "E:354",
      "E:355",
      "E:356",
      "E:357",
      "E:358",
      "E:359",
      "E:360",
      "E:361",
      "E:362",
      "E:363",
      "E:364",
      "E:365",
      "E:366",
      "E:367",
      "E:368",
      "E:369",
      "E:370",
      "E:371",
      "E:372",
      "E:373",
      "E:374",
      "E:375",
      "E:376",
      "E:377",
      "E:378",
      "E:379",
      "E:380",
      "E:381",
      "E:382",
      "E:383",
      "E:384",
      "E:385",
      "E:386",
      "E:387",
      "E:388",
      "E:389",
      "E:390",
      "E:391",
      "E:392",
      "E:393",
      "E:394",
      "E:395",
      "E:396",
      "E:397",
      "E:398",
      "E:399",
      "E:400",
      "E:401",
      "E:402",
      "E:403",
      "E:404",
      "E:405",
      "E:406",
      "E:407",
      "E:408",
      "E:409",
      "E:410",
      "E:411",
      "E:412",
      "E:413",
      "E:414",
      "E:415",
      "E:416",
      "E:417",
      "E:418",
      "E:419",
      "E:420",
      "E:421",
      "E:422",
      "E:423",
      "E:424",
      "E:425",
      "E:426",
      "E:427",
      "E:428",
      "E:429",
      "E:430",
      "E:431",
      "E:432",
      "E:433",
      "E:434",
      "E:435",
      "E:436",
      "E:437",
      "E:438",
      "E:439",
      "E:440",
      "E:441",
      "E:442",
      "E:443",
      "E:444",
      "E:445",
      "E:446",
      "E:447",
      "E:448",
      "E:449",
      "E:450",
      "E:451",
      "E:452",
      "E:453",
      "E:454",
      "E:456",
      "E:457",
      "E:458",
      "E:459",
      "E:460",
      "E:461",
      "E:462",
      "E:463",
      "E:464",
      "E:465",
      "E:466",
      "E:467",
      "E:468",
      "E:469",
      "E:470",
      "E:471",
      "E:472",
      "E:473",
      "E:474",
      "E:475",
      "E:476",
      "E:477",
      "E:478",
      "E:479",
      "E:480",
      "E:481",
      "E:482",
      "E:483",
      "E:484",
      "E:485",
      "E:486",
      "E:487",
      "E:488",
      "E:489",
      "E:490",
      "E:491",
      "E:492",
      "E:493",
      "E:494",
      "E:495",
      "E:496",
      "E:497",
      "E:498",
      "E:499",
      "E:500",
      "E:501",
      "E:502"
    ],
    "E:456": [
      "E:320",
      "E:321",
      "E:322",
      "E:323",
      "E:324",
      "E:325",
      "E:326",
      "E:327",
      "E:328",
      "E:329",
      "E:330",
      "E:331",
      "E:332",
      "E:333",
      "E:334",
      "E:335",
      "E:336",
      "E:337",
      "E:338",
      "E:339",
      "E:340",
      "E:341",
      "E:342",
      "E:343",
      "E:344",
      "E:345",
      "E:346",
      "E:347",
      "E:348",
      "E:349",
      "E:350",
      "E:351",
      "E:352",
      "E:353",
      "E:354",
      "E:355",
      "E:356",
      "E:357",
      "E:358",
      "E:359",
      "E:360",
      "E:361",
      "E:362",
      "E:363",
      "E:364",
      "E:365",
      "E:366",
      "E:367",
      "E:368",
      "E:369",
      "E:370",
      "E:371",
      "E:372",
      "E:373",
      "E:374",
      "E:375",
      "E:376",
      "E:377",
      "E:378",
      "E:379",
      "E:380",
      "E:381",
      "E:382",
      "E:383",
      "E:384",
      "E:385",
      "E:386",
      "E:387",
      "E:388",
      "E:389",
      "E:390",
      "E:391",
      "E:392",
      "E:393",
      "E:394",
      "E:395",
      "E:396",
      "E:397",
      "E:398",
      "E:399",
      "E:400",
      "E:401",
      "E:402",
      "E:403",
      "E:404",
      "E:405",
      "E:406",
      "E:407",
      "E:408",
      "E:409",
      "E:410",
      "E:411",
      "E:412",
      "E:413",
      "E:414",
      "E:415",
      "E:416",
      "E:417",
      "E:418",
      "E:419",
      "E:420",
      "E:421",
      "E:422",
      "E:423",
      "E:424",
      "E:425",
      "E:426",
      "E:427",
      "E:428",
      "E:429",
      "E:430",
      "E:431",
      "E:432",
      "E:433",
      "E:434",
      "E:435",
      "E:436",
      "E:437",
      "E:438",
      "E:439",
      "E:440",
      "E:441",
      "E:442",
      "E:443",
      "E:444",
      "E:445",
      "E:446",
      "E:447",
      "E:448",
      "E:449",
      "E:450",
      "E:451",
      "E:452",
      "E:453",
      "E:454",
      "E:455",
      "E:457",
      "E:458",
      "E:459",
      "E:460",
      "E:461",
      "E:462",
      "E:463",
      "E:464",
      "E:465",
      "E:466",
      "E:467",
      "E:468",
      "E:469",
      "E:470",
      "E:471",
      "E:472",
      "E:473",
      "E:474",
      "E:475",
      "E:476",
      "E:477",
      "E:478",
      "E:479",
      "E:480",
      "E:481",
      "E:482",
      "E:483",
      "E:484",
      "E:485",
      "E:486",
      "E:487",
      "E:488",
      "E:489",
      "E:490",
      "E:491",
      "E:492",
      "E:493",
      "E:494",
      "E:495",
      "E:496",
      "E:497",
      "E:498",
      "E:499",
      "E:500",
      "E:501",
      "E:502"
    ],
    "E:457": [
      "E:320",
      "E:321",
      "E:322",
      "E:323",
      "E:324",
      "E:325",
      "E:326",
      "E:327",
      "E:328",
      "E:329",
      "E:330",
      "E:331",
      "E:332",
      "E:333",
      "E:334",
      "E:335",
      "E:336",
      "E:337",
      "E:338",
      "E:339",
      "E:340",
      "E:341",
      "E:342",
      "E:343",
      "E:344",
      "E:345",
      "E:346",
      "E:347",
      "E:348",
      "E:349",
      "E:350",
      "E:351",
      "E:352",
      "E:353",
      "E:354",
      "E:355",
      "E:356",
      "E:357",
      "E:358",
      "E:359",
      "E:360",
      "E:361",
      "E:362",
      "E:363",
      "E:364",
      "E:365",
      "E:366",
      "E:367",
      "E:368",
      "E:369",
      "E:370",
      "E:371",
      "E:372",
      "E:373",
      "E:374",
      "E:375",
      "E:376",
      "E:377",
      "E:378",
      "E:379",
      "E:380",
      "E:381",
      "E:382",
      "E:383",
      "E:384",
      "E:385",
      "E:386",
      "E:387",
      "E:388",
      "E:389",
      "E:390",
      "E:391",
      "E:392",
      "E:393",
      "E:394",
      "E:395",
      "E:396",
      "E:397",
      "E:398",
      "E:399",
      "E:400",
      "E:401",
      "E:402",
      "E:403",
      "E:404",
      "E:405",
      "E:406",
      "E:407",
      "E:408",
      "E:409",
      "E:410",
      "E:411",
      "E:412",
      "E:413",
      "E:414",
      "E:415",
      "E:416",
      "E:417",
      "E:418",
      "E:419",
      "E:420",
      "E:421",
      "E:422",
      "E:423",
      "E:424",
      "E:425",
      "E:426",
      "E:427",
      "E:428",
      "E:429",
      "E:430",
      "E:431",
      "E:432",
      "E:433",
      "E:434",
      "E:435",
      "E:436",
      "E:437",
      "E:438",
      "E:439",
      "E:440",
      "E:441",
      "E:442",
      "E:443",
      "E:444",
      "E:445",
      "E:446",
      "E:447",
      "E:448",
      "E:449",
      "E:450",
      "E:451",
      "E:452",
      "E:453",
      "E:454",
      "E:455",
      "E:456",
      "E:458",
      "E:459",
      "E:460",
      "E:461",
      "E:462",
      "E:463",
      "E:464",
      "E:465",
      "E:466",
      "E:467",
      "E:468",
      "E:469",
      "E:470",
      "E:471",
      "E:472",
      "E:473",
      "E:474",
      "E:475",
      "E:476",
      "E:477",
      "E:478",
      "E:479",
      "E:480",
      "E:481",
      "E:482",
      "E:483",
      "E:484",
      "E:485",
      "E:486",
      "E:487",
      "E:488",
      "E:489",
      "E:490",
      "E:491",
      "E:492",
      "E:493",
      "E:494",
      "E:495",
      "E:496",
      "E:497",
      "E:498",
      "E:499",
      "E:500",
      "E:501",
      "E:502"
    ],
    "E:458": [
      "E:320",
      "E:321",
      "E:322",
      "E:323",
      "E:324",
      "E:325",
      "E:326",
      "E:327",
      "E:328",
      "E:329",
      "E:330",
      "E:331",
      "E:332",
      "E:333",
      "E:334",
      "E:335",
      "E:336",
      "E:337",
      "E:338",
      "E:339",
      "E:340",
      "E:341",
      "E:342",
      "E:343",
      "E:344",
      "E:345",
      "E:346",
      "E:347",
      "E:348",
      "E:349",
      "E:350",
      "E:351",
      "E:352",
      "E:353",
      "E:354",
      "E:355",
      "E:356",
      "E:357",
      "E:358",
      "E:359",
      "E:360",
      "E:361",
      "E:362",
      "E:363",
      "E:364",
      "E:365",
      "E:366",
      "E:367",
      "E:368",
      "E:369",
      "E:370",
      "E:371",
      "E:372",
      "E:373",
      "E:374",
      "E:375",
      "E:376",
      "E:377",
      "E:378",
      "E:379",
      "E:380",
      "E:381",
      "E:382",
      "E:383",
      "E:384",
      "E:385",
      "E:386",
      "E:387",
      "E:388",
      "E:389",
      "E:390",
      "E:391",
      "E:392",
      "E:393",
      "E:394",
      "E:395",
      "E:396",
      "E:397",
      "E:398",
      "E:399",
      "E:400",
      "E:401",
      "E:402",
      "E:403",
      "E:404",
      "E:405",
      "E:406",
      "E:407",
      "E:408",
      "E:409",
      "E:410",
      "E:411",
      "E:412",
      "E:413",
      "E:414",
      "E:415",
      "E:416",
      "E:417",
      "E:418",
      "E:419",
      "E:420",
      "E:421",
      "E:422",
      "E:423",
      "E:424",
      "E:425",
      "E:426",
      "E:427",
      "E:428",
      "E:429",
      "E:430",
      "E:431",
      "E:432",
      "E:433",
      "E:434",
      "E:435",
      "E:436",
      "E:437",
      "E:438",
      "E:439",
      "E:440",
      "E:441",
      "E:442",
      "E:443",
      "E:444",
      "E:445",
      "E:446",
      "E:447",
      "E:448",
      "E:449",
      "E:450",
      "E:451",
      "E:452",
      "E:453",
      "E:454",
      "E:455",
      "E:456",
      "E:457",
      "E:459",
      "E:460",
      "E:461",
      "E:462",
      "E:463",
      "E:464",
      "E:465",
      "E:466",
      "E:467",
      "E:468",
      "E:469",
      "E:470",
      "E:471",
      "E:472",
      "E:473",
      "E:474",
      "E:475",
      "E:476",
      "E:477",
      "E:478",
      "E:479",
      "E:480",
      "E:481",
      "E:482",
      "E:483",
      "E:484",
      "E:485",
      "E:486",
      "E:487",
      "E:488",
      "E:489",
      "E:490",
      "E:491",
      "E:492",
      "E:493",
      "E:494",
      "E:495",
      "E:496",
      "E:497",
      "E:498",
      "E:499",
      "E:500",
      "E:501",
      "E:502"
    ],
    "E:459": [
      "E:320",
      "E:321",
      "E:322",
      "E:323",
      "E:324",
      "E:325",
      "E:326",
      "E:327",
      "E:328",
      "E:329",
      "E:330",
      "E:331",
      "E:332",
      "E:333",
      "E:334",
      "E:335",
      "E:336",
      "E:337",
      "E:338",
      "E:339",
      "E:340",
      "E:341",
      "E:342",
      "E:343",
      "E:344",
      "E:345",
      "E:346",
      "E:347",
      "E:348",
      "E:349",
      "E:350",
      "E:351",
      "E:352",
      "E:353",
      "E:354",
      "E:355",
      "E:356",
      "E:357",
      "E:358",
      "E:359",
      "E:360",
      "E:361",
      "E:362",
      "E:363",
      "E:364",
      "E:365",
      "E:366",
      "E:367",
      "E:368",
      "E:369",
      "E:370",
      "E:371",
      "E:372",
      "E:373",
      "E:374",
      "E:375",
      "E:376",
      "E:377",
      "E:378",
      "E:379",
      "E:380",
      "E:381",
      "E:382",
      "E:383",
      "E:384",
      "E:385",
      "E:386",
      "E:387",
      "E:388",
      "E:389",
      "E:390",
      "E:391",
      "E:392",
      "E:393",
      "E:394",
      "E:395",
      "E:396",
      "E:397",
      "E:398",
      "E:399",
      "E:400",
      "E:401",
      "E:402",
      "E:403",
      "E:404",
      "E:405",
      "E:406",
      "E:407",
      "E:408",
      "E:409",
      "E:410",
      "E:411",
      "E:412",
      "E:413",
      "E:414",
      "E:415",
      "E:416",
      "E:417",
      "E:418",
      "E:419",
      "E:420",
      "E:421",
      "E:422",
      "E:423",
      "E:424",
      "E:425",
      "E:426",
      "E:427",
      "E:428",
      "E:429",
      "E:430",
      "E:431",
      "E:432",
      "E:433",
      "E:434",
      "E:435",
      "E:436",
      "E:437",
      "E:438",
      "E:439",
      "E:440",
      "E:441",
      "E:442",
      "E:443",
      "E:444",
      "E:445",
      "E:446",
      "E:447",
      "E:448",
      "E:449",
      "E:450",
      "E:451",
      "E:452",
      "E:453",
      "E:454",
      "E:455",
      "E:456",
      "E:457",
      "E:458",
      "E:460",
      "E:461",
      "E:462",
      "E:463",
      "E:464",
      "E:465",
      "E:466",
      "E:467",
      "E:468",
      "E:469",
      "E:470",
      "E:471",
      "E:472",
      "E:473",
      "E:474",
      "E:475",
      "E:476",
      "E:477",
      "E:478",
      "E:479",
      "E:480",
      "E:481",
      "E:482",
      "E:483",
      "E:484",
      "E:485",
      "E:486",
      "E:487",
      "E:488",
      "E:489",
      "E:490",
      "E:491",
      "E:492",
      "E:493",
      "E:494",
      "E:495",
      "E:496",
      "E:497",
      "E:498",
      "E:499",
      "E:500",
      "E:501",
      "E:502"
    ],
    "E:460": [
      "E:320",
      "E:321",
      "E:322",
      "E:323",
      "E:324",
      "E:325",
      "E:326",
      "E:327",
      "E:328",
      "E:329",
      "E:330",
      "E:331",
      "E:332",
      "E:333",
      "E:334",
      "E:335",
      "E:336",
      "E:337",
      "E:338",
      "E:339",
      "E:340",
      "E:341",
      "E:342",
      "E:343",
      "E:344",
      "E:345",
      "E:346",
      "E:347",
      "E:348",
      "E:349",
      "E:350",
      "E:351",
      "E:352",
      "E:353",
      "E:354",
      "E:355",
      "E:356",
      "E:357",
      "E:358",
      "E:359",
      "E:360",
      "E:361",
      "E:362",
      "E:363",
      "E:364",
      "E:365",
      "E:366",
      "E:367",
      "E:368",
      "E:369",
      "E:370",
      "E:371",
      "E:372",
      "E:373",
      "E:374",
      "E:375",
      "E:376",
      "E:377",
      "E:378",
      "E:379",
      "E:380",
      "E:381",
      "E:382",
      "E:383",
      "E:384",
      "E:385",
      "E:386",
      "E:387",
      "E:388",
      "E:389",
      "E:390",
      "E:391",
      "E:392",
      "E:393",
      "E:394",
      "E:395",
      "E:396",
      "E:397",
      "E:398",
      "E:399",
      "E:400",
      "E:401",
      "E:402",
      "E:403",
      "E:404",
      "E:405",
      "E:406",
      "E:407",
      "E:408",
      "E:409",
      "E:410",
      "E:411",
      "E:412",
      "E:413",
      "E:414",
      "E:415",
      "E:416",
      "E:417",
      "E:418",
      "E:419",
      "E:420",
      "E:421",
      "E:422",
      "E:423",
      "E:424",
      "E:425",
      "E:426",
      "E:427",
      "E:428",
      "E:429",
      "E:430",
      "E:431",
      "E:432",
      "E:433",
      "E:434",
      "E:435",
      "E:436",
      "E:437",
      "E:438",
      "E:439",
      "E:440",
      "E:441",
      "E:442",
      "E:443",
      "E:444",
      "E:445",
      "E:446",
      "E:447",
      "E:448",
      "E:449",
      "E:450",
      "E:451",
      "E:452",
      "E:453",
      "E:454",
      "E:455",
      "E:456",
      "E:457",
      "E:458",
      "E:459",
      "E:461",
      "E:462",
      "E:463",
      "E:464",
      "E:465",
      "E:466",
      "E:467",
      "E:468",
      "E:469",
      "E:470",
      "E:471",
      "E:472",
      "E:473",
      "E:474",
      "E:475",
      "E:476",
      "E:477",
      "E:478",
      "E:479",
      "E:480",
      "E:481",
      "E:482",
      "E:483",
      "E:484",
      "E:485",
      "E:486",
      "E:487",
      "E:488",
      "E:489",
      "E:490",
      "E:491",
      "E:492",
      "E:493",
      "E:494",
      "E:495",
      "E:496",
      "E:497",
      "E:498",
      "E:499",
      "E:500",
      "E:501",
      "E:502"
    ],
    "E:461": [
      "E:320",
      "E:321",
      "E:322",
      "E:323",
      "E:324",
      "E:325",
      "E:326",
      "E:327",
      "E:328",
      "E:329",
      "E:330",
      "E:331",
      "E:332",
      "E:333",
      "E:334",
      "E:335",
      "E:336",
      "E:337",
      "E:338",
      "E:339",
      "E:340",
      "E:341",
      "E:342",
      "E:343",
      "E:344",
      "E:345",
      "E:346",
      "E:347",
      "E:348",
      "E:349",
      "E:350",
      "E:351",
      "E:352",
      "E:353",
      "E:354",
      "E:355",
      "E:356",
      "E:357",
      "E:358",
      "E:359",
      "E:360",
      "E:361",
      "E:362",
      "E:363",
      "E:364",
      "E:365",
      "E:366",
      "E:367",
      "E:368",
      "E:369",
      "E:370",
      "E:371",
      "E:372",
      "E:373",
      "E:374",
      "E:375",
      "E:376",
      "E:377",
      "E:378",
      "E:379",
      "E:380",
      "E:381",
      "E:382",
      "E:383",
      "E:384",
      "E:385",
      "E:386",
      "E:387",
      "E:388",
      "E:389",
      "E:390",
      "E:391",
      "E:392",
      "E:393",
      "E:394",
      "E:395",
      "E:396",
      "E:397",
      "E:398",
      "E:399",
      "E:400",
      "E:401",
      "E:402",
      "E:403",
      "E:404",
      "E:405",
      "E:406",
      "E:407",
      "E:408",
      "E:409",
      "E:410",
      "E:411",
      "E:412",
      "E:413",
      "E:414",
      "E:415",
      "E:416",
      "E:417",
      "E:418",
      "E:419",
      "E:420",
      "E:421",
      "E:422",
      "E:423",
      "E:424",
      "E:425",
      "E:426",
      "E:427",
      "E:428",
      "E:429",
      "E:430",
      "E:431",
      "E:432",
      "E:433",
      "E:434",
      "E:435",
      "E:436",
      "E:437",
      "E:438",
      "E:439",
      "E:440",
      "E:441",
      "E:442",
      "E:443",
      "E:444",
      "E:445",
      "E:446",
      "E:447",
      "E:448",
      "E:449",
      "E:450",
      "E:451",
      "E:452",
      "E:453",
      "E:454",
      "E:455",
      "E:456",
      "E:457",
      "E:458",
      "E:459",
      "E:460",
      "E:462",
      "E:463",
      "E:464",
      "E:465",
      "E:466",
      "E:467",
      "E:468",
      "E:469",
      "E:470",
      "E:471",
      "E:472",
      "E:473",
      "E:474",
      "E:475",
      "E:476",
      "E:477",
      "E:478",
      "E:479",
      "E:480",
      "E:481",
      "E:482",
      "E:483",
      "E:484",
      "E:485",
      "E:486",
      "E:487",
      "E:488",
      "E:489",
      "E:490",
      "E:491",
      "E:492",
      "E:493",
      "E:494",
      "E:495",
      "E:496",
      "E:497",
      "E:498",
      "E:499",
      "E:500",
      "E:501",
      "E:502"
    ],
    "E:462": [
      "E:320",
      "E:321",
      "E:322",
      "E:323",
      "E:324",
      "E:325",
      "E:326",
      "E:327",
      "E:328",
      "E:329",
      "E:330",
      "E:331",
      "E:332",
      "E:333",
      "E:334",
      "E:335",
      "E:336",
      "E:337",
      "E:338",
      "E:339",
      "E:340",
      "E:341",
      "E:342",
      "E:343",
      "E:344",
      "E:345",
      "E:346",
      "E:347",
      "E:348",
      "E:349",
      "E:350",
      "E:351",
      "E:352",
      "E:353",
      "E:354",
      "E:355",
      "E:356",
      "E:357",
      "E:358",
      "E:359",
      "E:360",
      "E:361",
      "E:362",
      "E:363",
      "E:364",
      "E:365",
      "E:366",
      "E:367",
      "E:368",
      "E:369",
      "E:370",
      "E:371",
      "E:372",
      "E:373",
      "E:374",
      "E:375",
      "E:376",
      "E:377",
      "E:378",
      "E:379",
      "E:380",
      "E:381",
      "E:382",
      "E:383",
      "E:384",
      "E:385",
      "E:386",
      "E:387",
      "E:388",
      "E:389",
      "E:390",
      "E:391",
      "E:392",
      "E:393",
      "E:394",
      "E:395",
      "E:396",
      "E:397",
      "E:398",
      "E:399",
      "E:400",
      "E:401",
      "E:402",
      "E:403",
      "E:404",
      "E:405",
      "E:406",
      "E:407",
      "E:408",
      "E:409",
      "E:410",
      "E:411",
      "E:412",
      "E:413",
      "E:414",
      "E:415",
      "E:416",
      "E:417",
      "E:418",
      "E:419",
      "E:420",
      "E:421",
      "E:422",
      "E:423",
      "E:424",
      "E:425",
      "E:426",
      "E:427",
      "E:428",
      "E:429",
      "E:430",
      "E:431",
      "E:432",
      "E:433",
      "E:434",
      "E:435",
      "E:436",
      "E:437",
      "E:438",
      "E:439",
      "E:440",
      "E:441",
      "E:442",
      "E:443",
      "E:444",
      "E:445",
      "E:446",
      "E:447",
      "E:448",
      "E:449",
      "E:450",
      "E:451",
      "E:452",
      "E:453",
      "E:454",
      "E:455",
      "E:456",
      "E:457",
      "E:458",
      "E:459",
      "E:460",
      "E:461",
      "E:463",
      "E:464",
      "E:465",
      "E:466",
      "E:467",
      "E:468",
      "E:469",
      "E:470",
      "E:471",
      "E:472",
      "E:473",
      "E:474",
      "E:475",
      "E:476",
      "E:477",
      "E:478",
      "E:479",
      "E:480",
      "E:481",
      "E:482",
      "E:483",
      "E:484",
      "E:485",
      "E:486",
      "E:487",
      "E:488",
      "E:489",
      "E:490",
      "E:491",
      "E:492",
      "E:493",
      "E:494",
      "E:495",
      "E:496",
      "E:497",
      "E:498",
      "E:499",
      "E:500",
      "E:501",
      "E:502"
    ],
    "E:463": [
      "E:320",
      "E:321",
      "E:322",
      "E:323",
      "E:324",
      "E:325",
      "E:326",
      "E:327",
      "E:328",
      "E:329",
      "E:330",
      "E:331",
      "E:332",
      "E:333",
      "E:334",
      "E:335",
      "E:336",
      "E:337",
      "E:338",
      "E:339",
      "E:340",
      "E:341",
      "E:342",
      "E:343",
      "E:344",
      "E:345",
      "E:346",
      "E:347",
      "E:348",
      "E:349",
      "E:350",
      "E:351",
      "E:352",
      "E:353",
      "E:354",
      "E:355",
      "E:356",
      "E:357",
      "E:358",
      "E:359",
      "E:360",
      "E:361",
      "E:362",
      "E:363",
      "E:364",
      "E:365",
      "E:366",
      "E:367",
      "E:368",
      "E:369",
      "E:370",
      "E:371",
      "E:372",
      "E:373",
      "E:374",
      "E:375",
      "E:376",
      "E:377",
      "E:378",
      "E:379",
      "E:380",
      "E:381",
      "E:382",
      "E:383",
      "E:384",
      "E:385",
      "E:386",
      "E:387",
      "E:388",
      "E:389",
      "E:390",
      "E:391",
      "E:392",
      "E:393",
      "E:394",
      "E:395",
      "E:396",
      "E:397",
      "E:398",
      "E:399",
      "E:400",
      "E:401",
      "E:402",
      "E:403",
      "E:404",
      "E:405",
      "E:406",
      "E:407",
      "E:408",
      "E:409",
      "E:410",
      "E:411",
      "E:412",
      "E:413",
      "E:414",
      "E:415",
      "E:416",
      "E:417",
      "E:418",
      "E:419",
      "E:420",
      "E:421",
      "E:422",
      "E:423",
      "E:424",
      "E:425",
      "E:426",
      "E:427",
      "E:428",
      "E:429",
      "E:430",
      "E:431",
      "E:432",
      "E:433",
      "E:434",
      "E:435",
      "E:436",
      "E:437",
      "E:438",
      "E:439",
      "E:440",
      "E:441",
      "E:442",
      "E:443",
      "E:444",
      "E:445",
      "E:446",
      "E:447",
      "E:448",
      "E:449",
      "E:450",
      "E:451",
      "E:452",
      "E:453",
      "E:454",
      "E:455",
      "E:456",
      "E:457",
      "E:458",
      "E:459",
      "E:460",
      "E:461",
      "E:462",
      "E:464",
      "E:465",
      "E:466",
      "E:467",
      "E:468",
      "E:469",
      "E:470",
      "E:471",
      "E:472",
      "E:473",
      "E:474",
      "E:475",
      "E:476",
      "E:477",
      "E:478",
      "E:479",
      "E:480",
      "E:481",
      "E:482",
      "E:483",
      "E:484",
      "E:485",
      "E:486",
      "E:487",
      "E:488",
      "E:489",
      "E:490",
      "E:491",
      "E:492",
      "E:493",
      "E:494",
      "E:495",
      "E:496",
      "E:497",
      "E:498",
      "E:499",
      "E:500",
      "E:501",
      "E:502"
    ],
    "E:464": [
      "E:320",
      "E:321",
      "E:322",
      "E:323",
      "E:324",
      "E:325",
      "E:326",
      "E:327",
      "E:328",
      "E:329",
      "E:330",
      "E:331",
      "E:332",
      "E:333",
      "E:334",
      "E:335",
      "E:336",
      "E:337",
      "E:338",
      "E:339",
      "E:340",
      "E:341",
      "E:342",
      "E:343",
      "E:344",
      "E:345",
      "E:346",
      "E:347",
      "E:348",
      "E:349",
      "E:350",
      "E:351",
      "E:352",
      "E:353",
      "E:354",
      "E:355",
      "E:356",
      "E:357",
      "E:358",
      "E:359",
      "E:360",
      "E:361",
      "E:362",
      "E:363",
      "E:364",
      "E:365",
      "E:366",
      "E:367",
      "E:368",
      "E:369",
      "E:370",
      "E:371",
      "E:372",
      "E:373",
      "E:374",
      "E:375",
      "E:376",
      "E:377",
      "E:378",
      "E:379",
      "E:380",
      "E:381",
      "E:382",
      "E:383",
      "E:384",
      "E:385",
      "E:386",
      "E:387",
      "E:388",
      "E:389",
      "E:390",
      "E:391",
      "E:392",
      "E:393",
      "E:394",
      "E:395",
      "E:396",
      "E:397",
      "E:398",
      "E:399",
      "E:400",
      "E:401",
      "E:402",
      "E:403",
      "E:404",
      "E:405",
      "E:406",
      "E:407",
      "E:408",
      "E:409",
      "E:410",
      "E:411",
      "E:412",
      "E:413",
      "E:414",
      "E:415",
      "E:416",
      "E:417",
      "E:418",
      "E:419",
      "E:420",
      "E:421",
      "E:422",
      "E:423",
      "E:424",
      "E:425",
      "E:426",
      "E:427",
      "E:428",
      "E:429",
      "E:430",
      "E:431",
      "E:432",
      "E:433",
      "E:434",
      "E:435",
      "E:436",
      "E:437",
      "E:438",
      "E:439",
      "E:440",
      "E:441",
      "E:442",
      "E:443",
      "E:444",
      "E:445",
      "E:446",
      "E:447",
      "E:448",
      "E:449",
      "E:450",
      "E:451",
      "E:452",
      "E:453",
      "E:454",
      "E:455",
      "E:456",
      "E:457",
      "E:458",
      "E:459",
      "E:460",
      "E:461",
      "E:462",
      "E:463",
      "E:465",
      "E:466",
      "E:467",
      "E:468",
      "E:469",
      "E:470",
      "E:471",
      "E:472",
      "E:473",
      "E:474",
      "E:475",
      "E:476",
      "E:477",
      "E:478",
      "E:479",
      "E:480",
      "E:481",
      "E:482",
      "E:483",
      "E:484",
      "E:485",
      "E:486",
      "E:487",
      "E:488",
      "E:489",
      "E:490",
      "E:491",
      "E:492",
      "E:493",
      "E:494",
      "E:495",
      "E:496",
      "E:497",
      "E:498",
      "E:499",
      "E:500",
      "E:501",
      "E:502"
    ],
    "E:465": [
      "E:320",
      "E:321",
      "E:322",
      "E:323",
      "E:324",
      "E:325",
      "E:326",
      "E:327",
      "E:328",
      "E:329",
      "E:330",
      "E:331",
      "E:332",
      "E:333",
      "E:334",
      "E:335",
      "E:336",
      "E:337",
      "E:338",
      "E:339",
      "E:340",
      "E:341",
      "E:342",
      "E:343",
      "E:344",
      "E:345",
      "E:346",
      "E:347",
      "E:348",
      "E:349",
      "E:350",
      "E:351",
      "E:352",
      "E:353",
      "E:354",
      "E:355",
      "E:356",
      "E:357",
      "E:358",
      "E:359",
      "E:360",
      "E:361",
      "E:362",
      "E:363",
      "E:364",
      "E:365",
      "E:366",
      "E:367",
      "E:368",
      "E:369",
      "E:370",
      "E:371",
      "E:372",
      "E:373",
      "E:374",
      "E:375",
      "E:376",
      "E:377",
      "E:378",
      "E:379",
      "E:380",
      "E:381",
      "E:382",
      "E:383",
      "E:384",
      "E:385",
      "E:386",
      "E:387",
      "E:388",
      "E:389",
      "E:390",
      "E:391",
      "E:392",
      "E:393",
      "E:394",
      "E:395",
      "E:396",
      "E:397",
      "E:398",
      "E:399",
      "E:400",
      "E:401",
      "E:402",
      "E:403",
      "E:404",
      "E:405",
      "E:406",
      "E:407",
      "E:408",
      "E:409",
      "E:410",
      "E:411",
      "E:412",
      "E:413",
      "E:414",
      "E:415",
      "E:416",
      "E:417",
      "E:418",
      "E:419",
      "E:420",
      "E:421",
      "E:422",
      "E:423",
      "E:424",
      "E:425",
      "E:426",
      "E:427",
      "E:428",
      "E:429",
      "E:430",
      "E:431",
      "E:432",
      "E:433",
      "E:434",
      "E:435",
      "E:436",
      "E:437",
      "E:438",
      "E:439",
      "E:440",
      "E:441",
      "E:442",
      "E:443",
      "E:444",
      "E:445",
      "E:446",
      "E:447",
      "E:448",
      "E:449",
      "E:450",
      "E:451",
      "E:452",
      "E:453",
      "E:454",
      "E:455",
      "E:456",
      "E:457",
      "E:458",
      "E:459",
      "E:460",
      "E:461",
      "E:462",
      "E:463",
      "E:464",
      "E:466",
      "E:467",
      "E:468",
      "E:469",
      "E:470",
      "E:471",
      "E:472",
      "E:473",
      "E:474",
      "E:475",
      "E:476",
      "E:477",
      "E:478",
      "E:479",
      "E:480",
      "E:481",
      "E:482",
      "E:483",
      "E:484",
      "E:485",
      "E:486",
      "E:487",
      "E:488",
      "E:489",
      "E:490",
      "E:491",
      "E:492",
      "E:493",
      "E:494",
      "E:495",
      "E:496",
      "E:497",
      "E:498",
      "E:499",
      "E:500",
      "E:501",
      "E:502"
    ],
    "E:466": [
      "E:320",
      "E:321",
      "E:322",
      "E:323",
      "E:324",
      "E:325",
      "E:326",
      "E:327",
      "E:328",
      "E:329",
      "E:330",
      "E:331",
      "E:332",
      "E:333",
      "E:334",
      "E:335",
      "E:336",
      "E:337",
      "E:338",
      "E:339",
      "E:340",
      "E:341",
      "E:342",
      "E:343",
      "E:344",
      "E:345",
      "E:346",
      "E:347",
      "E:348",
      "E:349",
      "E:350",
      "E:351",
      "E:352",
      "E:353",
      "E:354",
      "E:355",
      "E:356",
      "E:357",
      "E:358",
      "E:359",
      "E:360",
      "E:361",
      "E:362",
      "E:363",
      "E:364",
      "E:365",
      "E:366",
      "E:367",
      "E:368",
      "E:369",
      "E:370",
      "E:371",
      "E:372",
      "E:373",
      "E:374",
      "E:375",
      "E:376",
      "E:377",
      "E:378",
      "E:379",
      "E:380",
      "E:381",
      "E:382",
      "E:383",
      "E:384",
      "E:385",
      "E:386",
      "E:387",
      "E:388",
      "E:389",
      "E:390",
      "E:391",
      "E:392",
      "E:393",
      "E:394",
      "E:395",
      "E:396",
      "E:397",
      "E:398",
      "E:399",
      "E:400",
      "E:401",
      "E:402",
      "E:403",
      "E:404",
      "E:405",
      "E:406",
      "E:407",
      "E:408",
      "E:409",
      "E:410",
      "E:411",
      "E:412",
      "E:413",
      "E:414",
      "E:415",
      "E:416",
      "E:417",
      "E:418",
      "E:419",
      "E:420",
      "E:421",
      "E:422",
      "E:423",
      "E:424",
      "E:425",
      "E:426",
      "E:427",
      "E:428",
      "E:429",
      "E:430",
      "E:431",
      "E:432",
      "E:433",
      "E:434",
      "E:435",
      "E:436",
      "E:437",
      "E:438",
      "E:439",
      "E:440",
      "E:441",
      "E:442",
      "E:443",
      "E:444",
      "E:445",
      "E:446",
      "E:447",
      "E:448",
      "E:449",
      "E:450",
      "E:451",
      "E:452",
      "E:453",
      "E:454",
      "E:455",
      "E:456",
      "E:457",
      "E:458",
      "E:459",
      "E:460",
      "E:461",
      "E:462",
      "E:463",
      "E:464",
      "E:465",
      "E:467",
      "E:468",
      "E:469",
      "E:470",
      "E:471",
      "E:472",
      "E:473",
      "E:474",
      "E:475",
      "E:476",
      "E:477",
      "E:478",
      "E:479",
      "E:480",
      "E:481",
      "E:482",
      "E:483",
      "E:484",
      "E:485",
      "E:486",
      "E:487",
      "E:488",
      "E:489",
      "E:490",
      "E:491",
      "E:492",
      "E:493",
      "E:494",
      "E:495",
      "E:496",
      "E:497",
      "E:498",
      "E:499",
      "E:500",
      "E:501",
      "E:502"
    ],
    "E:467": [
      "E:320",
      "E:321",
      "E:322",
      "E:323",
      "E:324",
      "E:325",
      "E:326",
      "E:327",
      "E:328",
      "E:329",
      "E:330",
      "E:331",
      "E:332",
      "E:333",
      "E:334",
      "E:335",
      "E:336",
      "E:337",
      "E:338",
      "E:339",
      "E:340",
      "E:341",
      "E:342",
      "E:343",
      "E:344",
      "E:345",
      "E:346",
      "E:347",
      "E:348",
      "E:349",
      "E:350",
      "E:351",
      "E:352",
      "E:353",
      "E:354",
      "E:355",
      "E:356",
      "E:357",
      "E:358",
      "E:359",
      "E:360",
      "E:361",
      "E:362",
      "E:363",
      "E:364",
      "E:365",
      "E:366",
      "E:367",
      "E:368",
      "E:369",
      "E:370",
      "E:371",
      "E:372",
      "E:373",
      "E:374",
      "E:375",
      "E:376",
      "E:377",
      "E:378",
      "E:379",
      "E:380",
      "E:381",
      "E:382",
      "E:383",
      "E:384",
      "E:385",
      "E:386",
      "E:387",
      "E:388",
      "E:389",
      "E:390",
      "E:391",
      "E:392",
      "E:393",
      "E:394",
      "E:395",
      "E:396",
      "E:397",
      "E:398",
      "E:399",
      "E:400",
      "E:401",
      "E:402",
      "E:403",
      "E:404",
      "E:405",
      "E:406",
      "E:407",
      "E:408",
      "E:409",
      "E:410",
      "E:411",
      "E:412",
      "E:413",
      "E:414",
      "E:415",
      "E:416",
      "E:417",
      "E:418",
      "E:419",
      "E:420",
      "E:421",
      "E:422",
      "E:423",
      "E:424",
      "E:425",
      "E:426",
      "E:427",
      "E:428",
      "E:429",
      "E:430",
      "E:431",
      "E:432",
      "E:433",
      "E:434",
      "E:435",
      "E:436",
      "E:437",
      "E:438",
      "E:439",
      "E:440",
      "E:441",
      "E:442",
      "E:443",
      "E:444",
      "E:445",
      "E:446",
      "E:447",
      "E:448",
      "E:449",
      "E:450",
      "E:451",
      "E:452",
      "E:453",
      "E:454",
      "E:455",
      "E:456",
      "E:457",
      "E:458",
      "E:459",
      "E:460",
      "E:461",
      "E:462",
      "E:463",
      "E:464",
      "E:465",
      "E:466",
      "E:468",
      "E:469",
      "E:470",
      "E:471",
      "E:472",
      "E:473",
      "E:474",
      "E:475",
      "E:476",
      "E:477",
      "E:478",
      "E:479",
      "E:480",
      "E:481",
      "E:482",
      "E:483",
      "E:484",
      "E:485",
      "E:486",
      "E:487",
      "E:488",
      "E:489",
      "E:490",
      "E:491",
      "E:492",
      "E:493",
      "E:494",
      "E:495",
      "E:496",
      "E:497",
      "E:498",
      "E:499",
      "E:500",
      "E:501",
      "E:502"
    ],
    "E:468": [
      "E:320",
      "E:321",
      "E:322",
      "E:323",
      "E:324",
      "E:325",
      "E:326",
      "E:327",
      "E:328",
      "E:329",
      "E:330",
      "E:331",
      "E:332",
      "E:333",
      "E:334",
      "E:335",
      "E:336",
      "E:337",
      "E:338",
      "E:339",
      "E:340",
      "E:341",
      "E:342",
      "E:343",
      "E:344",
      "E:345",
      "E:346",
      "E:347",
      "E:348",
      "E:349",
      "E:350",
      "E:351",
      "E:352",
      "E:353",
      "E:354",
      "E:355",
      "E:356",
      "E:357",
      "E:358",
      "E:359",
      "E:360",
      "E:361",
      "E:362",
      "E:363",
      "E:364",
      "E:365",
      "E:366",
      "E:367",
      "E:368",
      "E:369",
      "E:370",
      "E:371",
      "E:372",
      "E:373",
      "E:374",
      "E:375",
      "E:376",
      "E:377",
      "E:378",
      "E:379",
      "E:380",
      "E:381",
      "E:382",
      "E:383",
      "E:384",
      "E:385",
      "E:386",
      "E:387",
      "E:388",
      "E:389",
      "E:390",
      "E:391",
      "E:392",
      "E:393",
      "E:394",
      "E:395",
      "E:396",
      "E:397",
      "E:398",
      "E:399",
      "E:400",
      "E:401",
      "E:402",
      "E:403",
      "E:404",
      "E:405",
      "E:406",
      "E:407",
      "E:408",
      "E:409",
      "E:410",
      "E:411",
      "E:412",
      "E:413",
      "E:414",
      "E:415",
      "E:416",
      "E:417",
      "E:418",
      "E:419",
      "E:420",
      "E:421",
      "E:422",
      "E:423",
      "E:424",
      "E:425",
      "E:426",
      "E:427",
      "E:428",
      "E:429",
      "E:430",
      "E:431",
      "E:432",
      "E:433",
      "E:434",
      "E:435",
      "E:436",
      "E:437",
      "E:438",
      "E:439",
      "E:440",
      "E:441",
      "E:442",
      "E:443",
      "E:444",
      "E:445",
      "E:446",
      "E:447",
      "E:448",
      "E:449",
      "E:450",
      "E:451",
      "E:452",
      "E:453",
      "E:454",
      "E:455",
      "E:456",
      "E:457",
      "E:458",
      "E:459",
      "E:460",
      "E:461",
      "E:462",
      "E:463",
      "E:464",
      "E:465",
      "E:466",
      "E:467",
      "E:469",
      "E:470",
      "E:471",
      "E:472",
      "E:473",
      "E:474",
      "E:475",
      "E:476",
      "E:477",
      "E:478",
      "E:479",
      "E:480",
      "E:481",
      "E:482",
      "E:483",
      "E:484",
      "E:485",
      "E:486",
      "E:487",
      "E:488",
      "E:489",
      "E:490",
      "E:491",
      "E:492",
      "E:493",
      "E:494",
      "E:495",
      "E:496",
      "E:497",
      "E:498",
      "E:499",
      "E:500",
      "E:501",
      "E:502"
    ],
    "E:469": [
      "E:320",
      "E:321",
      "E:322",
      "E:323",
      "E:324",
      "E:325",
      "E:326",
      "E:327",
      "E:328",
      "E:329",
      "E:330",
      "E:331",
      "E:332",
      "E:333",
      "E:334",
      "E:335",
      "E:336",
      "E:337",
      "E:338",
      "E:339",
      "E:340",
      "E:341",
      "E:342",
      "E:343",
      "E:344",
      "E:345",
      "E:346",
      "E:347",
      "E:348",
      "E:349",
      "E:350",
      "E:351",
      "E:352",
      "E:353",
      "E:354",
      "E:355",
      "E:356",
      "E:357",
      "E:358",
      "E:359",
      "E:360",
      "E:361",
      "E:362",
      "E:363",
      "E:364",
      "E:365",
      "E:366",
      "E:367",
      "E:368",
      "E:369",
      "E:370",
      "E:371",
      "E:372",
      "E:373",
      "E:374",
      "E:375",
      "E:376",
      "E:377",
      "E:378",
      "E:379",
      "E:380",
      "E:381",
      "E:382",
      "E:383",
      "E:384",
      "E:385",
      "E:386",
      "E:387",
      "E:388",
      "E:389",
      "E:390",
      "E:391",
      "E:392",
      "E:393",
      "E:394",
      "E:395",
      "E:396",
      "E:397",
      "E:398",
      "E:399",
      "E:400",
      "E:401",
      "E:402",
      "E:403",
      "E:404",
      "E:405",
      "E:406",
      "E:407",
      "E:408",
      "E:409",
      "E:410",
      "E:411",
      "E:412",
      "E:413",
      "E:414",
      "E:415",
      "E:416",
      "E:417",
      "E:418",
      "E:419",
      "E:420",
      "E:421",
      "E:422",
      "E:423",
      "E:424",
      "E:425",
      "E:426",
      "E:427",
      "E:428",
      "E:429",
      "E:430",
      "E:431",
      "E:432",
      "E:433",
      "E:434",
      "E:435",
      "E:436",
      "E:437",
      "E:438",
      "E:439",
      "E:440",
      "E:441",
      "E:442",
      "E:443",
      "E:444",
      "E:445",
      "E:446",
      "E:447",
      "E:448",
      "E:449",
      "E:450",
      "E:451",
      "E:452",
      "E:453",
      "E:454",
      "E:455",
      "E:456",
      "E:457",
      "E:458",
      "E:459",
      "E:460",
      "E:461",
      "E:462",
      "E:463",
      "E:464",
      "E:465",
      "E:466",
      "E:467",
      "E:468",
      "E:470",
      "E:471",
      "E:472",
      "E:473",
      "E:474",
      "E:475",
      "E:476",
      "E:477",
      "E:478",
      "E:479",
      "E:480",
      "E:481",
      "E:482",
      "E:483",
      "E:484",
      "E:485",
      "E:486",
      "E:487",
      "E:488",
      "E:489",
      "E:490",
      "E:491",
      "E:492",
      "E:493",
      "E:494",
      "E:495",
      "E:496",
      "E:497",
      "E:498",
      "E:499",
      "E:500",
      "E:501",
      "E:502"
    ],
    "E:470": [
      "E:320",
      "E:321",
      "E:322",
      "E:323",
      "E:324",
      "E:325",
      "E:326",
      "E:327",
      "E:328",
      "E:329",
      "E:330",
      "E:331",
      "E:332",
      "E:333",
      "E:334",
      "E:335",
      "E:336",
      "E:337",
      "E:338",
      "E:339",
      "E:340",
      "E:341",
      "E:342",
      "E:343",
      "E:344",
      "E:345",
      "E:346",
      "E:347",
      "E:348",
      "E:349",
      "E:350",
      "E:351",
      "E:352",
      "E:353",
      "E:354",
      "E:355",
      "E:356",
      "E:357",
      "E:358",
      "E:359",
      "E:360",
      "E:361",
      "E:362",
      "E:363",
      "E:364",
      "E:365",
      "E:366",
      "E:367",
      "E:368",
      "E:369",
      "E:370",
      "E:371",
      "E:372",
      "E:373",
      "E:374",
      "E:375",
      "E:376",
      "E:377",
      "E:378",
      "E:379",
      "E:380",
      "E:381",
      "E:382",
      "E:383",
      "E:384",
      "E:385",
      "E:386",
      "E:387",
      "E:388",
      "E:389",
      "E:390",
      "E:391",
      "E:392",
      "E:393",
      "E:394",
      "E:395",
      "E:396",
      "E:397",
      "E:398",
      "E:399",
      "E:400",
      "E:401",
      "E:402",
      "E:403",
      "E:404",
      "E:405",
      "E:406",
      "E:407",
      "E:408",
      "E:409",
      "E:410",
      "E:411",
      "E:412",
      "E:413",
      "E:414",
      "E:415",
      "E:416",
      "E:417",
      "E:418",
      "E:419",
      "E:420",
      "E:421",
      "E:422",
      "E:423",
      "E:424",
      "E:425",
      "E:426",
      "E:427",
      "E:428",
      "E:429",
      "E:430",
      "E:431",
      "E:432",
      "E:433",
      "E:434",
      "E:435",
      "E:436",
      "E:437",
      "E:438",
      "E:439",
      "E:440",
      "E:441",
      "E:442",
      "E:443",
      "E:444",
      "E:445",
      "E:446",
      "E:447",
      "E:448",
      "E:449",
      "E:450",
      "E:451",
      "E:452",
      "E:453",
      "E:454",
      "E:455",
      "E:456",
      "E:457",
      "E:458",
      "E:459",
      "E:460",
      "E:461",
      "E:462",
      "E:463",
      "E:464",
      "E:465",
      "E:466",
      "E:467",
      "E:468",
      "E:469",
      "E:471",
      "E:472",
      "E:473",
      "E:474",
      "E:475",
      "E:476",
      "E:477",
      "E:478",
      "E:479",
      "E:480",
      "E:481",
      "E:482",
      "E:483",
      "E:484",
      "E:485",
      "E:486",
      "E:487",
      "E:488",
      "E:489",
      "E:490",
      "E:491",
      "E:492",
      "E:493",
      "E:494",
      "E:495",
      "E:496",
      "E:497",
      "E:498",
      "E:499",
      "E:500",
      "E:501",
      "E:502"
    ],
    "E:471": [
      "E:320",
      "E:321",
      "E:322",
      "E:323",
      "E:324",
      "E:325",
      "E:326",
      "E:327",
      "E:328",
      "E:329",
      "E:330",
      "E:331",
      "E:332",
      "E:333",
      "E:334",
      "E:335",
      "E:336",
      "E:337",
      "E:338",
      "E:339",
      "E:340",
      "E:341",
      "E:342",
      "E:343",
      "E:344",
      "E:345",
      "E:346",
      "E:347",
      "E:348",
      "E:349",
      "E:350",
      "E:351",
      "E:352",
      "E:353",
      "E:354",
      "E:355",
      "E:356",
      "E:357",
      "E:358",
      "E:359",
      "E:360",
      "E:361",
      "E:362",
      "E:363",
      "E:364",
      "E:365",
      "E:366",
      "E:367",
      "E:368",
      "E:369",
      "E:370",
      "E:371",
      "E:372",
      "E:373",
      "E:374",
      "E:375",
      "E:376",
      "E:377",
      "E:378",
      "E:379",
      "E:380",
      "E:381",
      "E:382",
      "E:383",
      "E:384",
      "E:385",
      "E:386",
      "E:387",
      "E:388",
      "E:389",
      "E:390",
      "E:391",
      "E:392",
      "E:393",
      "E:394",
      "E:395",
      "E:396",
      "E:397",
      "E:398",
      "E:399",
      "E:400",
      "E:401",
      "E:402",
      "E:403",
      "E:404",
      "E:405",
      "E:406",
      "E:407",
      "E:408",
      "E:409",
      "E:410",
      "E:411",
      "E:412",
      "E:413",
      "E:414",
      "E:415",
      "E:416",
      "E:417",
      "E:418",
      "E:419",
      "E:420",
      "E:421",
      "E:422",
      "E:423",
      "E:424",
      "E:425",
      "E:426",
      "E:427",
      "E:428",
      "E:429",
      "E:430",
      "E:431",
      "E:432",
      "E:433",
      "E:434",
      "E:435",
      "E:436",
      "E:437",
      "E:438",
      "E:439",
      "E:440",
      "E:441",
      "E:442",
      "E:443",
      "E:444",
      "E:445",
      "E:446",
      "E:447",
      "E:448",
      "E:449",
      "E:450",
      "E:451",
      "E:452",
      "E:453",
      "E:454",
      "E:455",
      "E:456",
      "E:457",
      "E:458",
      "E:459",
      "E:460",
      "E:461",
      "E:462",
      "E:463",
      "E:464",
      "E:465",
      "E:466",
      "E:467",
      "E:468",
      "E:469",
      "E:470",
      "E:472",
      "E:473",
      "E:474",
      "E:475",
      "E:476",
      "E:477",
      "E:478",
      "E:479",
      "E:480",
      "E:481",
      "E:482",
      "E:483",
      "E:484",
      "E:485",
      "E:486",
      "E:487",
      "E:488",
      "E:489",
      "E:490",
      "E:491",
      "E:492",
      "E:493",
      "E:494",
      "E:495",
      "E:496",
      "E:497",
      "E:498",
      "E:499",
      "E:500",
      "E:501",
      "E:502"
    ],
    "E:472": [
      "E:320",
      "E:321",
      "E:322",
      "E:323",
      "E:324",
      "E:325",
      "E:326",
      "E:327",
      "E:328",
      "E:329",
      "E:330",
      "E:331",
      "E:332",
      "E:333",
      "E:334",
      "E:335",
      "E:336",
      "E:337",
      "E:338",
      "E:339",
      "E:340",
      "E:341",
      "E:342",
      "E:343",
      "E:344",
      "E:345",
      "E:346",
      "E:347",
      "E:348",
      "E:349",
      "E:350",
      "E:351",
      "E:352",
      "E:353",
      "E:354",
      "E:355",
      "E:356",
      "E:357",
      "E:358",
      "E:359",
      "E:360",
      "E:361",
      "E:362",
      "E:363",
      "E:364",
      "E:365",
      "E:366",
      "E:367",
      "E:368",
      "E:369",
      "E:370",
      "E:371",
      "E:372",
      "E:373",
      "E:374",
      "E:375",
      "E:376",
      "E:377",
      "E:378",
      "E:379",
      "E:380",
      "E:381",
      "E:382",
      "E:383",
      "E:384",
      "E:385",
      "E:386",
      "E:387",
      "E:388",
      "E:389",
      "E:390",
      "E:391",
      "E:392",
      "E:393",
      "E:394",
      "E:395",
      "E:396",
      "E:397",
      "E:398",
      "E:399",
      "E:400",
      "E:401",
      "E:402",
      "E:403",
      "E:404",
      "E:405",
      "E:406",
      "E:407",
      "E:408",
      "E:409",
      "E:410",
      "E:411",
      "E:412",
      "E:413",
      "E:414",
      "E:415",
      "E:416",
      "E:417",
      "E:418",
      "E:419",
      "E:420",
      "E:421",
      "E:422",
      "E:423",
      "E:424",
      "E:425",
      "E:426",
      "E:427",
      "E:428",
      "E:429",
      "E:430",
      "E:431",
      "E:432",
      "E:433",
      "E:434",
      "E:435",
      "E:436",
      "E:437",
      "E:438",
      "E:439",
      "E:440",
      "E:441",
      "E:442",
      "E:443",
      "E:444",
      "E:445",
      "E:446",
      "E:447",
      "E:448",
      "E:449",
      "E:450",
      "E:451",
      "E:452",
      "E:453",
      "E:454",
      "E:455",
      "E:456",
      "E:457",
      "E:458",
      "E:459",
      "E:460",
      "E:461",
      "E:462",
      "E:463",
      "E:464",
      "E:465",
      "E:466",
      "E:467",
      "E:468",
      "E:469",
      "E:470",
      "E:471",
      "E:473",
      "E:474",
      "E:475",
      "E:476",
      "E:477",
      "E:478",
      "E:479",
      "E:480",
      "E:481",
      "E:482",
      "E:483",
      "E:484",
      "E:485",
      "E:486",
      "E:487",
      "E:488",
      "E:489",
      "E:490",
      "E:491",
      "E:492",
      "E:493",
      "E:494",
      "E:495",
      "E:496",
      "E:497",
      "E:498",
      "E:499",
      "E:500",
      "E:501",
      "E:502"
    ],
    "E:473": [
      "E:320",
      "E:321",
      "E:322",
      "E:323",
      "E:324",
      "E:325",
      "E:326",
      "E:327",
      "E:328",
      "E:329",
      "E:330",
      "E:331",
      "E:332",
      "E:333",
      "E:334",
      "E:335",
      "E:336",
      "E:337",
      "E:338",
      "E:339",
      "E:340",
      "E:341",
      "E:342",
      "E:343",
      "E:344",
      "E:345",
      "E:346",
      "E:347",
      "E:348",
      "E:349",
      "E:350",
      "E:351",
      "E:352",
      "E:353",
      "E:354",
      "E:355",
      "E:356",
      "E:357",
      "E:358",
      "E:359",
      "E:360",
      "E:361",
      "E:362",
      "E:363",
      "E:364",
      "E:365",
      "E:366",
      "E:367",
      "E:368",
      "E:369",
      "E:370",
      "E:371",
      "E:372",
      "E:373",
      "E:374",
      "E:375",
      "E:376",
      "E:377",
      "E:378",
      "E:379",
      "E:380",
      "E:381",
      "E:382",
      "E:383",
      "E:384",
      "E:385",
      "E:386",
      "E:387",
      "E:388",
      "E:389",
      "E:390",
      "E:391",
      "E:392",
      "E:393",
      "E:394",
      "E:395",
      "E:396",
      "E:397",
      "E:398",
      "E:399",
      "E:400",
      "E:401",
      "E:402",
      "E:403",
      "E:404",
      "E:405",
      "E:406",
      "E:407",
      "E:408",
      "E:409",
      "E:410",
      "E:411",
      "E:412",
      "E:413",
      "E:414",
      "E:415",
      "E:416",
      "E:417",
      "E:418",
      "E:419",
      "E:420",
      "E:421",
      "E:422",
      "E:423",
      "E:424",
      "E:425",
      "E:426",
      "E:427",
      "E:428",
      "E:429",
      "E:430",
      "E:431",
      "E:432",
      "E:433",
      "E:434",
      "E:435",
      "E:436",
      "E:437",
      "E:438",
      "E:439",
      "E:440",
      "E:441",
      "E:442",
      "E:443",
      "E:444",
      "E:445",
      "E:446",
      "E:447",
      "E:448",
      "E:449",
      "E:450",
      "E:451",
      "E:452",
      "E:453",
      "E:454",
      "E:455",
      "E:456",
      "E:457",
      "E:458",
      "E:459",
      "E:460",
      "E:461",
      "E:462",
      "E:463",
      "E:464",
      "E:465",
      "E:466",
      "E:467",
      "E:468",
      "E:469",
      "E:470",
      "E:471",
      "E:472",
      "E:474",
      "E:475",
      "E:476",
      "E:477",
      "E:478",
      "E:479",
      "E:480",
      "E:481",
      "E:482",
      "E:483",
      "E:484",
      "E:485",
      "E:486",
      "E:487",
      "E:488",
      "E:489",
      "E:490",
      "E:491",
      "E:492",
      "E:493",
      "E:494",
      "E:495",
      "E:496",
      "E:497",
      "E:498",
      "E:499",
      "E:500",
      "E:501",
      "E:502"
    ],
    "E:474": [
      "E:320",
      "E:321",
      "E:322",
      "E:323",
      "E:324",
      "E:325",
      "E:326",
      "E:327",
      "E:328",
      "E:329",
      "E:330",
      "E:331",
      "E:332",
      "E:333",
      "E:334",
      "E:335",
      "E:336",
      "E:337",
      "E:338",
      "E:339",
      "E:340",
      "E:341",
      "E:342",
      "E:343",
      "E:344",
      "E:345",
      "E:346",
      "E:347",
      "E:348",
      "E:349",
      "E:350",
      "E:351",
      "E:352",
      "E:353",
      "E:354",
      "E:355",
      "E:356",
      "E:357",
      "E:358",
      "E:359",
      "E:360",
      "E:361",
      "E:362",
      "E:363",
      "E:364",
      "E:365",
      "E:366",
      "E:367",
      "E:368",
      "E:369",
      "E:370",
      "E:371",
      "E:372",
      "E:373",
      "E:374",
      "E:375",
      "E:376",
      "E:377",
      "E:378",
      "E:379",
      "E:380",
      "E:381",
      "E:382",
      "E:383",
      "E:384",
      "E:385",
      "E:386",
      "E:387",
      "E:388",
      "E:389",
      "E:390",
      "E:391",
      "E:392",
      "E:393",
      "E:394",
      "E:395",
      "E:396",
      "E:397",
      "E:398",
      "E:399",
      "E:400",
      "E:401",
      "E:402",
      "E:403",
      "E:404",
      "E:405",
      "E:406",
      "E:407",
      "E:408",
      "E:409",
      "E:410",
      "E:411",
      "E:412",
      "E:413",
      "E:414",
      "E:415",
      "E:416",
      "E:417",
      "E:418",
      "E:419",
      "E:420",
      "E:421",
      "E:422",
      "E:423",
      "E:424",
      "E:425",
      "E:426",
      "E:427",
      "E:428",
      "E:429",
      "E:430",
      "E:431",
      "E:432",
      "E:433",
      "E:434",
      "E:435",
      "E:436",
      "E:437",
      "E:438",
      "E:439",
      "E:440",
      "E:441",
      "E:442",
      "E:443",
      "E:444",
      "E:445",
      "E:446",
      "E:447",
      "E:448",
      "E:449",
      "E:450",
      "E:451",
      "E:452",
      "E:453",
      "E:454",
      "E:455",
      "E:456",
      "E:457",
      "E:458",
      "E:459",
      "E:460",
      "E:461",
      "E:462",
      "E:463",
      "E:464",
      "E:465",
      "E:466",
      "E:467",
      "E:468",
      "E:469",
      "E:470",
      "E:471",
      "E:472",
      "E:473",
      "E:475",
      "E:476",
      "E:477",
      "E:478",
      "E:479",
      "E:480",
      "E:481",
      "E:482",
      "E:483",
      "E:484",
      "E:485",
      "E:486",
      "E:487",
      "E:488",
      "E:489",
      "E:490",
      "E:491",
      "E:492",
      "E:493",
      "E:494",
      "E:495",
      "E:496",
      "E:497",
      "E:498",
      "E:499",
      "E:500",
      "E:501",
      "E:502"
    ],
    "E:475": [
      "E:320",
      "E:321",
      "E:322",
      "E:323",
      "E:324",
      "E:325",
      "E:326",
      "E:327",
      "E:328",
      "E:329",
      "E:330",
      "E:331",
      "E:332",
      "E:333",
      "E:334",
      "E:335",
      "E:336",
      "E:337",
      "E:338",
      "E:339",
      "E:340",
      "E:341",
      "E:342",
      "E:343",
      "E:344",
      "E:345",
      "E:346",
      "E:347",
      "E:348",
      "E:349",
      "E:350",
      "E:351",
      "E:352",
      "E:353",
      "E:354",
      "E:355",
      "E:356",
      "E:357",
      "E:358",
      "E:359",
      "E:360",
      "E:361",
      "E:362",
      "E:363",
      "E:364",
      "E:365",
      "E:366",
      "E:367",
      "E:368",
      "E:369",
      "E:370",
      "E:371",
      "E:372",
      "E:373",
      "E:374",
      "E:375",
      "E:376",
      "E:377",
      "E:378",
      "E:379",
      "E:380",
      "E:381",
      "E:382",
      "E:383",
      "E:384",
      "E:385",
      "E:386",
      "E:387",
      "E:388",
      "E:389",
      "E:390",
      "E:391",
      "E:392",
      "E:393",
      "E:394",
      "E:395",
      "E:396",
      "E:397",
      "E:398",
      "E:399",
      "E:400",
      "E:401",
      "E:402",
      "E:403",
      "E:404",
      "E:405",
      "E:406",
      "E:407",
      "E:408",
      "E:409",
      "E:410",
      "E:411",
      "E:412",
      "E:413",
      "E:414",
      "E:415",
      "E:416",
      "E:417",
      "E:418",
      "E:419",
      "E:420",
      "E:421",
      "E:422",
      "E:423",
      "E:424",
      "E:425",
      "E:426",
      "E:427",
      "E:428",
      "E:429",
      "E:430",
      "E:431",
      "E:432",
      "E:433",
      "E:434",
      "E:435",
      "E:436",
      "E:437",
      "E:438",
      "E:439",
      "E:440",
      "E:441",
      "E:442",
      "E:443",
      "E:444",
      "E:445",
      "E:446",
      "E:447",
      "E:448",
      "E:449",
      "E:450",
      "E:451",
      "E:452",
      "E:453",
      "E:454",
      "E:455",
      "E:456",
      "E:457",
      "E:458",
      "E:459",
      "E:460",
      "E:461",
      "E:462",
      "E:463",
      "E:464",
      "E:465",
      "E:466",
      "E:467",
      "E:468",
      "E:469",
      "E:470",
      "E:471",
      "E:472",
      "E:473",
      "E:474",
      "E:476",
      "E:477",
      "E:478",
      "E:479",
      "E:480",
      "E:481",
      "E:482",
      "E:483",
      "E:484",
      "E:485",
      "E:486",
      "E:487",
      "E:488",
      "E:489",
      "E:490",
      "E:491",
      "E:492",
      "E:493",
      "E:494",
      "E:495",
      "E:496",
      "E:497",
      "E:498",
      "E:499",
      "E:500",
      "E:501",
      "E:502"
    ],
    "E:476": [
      "E:320",
      "E:321",
      "E:322",
      "E:323",
      "E:324",
      "E:325",
      "E:326",
      "E:327",
      "E:328",
      "E:329",
      "E:330",
      "E:331",
      "E:332",
      "E:333",
      "E:334",
      "E:335",
      "E:336",
      "E:337",
      "E:338",
      "E:339",
      "E:340",
      "E:341",
      "E:342",
      "E:343",
      "E:344",
      "E:345",
      "E:346",
      "E:347",
      "E:348",
      "E:349",
      "E:350",
      "E:351",
      "E:352",
      "E:353",
      "E:354",
      "E:355",
      "E:356",
      "E:357",
      "E:358",
      "E:359",
      "E:360",
      "E:361",
      "E:362",
      "E:363",
      "E:364",
      "E:365",
      "E:366",
      "E:367",
      "E:368",
      "E:369",
      "E:370",
      "E:371",
      "E:372",
      "E:373",
      "E:374",
      "E:375",
      "E:376",
      "E:377",
      "E:378",
      "E:379",
      "E:380",
      "E:381",
      "E:382",
      "E:383",
      "E:384",
      "E:385",
      "E:386",
      "E:387",
      "E:388",
      "E:389",
      "E:390",
      "E:391",
      "E:392",
      "E:393",
      "E:394",
      "E:395",
      "E:396",
      "E:397",
      "E:398",
      "E:399",
      "E:400",
      "E:401",
      "E:402",
      "E:403",
      "E:404",
      "E:405",
      "E:406",
      "E:407",
      "E:408",
      "E:409",
      "E:410",
      "E:411",
      "E:412",
      "E:413",
      "E:414",
      "E:415",
      "E:416",
      "E:417",
      "E:418",
      "E:419",
      "E:420",
      "E:421",
      "E:422",
      "E:423",
      "E:424",
      "E:425",
      "E:426",
      "E:427",
      "E:428",
      "E:429",
      "E:430",
      "E:431",
      "E:432",
      "E:433",
      "E:434",
      "E:435",
      "E:436",
      "E:437",
      "E:438",
      "E:439",
      "E:440",
      "E:441",
      "E:442",
      "E:443",
      "E:444",
      "E:445",
      "E:446",
      "E:447",
      "E:448",
      "E:449",
      "E:450",
      "E:451",
      "E:452",
      "E:453",
      "E:454",
      "E:455",
      "E:456",
      "E:457",
      "E:458",
      "E:459",
      "E:460",
      "E:461",
      "E:462",
      "E:463",
      "E:464",
      "E:465",
      "E:466",
      "E:467",
      "E:468",
      "E:469",
      "E:470",
      "E:471",
      "E:472",
      "E:473",
      "E:474",
      "E:475",
      "E:477",
      "E:478",
      "E:479",
      "E:480",
      "E:481",
      "E:482",
      "E:483",
      "E:484",
      "E:485",
      "E:486",
      "E:487",
      "E:488",
      "E:489",
      "E:490",
      "E:491",
      "E:492",
      "E:493",
      "E:494",
      "E:495",
      "E:496",
      "E:497",
      "E:498",
      "E:499",
      "E:500",
      "E:501",
      "E:502"
    ],
    "E:477": [
      "E:320",
      "E:321",
      "E:322",
      "E:323",
      "E:324",
      "E:325",
      "E:326",
      "E:327",
      "E:328",
      "E:329",
      "E:330",
      "E:331",
      "E:332",
      "E:333",
      "E:334",
      "E:335",
      "E:336",
      "E:337",
      "E:338",
      "E:339",
      "E:340",
      "E:341",
      "E:342",
      "E:343",
      "E:344",
      "E:345",
      "E:346",
      "E:347",
      "E:348",
      "E:349",
      "E:350",
      "E:351",
      "E:352",
      "E:353",
      "E:354",
      "E:355",
      "E:356",
      "E:357",
      "E:358",
      "E:359",
      "E:360",
      "E:361",
      "E:362",
      "E:363",
      "E:364",
      "E:365",
      "E:366",
      "E:367",
      "E:368",
      "E:369",
      "E:370",
      "E:371",
      "E:372",
      "E:373",
      "E:374",
      "E:375",
      "E:376",
      "E:377",
      "E:378",
      "E:379",
      "E:380",
      "E:381",
      "E:382",
      "E:383",
      "E:384",
      "E:385",
      "E:386",
      "E:387",
      "E:388",
      "E:389",
      "E:390",
      "E:391",
      "E:392",
      "E:393",
      "E:394",
      "E:395",
      "E:396",
      "E:397",
      "E:398",
      "E:399",
      "E:400",
      "E:401",
      "E:402",
      "E:403",
      "E:404",
      "E:405",
      "E:406",
      "E:407",
      "E:408",
      "E:409",
      "E:410",
      "E:411",
      "E:412",
      "E:413",
      "E:414",
      "E:415",
      "E:416",
      "E:417",
      "E:418",
      "E:419",
      "E:420",
      "E:421",
      "E:422",
      "E:423",
      "E:424",
      "E:425",
      "E:426",
      "E:427",
      "E:428",
      "E:429",
      "E:430",
      "E:431",
      "E:432",
      "E:433",
      "E:434",
      "E:435",
      "E:436",
      "E:437",
      "E:438",
      "E:439",
      "E:440",
      "E:441",
      "E:442",
      "E:443",
      "E:444",
      "E:445",
      "E:446",
      "E:447",
      "E:448",
      "E:449",
      "E:450",
      "E:451",
      "E:452",
      "E:453",
      "E:454",
      "E:455",
      "E:456",
      "E:457",
      "E:458",
      "E:459",
      "E:460",
      "E:461",
      "E:462",
      "E:463",
      "E:464",
      "E:465",
      "E:466",
      "E:467",
      "E:468",
      "E:469",
      "E:470",
      "E:471",
      "E:472",
      "E:473",
      "E:474",
      "E:475",
      "E:476",
      "E:478",
      "E:479",
      "E:480",
      "E:481",
      "E:482",
      "E:483",
      "E:484",
      "E:485",
      "E:486",
      "E:487",
      "E:488",
      "E:489",
      "E:490",
      "E:491",
      "E:492",
      "E:493",
      "E:494",
      "E:495",
      "E:496",
      "E:497",
      "E:498",
      "E:499",
      "E:500",
      "E:501",
      "E:502"
    ],
    "E:478": [
      "E:320",
      "E:321",
      "E:322",
      "E:323",
      "E:324",
      "E:325",
      "E:326",
      "E:327",
      "E:328",
      "E:329",
      "E:330",
      "E:331",
      "E:332",
      "E:333",
      "E:334",
      "E:335",
      "E:336",
      "E:337",
      "E:338",
      "E:339",
      "E:340",
      "E:341",
      "E:342",
      "E:343",
      "E:344",
      "E:345",
      "E:346",
      "E:347",
      "E:348",
      "E:349",
      "E:350",
      "E:351",
      "E:352",
      "E:353",
      "E:354",
      "E:355",
      "E:356",
      "E:357",
      "E:358",
      "E:359",
      "E:360",
      "E:361",
      "E:362",
      "E:363",
      "E:364",
      "E:365",
      "E:366",
      "E:367",
      "E:368",
      "E:369",
      "E:370",
      "E:371",
      "E:372",
      "E:373",
      "E:374",
      "E:375",
      "E:376",
      "E:377",
      "E:378",
      "E:379",
      "E:380",
      "E:381",
      "E:382",
      "E:383",
      "E:384",
      "E:385",
      "E:386",
      "E:387",
      "E:388",
      "E:389",
      "E:390",
      "E:391",
      "E:392",
      "E:393",
      "E:394",
      "E:395",
      "E:396",
      "E:397",
      "E:398",
      "E:399",
      "E:400",
      "E:401",
      "E:402",
      "E:403",
      "E:404",
      "E:405",
      "E:406",
      "E:407",
      "E:408",
      "E:409",
      "E:410",
      "E:411",
      "E:412",
      "E:413",
      "E:414",
      "E:415",
      "E:416",
      "E:417",
      "E:418",
      "E:419",
      "E:420",
      "E:421",
      "E:422",
      "E:423",
      "E:424",
      "E:425",
      "E:426",
      "E:427",
      "E:428",
      "E:429",
      "E:430",
      "E:431",
      "E:432",
      "E:433",
      "E:434",
      "E:435",
      "E:436",
      "E:437",
      "E:438",
      "E:439",
      "E:440",
      "E:441",
      "E:442",
      "E:443",
      "E:444",
      "E:445",
      "E:446",
      "E:447",
      "E:448",
      "E:449",
      "E:450",
      "E:451",
      "E:452",
      "E:453",
      "E:454",
      "E:455",
      "E:456",
      "E:457",
      "E:458",
      "E:459",
      "E:460",
      "E:461",
      "E:462",
      "E:463",
      "E:464",
      "E:465",
      "E:466",
      "E:467",
      "E:468",
      "E:469",
      "E:470",
      "E:471",
      "E:472",
      "E:473",
      "E:474",
      "E:475",
      "E:476",
      "E:477",
      "E:479",
      "E:480",
      "E:481",
      "E:482",
      "E:483",
      "E:484",
      "E:485",
      "E:486",
      "E:487",
      "E:488",
      "E:489",
      "E:490",
      "E:491",
      "E:492",
      "E:493",
      "E:494",
      "E:495",
      "E:496",
      "E:497",
      "E:498",
      "E:499",
      "E:500",
      "E:501",
      "E:502"
    ],
    "E:479": [
      "E:320",
      "E:321",
      "E:322",
      "E:323",
      "E:324",
      "E:325",
      "E:326",
      "E:327",
      "E:328",
      "E:329",
      "E:330",
      "E:331",
      "E:332",
      "E:333",
      "E:334",
      "E:335",
      "E:336",
      "E:337",
      "E:338",
      "E:339",
      "E:340",
      "E:341",
      "E:342",
      "E:343",
      "E:344",
      "E:345",
      "E:346",
      "E:347",
      "E:348",
      "E:349",
      "E:350",
      "E:351",
      "E:352",
      "E:353",
      "E:354",
      "E:355",
      "E:356",
      "E:357",
      "E:358",
      "E:359",
      "E:360",
      "E:361",
      "E:362",
      "E:363",
      "E:364",
      "E:365",
      "E:366",
      "E:367",
      "E:368",
      "E:369",
      "E:370",
      "E:371",
      "E:372",
      "E:373",
      "E:374",
      "E:375",
      "E:376",
      "E:377",
      "E:378",
      "E:379",
      "E:380",
      "E:381",
      "E:382",
      "E:383",
      "E:384",
      "E:385",
      "E:386",
      "E:387",
      "E:388",
      "E:389",
      "E:390",
      "E:391",
      "E:392",
      "E:393",
      "E:394",
      "E:395",
      "E:396",
      "E:397",
      "E:398",
      "E:399",
      "E:400",
      "E:401",
      "E:402",
      "E:403",
      "E:404",
      "E:405",
      "E:406",
      "E:407",
      "E:408",
      "E:409",
      "E:410",
      "E:411",
      "E:412",
      "E:413",
      "E:414",
      "E:415",
      "E:416",
      "E:417",
      "E:418",
      "E:419",
      "E:420",
      "E:421",
      "E:422",
      "E:423",
      "E:424",
      "E:425",
      "E:426",
      "E:427",
      "E:428",
      "E:429",
      "E:430",
      "E:431",
      "E:432",
      "E:433",
      "E:434",
      "E:435",
      "E:436",
      "E:437",
      "E:438",
      "E:439",
      "E:440",
      "E:441",
      "E:442",
      "E:443",
      "E:444",
      "E:445",
      "E:446",
      "E:447",
      "E:448",
      "E:449",
      "E:450",
      "E:451",
      "E:452",
      "E:453",
      "E:454",
      "E:455",
      "E:456",
      "E:457",
      "E:458",
      "E:459",
      "E:460",
      "E:461",
      "E:462",
      "E:463",
      "E:464",
      "E:465",
      "E:466",
      "E:467",
      "E:468",
      "E:469",
      "E:470",
      "E:471",
      "E:472",
      "E:473",
      "E:474",
      "E:475",
      "E:476",
      "E:477",
      "E:478",
      "E:480",
      "E:481",
      "E:482",
      "E:483",
      "E:484",
      "E:485",
      "E:486",
      "E:487",
      "E:488",
      "E:489",
      "E:490",
      "E:491",
      "E:492",
      "E:493",
      "E:494",
      "E:495",
      "E:496",
      "E:497",
      "E:498",
      "E:499",
      "E:500",
      "E:501",
      "E:502"
    ],
    "E:480": [
      "E:320",
      "E:321",
      "E:322",
      "E:323",
      "E:324",
      "E:325",
      "E:326",
      "E:327",
      "E:328",
      "E:329",
      "E:330",
      "E:331",
      "E:332",
      "E:333",
      "E:334",
      "E:335",
      "E:336",
      "E:337",
      "E:338",
      "E:339",
      "E:340",
      "E:341",
      "E:342",
      "E:343",
      "E:344",
      "E:345",
      "E:346",
      "E:347",
      "E:348",
      "E:349",
      "E:350",
      "E:351",
      "E:352",
      "E:353",
      "E:354",
      "E:355",
      "E:356",
      "E:357",
      "E:358",
      "E:359",
      "E:360",
      "E:361",
      "E:362",
      "E:363",
      "E:364",
      "E:365",
      "E:366",
      "E:367",
      "E:368",
      "E:369",
      "E:370",
      "E:371",
      "E:372",
      "E:373",
      "E:374",
      "E:375",
      "E:376",
      "E:377",
      "E:378",
      "E:379",
      "E:380",
      "E:381",
      "E:382",
      "E:383",
      "E:384",
      "E:385",
      "E:386",
      "E:387",
      "E:388",
      "E:389",
      "E:390",
      "E:391",
      "E:392",
      "E:393",
      "E:394",
      "E:395",
      "E:396",
      "E:397",
      "E:398",
      "E:399",
      "E:400",
      "E:401",
      "E:402",
      "E:403",
      "E:404",
      "E:405",
      "E:406",
      "E:407",
      "E:408",
      "E:409",
      "E:410",
      "E:411",
      "E:412",
      "E:413",
      "E:414",
      "E:415",
      "E:416",
      "E:417",
      "E:418",
      "E:419",
      "E:420",
      "E:421",
      "E:422",
      "E:423",
      "E:424",
      "E:425",
      "E:426",
      "E:427",
      "E:428",
      "E:429",
      "E:430",
      "E:431",
      "E:432",
      "E:433",
      "E:434",
      "E:435",
      "E:436",
      "E:437",
      "E:438",
      "E:439",
      "E:440",
      "E:441",
      "E:442",
      "E:443",
      "E:444",
      "E:445",
      "E:446",
      "E:447",
      "E:448",
      "E:449",
      "E:450",
      "E:451",
      "E:452",
      "E:453",
      "E:454",
      "E:455",
      "E:456",
      "E:457",
      "E:458",
      "E:459",
      "E:460",
      "E:461",
      "E:462",
      "E:463",
      "E:464",
      "E:465",
      "E:466",
      "E:467",
      "E:468",
      "E:469",
      "E:470",
      "E:471",
      "E:472",
      "E:473",
      "E:474",
      "E:475",
      "E:476",
      "E:477",
      "E:478",
      "E:479",
      "E:481",
      "E:482",
      "E:483",
      "E:484",
      "E:485",
      "E:486",
      "E:487",
      "E:488",
      "E:489",
      "E:490",
      "E:491",
      "E:492",
      "E:493",
      "E:494",
      "E:495",
      "E:496",
      "E:497",
      "E:498",
      "E:499",
      "E:500",
      "E:501",
      "E:502"
    ],
    "E:481": [
      "E:320",
      "E:321",
      "E:322",
      "E:323",
      "E:324",
      "E:325",
      "E:326",
      "E:327",
      "E:328",
      "E:329",
      "E:330",
      "E:331",
      "E:332",
      "E:333",
      "E:334",
      "E:335",
      "E:336",
      "E:337",
      "E:338",
      "E:339",
      "E:340",
      "E:341",
      "E:342",
      "E:343",
      "E:344",
      "E:345",
      "E:346",
      "E:347",
      "E:348",
      "E:349",
      "E:350",
      "E:351",
      "E:352",
      "E:353",
      "E:354",
      "E:355",
      "E:356",
      "E:357",
      "E:358",
      "E:359",
      "E:360",
      "E:361",
      "E:362",
      "E:363",
      "E:364",
      "E:365",
      "E:366",
      "E:367",
      "E:368",
      "E:369",
      "E:370",
      "E:371",
      "E:372",
      "E:373",
      "E:374",
      "E:375",
      "E:376",
      "E:377",
      "E:378",
      "E:379",
      "E:380",
      "E:381",
      "E:382",
      "E:383",
      "E:384",
      "E:385",
      "E:386",
      "E:387",
      "E:388",
      "E:389",
      "E:390",
      "E:391",
      "E:392",
      "E:393",
      "E:394",
      "E:395",
      "E:396",
      "E:397",
      "E:398",
      "E:399",
      "E:400",
      "E:401",
      "E:402",
      "E:403",
      "E:404",
      "E:405",
      "E:406",
      "E:407",
      "E:408",
      "E:409",
      "E:410",
      "E:411",
      "E:412",
      "E:413",
      "E:414",
      "E:415",
      "E:416",
      "E:417",
      "E:418",
      "E:419",
      "E:420",
      "E:421",
      "E:422",
      "E:423",
      "E:424",
      "E:425",
      "E:426",
      "E:427",
      "E:428",
      "E:429",
      "E:430",
      "E:431",
      "E:432",
      "E:433",
      "E:434",
      "E:435",
      "E:436",
      "E:437",
      "E:438",
      "E:439",
      "E:440",
      "E:441",
      "E:442",
      "E:443",
      "E:444",
      "E:445",
      "E:446",
      "E:447",
      "E:448",
      "E:449",
      "E:450",
      "E:451",
      "E:452",
      "E:453",
      "E:454",
      "E:455",
      "E:456",
      "E:457",
      "E:458",
      "E:459",
      "E:460",
      "E:461",
      "E:462",
      "E:463",
      "E:464",
      "E:465",
      "E:466",
      "E:467",
      "E:468",
      "E:469",
      "E:470",
      "E:471",
      "E:472",
      "E:473",
      "E:474",
      "E:475",
      "E:476",
      "E:477",
      "E:478",
      "E:479",
      "E:480",
      "E:482",
      "E:483",
      "E:484",
      "E:485",
      "E:486",
      "E:487",
      "E:488",
      "E:489",
      "E:490",
      "E:491",
      "E:492",
      "E:493",
      "E:494",
      "E:495",
      "E:496",
      "E:497",
      "E:498",
      "E:499",
      "E:500",
      "E:501",
      "E:502"
    ],
    "E:482": [
      "E:320",
      "E:321",
      "E:322",
      "E:323",
      "E:324",
      "E:325",
      "E:326",
      "E:327",
      "E:328",
      "E:329",
      "E:330",
      "E:331",
      "E:332",
      "E:333",
      "E:334",
      "E:335",
      "E:336",
      "E:337",
      "E:338",
      "E:339",
      "E:340",
      "E:341",
      "E:342",
      "E:343",
      "E:344",
      "E:345",
      "E:346",
      "E:347",
      "E:348",
      "E:349",
      "E:350",
      "E:351",
      "E:352",
      "E:353",
      "E:354",
      "E:355",
      "E:356",
      "E:357",
      "E:358",
      "E:359",
      "E:360",
      "E:361",
      "E:362",
      "E:363",
      "E:364",
      "E:365",
      "E:366",
      "E:367",
      "E:368",
      "E:369",
      "E:370",
      "E:371",
      "E:372",
      "E:373",
      "E:374",
      "E:375",
      "E:376",
      "E:377",
      "E:378",
      "E:379",
      "E:380",
      "E:381",
      "E:382",
      "E:383",
      "E:384",
      "E:385",
      "E:386",
      "E:387",
      "E:388",
      "E:389",
      "E:390",
      "E:391",
      "E:392",
      "E:393",
      "E:394",
      "E:395",
      "E:396",
      "E:397",
      "E:398",
      "E:399",
      "E:400",
      "E:401",
      "E:402",
      "E:403",
      "E:404",
      "E:405",
      "E:406",
      "E:407",
      "E:408",
      "E:409",
      "E:410",
      "E:411",
      "E:412",
      "E:413",
      "E:414",
      "E:415",
      "E:416",
      "E:417",
      "E:418",
      "E:419",
      "E:420",
      "E:421",
      "E:422",
      "E:423",
      "E:424",
      "E:425",
      "E:426",
      "E:427",
      "E:428",
      "E:429",
      "E:430",
      "E:431",
      "E:432",
      "E:433",
      "E:434",
      "E:435",
      "E:436",
      "E:437",
      "E:438",
      "E:439",
      "E:440",
      "E:441",
      "E:442",
      "E:443",
      "E:444",
      "E:445",
      "E:446",
      "E:447",
      "E:448",
      "E:449",
      "E:450",
      "E:451",
      "E:452",
      "E:453",
      "E:454",
      "E:455",
      "E:456",
      "E:457",
      "E:458",
      "E:459",
      "E:460",
      "E:461",
      "E:462",
      "E:463",
      "E:464",
      "E:465",
      "E:466",
      "E:467",
      "E:468",
      "E:469",
      "E:470",
      "E:471",
      "E:472",
      "E:473",
      "E:474",
      "E:475",
      "E:476",
      "E:477",
      "E:478",
      "E:479",
      "E:480",
      "E:481",
      "E:483",
      "E:484",
      "E:485",
      "E:486",
      "E:487",
      "E:488",
      "E:489",
      "E:490",
      "E:491",
      "E:492",
      "E:493",
      "E:494",
      "E:495",
      "E:496",
      "E:497",
      "E:498",
      "E:499",
      "E:500",
      "E:501",
      "E:502"
    ],
    "E:483": [
      "E:320",
      "E:321",
      "E:322",
      "E:323",
      "E:324",
      "E:325",
      "E:326",
      "E:327",
      "E:328",
      "E:329",
      "E:330",
      "E:331",
      "E:332",
      "E:333",
      "E:334",
      "E:335",
      "E:336",
      "E:337",
      "E:338",
      "E:339",
      "E:340",
      "E:341",
      "E:342",
      "E:343",
      "E:344",
      "E:345",
      "E:346",
      "E:347",
      "E:348",
      "E:349",
      "E:350",
      "E:351",
      "E:352",
      "E:353",
      "E:354",
      "E:355",
      "E:356",
      "E:357",
      "E:358",
      "E:359",
      "E:360",
      "E:361",
      "E:362",
      "E:363",
      "E:364",
      "E:365",
      "E:366",
      "E:367",
      "E:368",
      "E:369",
      "E:370",
      "E:371",
      "E:372",
      "E:373",
      "E:374",
      "E:375",
      "E:376",
      "E:377",
      "E:378",
      "E:379",
      "E:380",
      "E:381",
      "E:382",
      "E:383",
      "E:384",
      "E:385",
      "E:386",
      "E:387",
      "E:388",
      "E:389",
      "E:390",
      "E:391",
      "E:392",
      "E:393",
      "E:394",
      "E:395",
      "E:396",
      "E:397",
      "E:398",
      "E:399",
      "E:400",
      "E:401",
      "E:402",
      "E:403",
      "E:404",
      "E:405",
      "E:406",
      "E:407",
      "E:408",
      "E:409",
      "E:410",
      "E:411",
      "E:412",
      "E:413",
      "E:414",
      "E:415",
      "E:416",
      "E:417",
      "E:418",
      "E:419",
      "E:420",
      "E:421",
      "E:422",
      "E:423",
      "E:424",
      "E:425",
      "E:426",
      "E:427",
      "E:428",
      "E:429",
      "E:430",
      "E:431",
      "E:432",
      "E:433",
      "E:434",
      "E:435",
      "E:436",
      "E:437",
      "E:438",
      "E:439",
      "E:440",
      "E:441",
      "E:442",
      "E:443",
      "E:444",
      "E:445",
      "E:446",
      "E:447",
      "E:448",
      "E:449",
      "E:450",
      "E:451",
      "E:452",
      "E:453",
      "E:454",
      "E:455",
      "E:456",
      "E:457",
      "E:458",
      "E:459",
      "E:460",
      "E:461",
      "E:462",
      "E:463",
      "E:464",
      "E:465",
      "E:466",
      "E:467",
      "E:468",
      "E:469",
      "E:470",
      "E:471",
      "E:472",
      "E:473",
      "E:474",
      "E:475",
      "E:476",
      "E:477",
      "E:478",
      "E:479",
      "E:480",
      "E:481",
      "E:482",
      "E:484",
      "E:485",
      "E:486",
      "E:487",
      "E:488",
      "E:489",
      "E:490",
      "E:491",
      "E:492",
      "E:493",
      "E:494",
      "E:495",
      "E:496",
      "E:497",
      "E:498",
      "E:499",
      "E:500",
      "E:501",
      "E:502"
    ],
    "E:484": [
      "E:320",
      "E:321",
      "E:322",
      "E:323",
      "E:324",
      "E:325",
      "E:326",
      "E:327",
      "E:328",
      "E:329",
      "E:330",
      "E:331",
      "E:332",
      "E:333",
      "E:334",
      "E:335",
      "E:336",
      "E:337",
      "E:338",
      "E:339",
      "E:340",
      "E:341",
      "E:342",
      "E:343",
      "E:344",
      "E:345",
      "E:346",
      "E:347",
      "E:348",
      "E:349",
      "E:350",
      "E:351",
      "E:352",
      "E:353",
      "E:354",
      "E:355",
      "E:356",
      "E:357",
      "E:358",
      "E:359",
      "E:360",
      "E:361",
      "E:362",
      "E:363",
      "E:364",
      "E:365",
      "E:366",
      "E:367",
      "E:368",
      "E:369",
      "E:370",
      "E:371",
      "E:372",
      "E:373",
      "E:374",
      "E:375",
      "E:376",
      "E:377",
      "E:378",
      "E:379",
      "E:380",
      "E:381",
      "E:382",
      "E:383",
      "E:384",
      "E:385",
      "E:386",
      "E:387",
      "E:388",
      "E:389",
      "E:390",
      "E:391",
      "E:392",
      "E:393",
      "E:394",
      "E:395",
      "E:396",
      "E:397",
      "E:398",
      "E:399",
      "E:400",
      "E:401",
      "E:402",
      "E:403",
      "E:404",
      "E:405",
      "E:406",
      "E:407",
      "E:408",
      "E:409",
      "E:410",
      "E:411",
      "E:412",
      "E:413",
      "E:414",
      "E:415",
      "E:416",
      "E:417",
      "E:418",
      "E:419",
      "E:420",
      "E:421",
      "E:422",
      "E:423",
      "E:424",
      "E:425",
      "E:426",
      "E:427",
      "E:428",
      "E:429",
      "E:430",
      "E:431",
      "E:432",
      "E:433",
      "E:434",
      "E:435",
      "E:436",
      "E:437",
      "E:438",
      "E:439",
      "E:440",
      "E:441",
      "E:442",
      "E:443",
      "E:444",
      "E:445",
      "E:446",
      "E:447",
      "E:448",
      "E:449",
      "E:450",
      "E:451",
      "E:452",
      "E:453",
      "E:454",
      "E:455",
      "E:456",
      "E:457",
      "E:458",
      "E:459",
      "E:460",
      "E:461",
      "E:462",
      "E:463",
      "E:464",
      "E:465",
      "E:466",
      "E:467",
      "E:468",
      "E:469",
      "E:470",
      "E:471",
      "E:472",
      "E:473",
      "E:474",
      "E:475",
      "E:476",
      "E:477",
      "E:478",
      "E:479",
      "E:480",
      "E:481",
      "E:482",
      "E:483",
      "E:485",
      "E:486",
      "E:487",
      "E:488",
      "E:489",
      "E:490",
      "E:491",
      "E:492",
      "E:493",
      "E:494",
      "E:495",
      "E:496",
      "E:497",
      "E:498",
      "E:499",
      "E:500",
      "E:501",
      "E:502"
    ],
    "E:485": [
      "E:320",
      "E:321",
      "E:322",
      "E:323",
      "E:324",
      "E:325",
      "E:326",
      "E:327",
      "E:328",
      "E:329",
      "E:330",
      "E:331",
      "E:332",
      "E:333",
      "E:334",
      "E:335",
      "E:336",
      "E:337",
      "E:338",
      "E:339",
      "E:340",
      "E:341",
      "E:342",
      "E:343",
      "E:344",
      "E:345",
      "E:346",
      "E:347",
      "E:348",
      "E:349",
      "E:350",
      "E:351",
      "E:352",
      "E:353",
      "E:354",
      "E:355",
      "E:356",
      "E:357",
      "E:358",
      "E:359",
      "E:360",
      "E:361",
      "E:362",
      "E:363",
      "E:364",
      "E:365",
      "E:366",
      "E:367",
      "E:368",
      "E:369",
      "E:370",
      "E:371",
      "E:372",
      "E:373",
      "E:374",
      "E:375",
      "E:376",
      "E:377",
      "E:378",
      "E:379",
      "E:380",
      "E:381",
      "E:382",
      "E:383",
      "E:384",
      "E:385",
      "E:386",
      "E:387",
      "E:388",
      "E:389",
      "E:390",
      "E:391",
      "E:392",
      "E:393",
      "E:394",
      "E:395",
      "E:396",
      "E:397",
      "E:398",
      "E:399",
      "E:400",
      "E:401",
      "E:402",
      "E:403",
      "E:404",
      "E:405",
      "E:406",
      "E:407",
      "E:408",
      "E:409",
      "E:410",
      "E:411",
      "E:412",
      "E:413",
      "E:414",
      "E:415",
      "E:416",
      "E:417",
      "E:418",
      "E:419",
      "E:420",
      "E:421",
      "E:422",
      "E:423",
      "E:424",
      "E:425",
      "E:426",
      "E:427",
      "E:428",
      "E:429",
      "E:430",
      "E:431",
      "E:432",
      "E:433",
      "E:434",
      "E:435",
      "E:436",
      "E:437",
      "E:438",
      "E:439",
      "E:440",
      "E:441",
      "E:442",
      "E:443",
      "E:444",
      "E:445",
      "E:446",
      "E:447",
      "E:448",
      "E:449",
      "E:450",
      "E:451",
      "E:452",
      "E:453",
      "E:454",
      "E:455",
      "E:456",
      "E:457",
      "E:458",
      "E:459",
      "E:460",
      "E:461",
      "E:462",
      "E:463",
      "E:464",
      "E:465",
      "E:466",
      "E:467",
      "E:468",
      "E:469",
      "E:470",
      "E:471",
      "E:472",
      "E:473",
      "E:474",
      "E:475",
      "E:476",
      "E:477",
      "E:478",
      "E:479",
      "E:480",
      "E:481",
      "E:482",
      "E:483",
      "E:484",
      "E:486",
      "E:487",
      "E:488",
      "E:489",
      "E:490",
      "E:491",
      "E:492",
      "E:493",
      "E:494",
      "E:495",
      "E:496",
      "E:497",
      "E:498",
      "E:499",
      "E:500",
      "E:501",
      "E:502"
    ],
    "E:486": [
      "E:320",
      "E:321",
      "E:322",
      "E:323",
      "E:324",
      "E:325",
      "E:326",
      "E:327",
      "E:328",
      "E:329",
      "E:330",
      "E:331",
      "E:332",
      "E:333",
      "E:334",
      "E:335",
      "E:336",
      "E:337",
      "E:338",
      "E:339",
      "E:340",
      "E:341",
      "E:342",
      "E:343",
      "E:344",
      "E:345",
      "E:346",
      "E:347",
      "E:348",
      "E:349",
      "E:350",
      "E:351",
      "E:352",
      "E:353",
      "E:354",
      "E:355",
      "E:356",
      "E:357",
      "E:358",
      "E:359",
      "E:360",
      "E:361",
      "E:362",
      "E:363",
      "E:364",
      "E:365",
      "E:366",
      "E:367",
      "E:368",
      "E:369",
      "E:370",
      "E:371",
      "E:372",
      "E:373",
      "E:374",
      "E:375",
      "E:376",
      "E:377",
      "E:378",
      "E:379",
      "E:380",
      "E:381",
      "E:382",
      "E:383",
      "E:384",
      "E:385",
      "E:386",
      "E:387",
      "E:388",
      "E:389",
      "E:390",
      "E:391",
      "E:392",
      "E:393",
      "E:394",
      "E:395",
      "E:396",
      "E:397",
      "E:398",
      "E:399",
      "E:400",
      "E:401",
      "E:402",
      "E:403",
      "E:404",
      "E:405",
      "E:406",
      "E:407",
      "E:408",
      "E:409",
      "E:410",
      "E:411",
      "E:412",
      "E:413",
      "E:414",
      "E:415",
      "E:416",
      "E:417",
      "E:418",
      "E:419",
      "E:420",
      "E:421",
      "E:422",
      "E:423",
      "E:424",
      "E:425",
      "E:426",
      "E:427",
      "E:428",
      "E:429",
      "E:430",
      "E:431",
      "E:432",
      "E:433",
      "E:434",
      "E:435",
      "E:436",
      "E:437",
      "E:438",
      "E:439",
      "E:440",
      "E:441",
      "E:442",
      "E:443",
      "E:444",
      "E:445",
      "E:446",
      "E:447",
      "E:448",
      "E:449",
      "E:450",
      "E:451",
      "E:452",
      "E:453",
      "E:454",
      "E:455",
      "E:456",
      "E:457",
      "E:458",
      "E:459",
      "E:460",
      "E:461",
      "E:462",
      "E:463",
      "E:464",
      "E:465",
      "E:466",
      "E:467",
      "E:468",
      "E:469",
      "E:470",
      "E:471",
      "E:472",
      "E:473",
      "E:474",
      "E:475",
      "E:476",
      "E:477",
      "E:478",
      "E:479",
      "E:480",
      "E:481",
      "E:482",
      "E:483",
      "E:484",
      "E:485",
      "E:487",
      "E:488",
      "E:489",
      "E:490",
      "E:491",
      "E:492",
      "E:493",
      "E:494",
      "E:495",
      "E:496",
      "E:497",
      "E:498",
      "E:499",
      "E:500",
      "E:501",
      "E:502"
    ],
    "E:487": [
      "E:320",
      "E:321",
      "E:322",
      "E:323",
      "E:324",
      "E:325",
      "E:326",
      "E:327",
      "E:328",
      "E:329",
      "E:330",
      "E:331",
      "E:332",
      "E:333",
      "E:334",
      "E:335",
      "E:336",
      "E:337",
      "E:338",
      "E:339",
      "E:340",
      "E:341",
      "E:342",
      "E:343",
      "E:344",
      "E:345",
      "E:346",
      "E:347",
      "E:348",
      "E:349",
      "E:350",
      "E:351",
      "E:352",
      "E:353",
      "E:354",
      "E:355",
      "E:356",
      "E:357",
      "E:358",
      "E:359",
      "E:360",
      "E:361",
      "E:362",
      "E:363",
      "E:364",
      "E:365",
      "E:366",
      "E:367",
      "E:368",
      "E:369",
      "E:370",
      "E:371",
      "E:372",
      "E:373",
      "E:374",
      "E:375",
      "E:376",
      "E:377",
      "E:378",
      "E:379",
      "E:380",
      "E:381",
      "E:382",
      "E:383",
      "E:384",
      "E:385",
      "E:386",
      "E:387",
      "E:388",
      "E:389",
      "E:390",
      "E:391",
      "E:392",
      "E:393",
      "E:394",
      "E:395",
      "E:396",
      "E:397",
      "E:398",
      "E:399",
      "E:400",
      "E:401",
      "E:402",
      "E:403",
      "E:404",
      "E:405",
      "E:406",
      "E:407",
      "E:408",
      "E:409",
      "E:410",
      "E:411",
      "E:412",
      "E:413",
      "E:414",
      "E:415",
      "E:416",
      "E:417",
      "E:418",
      "E:419",
      "E:420",
      "E:421",
      "E:422",
      "E:423",
      "E:424",
      "E:425",
      "E:426",
      "E:427",
      "E:428",
      "E:429",
      "E:430",
      "E:431",
      "E:432",
      "E:433",
      "E:434",
      "E:435",
      "E:436",
      "E:437",
      "E:438",
      "E:439",
      "E:440",
      "E:441",
      "E:442",
      "E:443",
      "E:444",
      "E:445",
      "E:446",
      "E:447",
      "E:448",
      "E:449",
      "E:450",
      "E:451",
      "E:452",
      "E:453",
      "E:454",
      "E:455",
      "E:456",
      "E:457",
      "E:458",
      "E:459",
      "E:460",
      "E:461",
      "E:462",
      "E:463",
      "E:464",
      "E:465",
      "E:466",
      "E:467",
      "E:468",
      "E:469",
      "E:470",
      "E:471",
      "E:472",
      "E:473",
      "E:474",
      "E:475",
      "E:476",
      "E:477",
      "E:478",
      "E:479",
      "E:480",
      "E:481",
      "E:482",
      "E:483",
      "E:484",
      "E:485",
      "E:486",
      "E:488",
      "E:489",
      "E:490",
      "E:491",
      "E:492",
      "E:493",
      "E:494",
      "E:495",
      "E:496",
      "E:497",
      "E:498",
      "E:499",
      "E:500",
      "E:501",
      "E:502"
    ],
    "E:488": [
      "E:320",
      "E:321",
      "E:322",
      "E:323",
      "E:324",
      "E:325",
      "E:326",
      "E:327",
      "E:328",
      "E:329",
      "E:330",
      "E:331",
      "E:332",
      "E:333",
      "E:334",
      "E:335",
      "E:336",
      "E:337",
      "E:338",
      "E:339",
      "E:340",
      "E:341",
      "E:342",
      "E:343",
      "E:344",
      "E:345",
      "E:346",
      "E:347",
      "E:348",
      "E:349",
      "E:350",
      "E:351",
      "E:352",
      "E:353",
      "E:354",
      "E:355",
      "E:356",
      "E:357",
      "E:358",
      "E:359",
      "E:360",
      "E:361",
      "E:362",
      "E:363",
      "E:364",
      "E:365",
      "E:366",
      "E:367",
      "E:368",
      "E:369",
      "E:370",
      "E:371",
      "E:372",
      "E:373",
      "E:374",
      "E:375",
      "E:376",
      "E:377",
      "E:378",
      "E:379",
      "E:380",
      "E:381",
      "E:382",
      "E:383",
      "E:384",
      "E:385",
      "E:386",
      "E:387",
      "E:388",
      "E:389",
      "E:390",
      "E:391",
      "E:392",
      "E:393",
      "E:394",
      "E:395",
      "E:396",
      "E:397",
      "E:398",
      "E:399",
      "E:400",
      "E:401",
      "E:402",
      "E:403",
      "E:404",
      "E:405",
      "E:406",
      "E:407",
      "E:408",
      "E:409",
      "E:410",
      "E:411",
      "E:412",
      "E:413",
      "E:414",
      "E:415",
      "E:416",
      "E:417",
      "E:418",
      "E:419",
      "E:420",
      "E:421",
      "E:422",
      "E:423",
      "E:424",
      "E:425",
      "E:426",
      "E:427",
      "E:428",
      "E:429",
      "E:430",
      "E:431",
      "E:432",
      "E:433",
      "E:434",
      "E:435",
      "E:436",
      "E:437",
      "E:438",
      "E:439",
      "E:440",
      "E:441",
      "E:442",
      "E:443",
      "E:444",
      "E:445",
      "E:446",
      "E:447",
      "E:448",
      "E:449",
      "E:450",
      "E:451",
      "E:452",
      "E:453",
      "E:454",
      "E:455",
      "E:456",
      "E:457",
      "E:458",
      "E:459",
      "E:460",
      "E:461",
      "E:462",
      "E:463",
      "E:464",
      "E:465",
      "E:466",
      "E:467",
      "E:468",
      "E:469",
      "E:470",
      "E:471",
      "E:472",
      "E:473",
      "E:474",
      "E:475",
      "E:476",
      "E:477",
      "E:478",
      "E:479",
      "E:480",
      "E:481",
      "E:482",
      "E:483",
      "E:484",
      "E:485",
      "E:486",
      "E:487",
      "E:489",
      "E:490",
      "E:491",
      "E:492",
      "E:493",
      "E:494",
      "E:495",
      "E:496",
      "E:497",
      "E:498",
      "E:499",
      "E:500",
      "E:501",
      "E:502"
    ],
    "E:489": [
      "E:320",
      "E:321",
      "E:322",
      "E:323",
      "E:324",
      "E:325",
      "E:326",
      "E:327",
      "E:328",
      "E:329",
      "E:330",
      "E:331",
      "E:332",
      "E:333",
      "E:334",
      "E:335",
      "E:336",
      "E:337",
      "E:338",
      "E:339",
      "E:340",
      "E:341",
      "E:342",
      "E:343",
      "E:344",
      "E:345",
      "E:346",
      "E:347",
      "E:348",
      "E:349",
      "E:350",
      "E:351",
      "E:352",
      "E:353",
      "E:354",
      "E:355",
      "E:356",
      "E:357",
      "E:358",
      "E:359",
      "E:360",
      "E:361",
      "E:362",
      "E:363",
      "E:364",
      "E:365",
      "E:366",
      "E:367",
      "E:368",
      "E:369",
      "E:370",
      "E:371",
      "E:372",
      "E:373",
      "E:374",
      "E:375",
      "E:376",
      "E:377",
      "E:378",
      "E:379",
      "E:380",
      "E:381",
      "E:382",
      "E:383",
      "E:384",
      "E:385",
      "E:386",
      "E:387",
      "E:388",
      "E:389",
      "E:390",
      "E:391",
      "E:392",
      "E:393",
      "E:394",
      "E:395",
      "E:396",
      "E:397",
      "E:398",
      "E:399",
      "E:400",
      "E:401",
      "E:402",
      "E:403",
      "E:404",
      "E:405",
      "E:406",
      "E:407",
      "E:408",
      "E:409",
      "E:410",
      "E:411",
      "E:412",
      "E:413",
      "E:414",
      "E:415",
      "E:416",
      "E:417",
      "E:418",
      "E:419",
      "E:420",
      "E:421",
      "E:422",
      "E:423",
      "E:424",
      "E:425",
      "E:426",
      "E:427",
      "E:428",
      "E:429",
      "E:430",
      "E:431",
      "E:432",
      "E:433",
      "E:434",
      "E:435",
      "E:436",
      "E:437",
      "E:438",
      "E:439",
      "E:440",
      "E:441",
      "E:442",
      "E:443",
      "E:444",
      "E:445",
      "E:446",
      "E:447",
      "E:448",
      "E:449",
      "E:450",
      "E:451",
      "E:452",
      "E:453",
      "E:454",
      "E:455",
      "E:456",
      "E:457",
      "E:458",
      "E:459",
      "E:460",
      "E:461",
      "E:462",
      "E:463",
      "E:464",
      "E:465",
      "E:466",
      "E:467",
      "E:468",
      "E:469",
      "E:470",
      "E:471",
      "E:472",
      "E:473",
      "E:474",
      "E:475",
      "E:476",
      "E:477",
      "E:478",
      "E:479",
      "E:480",
      "E:481",
      "E:482",
      "E:483",
      "E:484",
      "E:485",
      "E:486",
      "E:487",
      "E:488",
      "E:490",
      "E:491",
      "E:492",
      "E:493",
      "E:494",
      "E:495",
      "E:496",
      "E:497",
      "E:498",
      "E:499",
      "E:500",
      "E:501",
      "E:502"
    ],
    "E:490": [
      "E:320",
      "E:321",
      "E:322",
      "E:323",
      "E:324",
      "E:325",
      "E:326",
      "E:327",
      "E:328",
      "E:329",
      "E:330",
      "E:331",
      "E:332",
      "E:333",
      "E:334",
      "E:335",
      "E:336",
      "E:337",
      "E:338",
      "E:339",
      "E:340",
      "E:341",
      "E:342",
      "E:343",
      "E:344",
      "E:345",
      "E:346",
      "E:347",
      "E:348",
      "E:349",
      "E:350",
      "E:351",
      "E:352",
      "E:353",
      "E:354",
      "E:355",
      "E:356",
      "E:357",
      "E:358",
      "E:359",
      "E:360",
      "E:361",
      "E:362",
      "E:363",
      "E:364",
      "E:365",
      "E:366",
      "E:367",
      "E:368",
      "E:369",
      "E:370",
      "E:371",
      "E:372",
      "E:373",
      "E:374",
      "E:375",
      "E:376",
      "E:377",
      "E:378",
      "E:379",
      "E:380",
      "E:381",
      "E:382",
      "E:383",
      "E:384",
      "E:385",
      "E:386",
      "E:387",
      "E:388",
      "E:389",
      "E:390",
      "E:391",
      "E:392",
      "E:393",
      "E:394",
      "E:395",
      "E:396",
      "E:397",
      "E:398",
      "E:399",
      "E:400",
      "E:401",
      "E:402",
      "E:403",
      "E:404",
      "E:405",
      "E:406",
      "E:407",
      "E:408",
      "E:409",
      "E:410",
      "E:411",
      "E:412",
      "E:413",
      "E:414",
      "E:415",
      "E:416",
      "E:417",
      "E:418",
      "E:419",
      "E:420",
      "E:421",
      "E:422",
      "E:423",
      "E:424",
      "E:425",
      "E:426",
      "E:427",
      "E:428",
      "E:429",
      "E:430",
      "E:431",
      "E:432",
      "E:433",
      "E:434",
      "E:435",
      "E:436",
      "E:437",
      "E:438",
      "E:439",
      "E:440",
      "E:441",
      "E:442",
      "E:443",
      "E:444",
      "E:445",
      "E:446",
      "E:447",
      "E:448",
      "E:449",
      "E:450",
      "E:451",
      "E:452",
      "E:453",
      "E:454",
      "E:455",
      "E:456",
      "E:457",
      "E:458",
      "E:459",
      "E:460",
      "E:461",
      "E:462",
      "E:463",
      "E:464",
      "E:465",
      "E:466",
      "E:467",
      "E:468",
      "E:469",
      "E:470",
      "E:471",
      "E:472",
      "E:473",
      "E:474",
      "E:475",
      "E:476",
      "E:477",
      "E:478",
      "E:479",
      "E:480",
      "E:481",
      "E:482",
      "E:483",
      "E:484",
      "E:485",
      "E:486",
      "E:487",
      "E:488",
      "E:489",
      "E:491",
      "E:492",
      "E:493",
      "E:494",
      "E:495",
      "E:496",
      "E:497",
      "E:498",
      "E:499",
      "E:500",
      "E:501",
      "E:502"
    ],
    "E:491": [
      "E:320",
      "E:321",
      "E:322",
      "E:323",
      "E:324",
      "E:325",
      "E:326",
      "E:327",
      "E:328",
      "E:329",
      "E:330",
      "E:331",
      "E:332",
      "E:333",
      "E:334",
      "E:335",
      "E:336",
      "E:337",
      "E:338",
      "E:339",
      "E:340",
      "E:341",
      "E:342",
      "E:343",
      "E:344",
      "E:345",
      "E:346",
      "E:347",
      "E:348",
      "E:349",
      "E:350",
      "E:351",
      "E:352",
      "E:353",
      "E:354",
      "E:355",
      "E:356",
      "E:357",
      "E:358",
      "E:359",
      "E:360",
      "E:361",
      "E:362",
      "E:363",
      "E:364",
      "E:365",
      "E:366",
      "E:367",
      "E:368",
      "E:369",
      "E:370",
      "E:371",
      "E:372",
      "E:373",
      "E:374",
      "E:375",
      "E:376",
      "E:377",
      "E:378",
      "E:379",
      "E:380",
      "E:381",
      "E:382",
      "E:383",
      "E:384",
      "E:385",
      "E:386",
      "E:387",
      "E:388",
      "E:389",
      "E:390",
      "E:391",
      "E:392",
      "E:393",
      "E:394",
      "E:395",
      "E:396",
      "E:397",
      "E:398",
      "E:399",
      "E:400",
      "E:401",
      "E:402",
      "E:403",
      "E:404",
      "E:405",
      "E:406",
      "E:407",
      "E:408",
      "E:409",
      "E:410",
      "E:411",
      "E:412",
      "E:413",
      "E:414",
      "E:415",
      "E:416",
      "E:417",
      "E:418",
      "E:419",
      "E:420",
      "E:421",
      "E:422",
      "E:423",
      "E:424",
      "E:425",
      "E:426",
      "E:427",
      "E:428",
      "E:429",
      "E:430",
      "E:431",
      "E:432",
      "E:433",
      "E:434",
      "E:435",
      "E:436",
      "E:437",
      "E:438",
      "E:439",
      "E:440",
      "E:441",
      "E:442",
      "E:443",
      "E:444",
      "E:445",
      "E:446",
      "E:447",
      "E:448",
      "E:449",
      "E:450",
      "E:451",
      "E:452",
      "E:453",
      "E:454",
      "E:455",
      "E:456",
      "E:457",
      "E:458",
      "E:459",
      "E:460",
      "E:461",
      "E:462",
      "E:463",
      "E:464",
      "E:465",
      "E:466",
      "E:467",
      "E:468",
      "E:469",
      "E:470",
      "E:471",
      "E:472",
      "E:473",
      "E:474",
      "E:475",
      "E:476",
      "E:477",
      "E:478",
      "E:479",
      "E:480",
      "E:481",
      "E:482",
      "E:483",
      "E:484",
      "E:485",
      "E:486",
      "E:487",
      "E:488",
      "E:489",
      "E:490",
      "E:492",
      "E:493",
      "E:494",
      "E:495",
      "E:496",
      "E:497",
      "E:498",
      "E:499",
      "E:500",
      "E:501",
      "E:502"
    ],
    "E:492": [
      "E:320",
      "E:321",
      "E:322",
      "E:323",
      "E:324",
      "E:325",
      "E:326",
      "E:327",
      "E:328",
      "E:329",
      "E:330",
      "E:331",
      "E:332",
      "E:333",
      "E:334",
      "E:335",
      "E:336",
      "E:337",
      "E:338",
      "E:339",
      "E:340",
      "E:341",
      "E:342",
      "E:343",
      "E:344",
      "E:345",
      "E:346",
      "E:347",
      "E:348",
      "E:349",
      "E:350",
      "E:351",
      "E:352",
      "E:353",
      "E:354",
      "E:355",
      "E:356",
      "E:357",
      "E:358",
      "E:359",
      "E:360",
      "E:361",
      "E:362",
      "E:363",
      "E:364",
      "E:365",
      "E:366",
      "E:367",
      "E:368",
      "E:369",
      "E:370",
      "E:371",
      "E:372",
      "E:373",
      "E:374",
      "E:375",
      "E:376",
      "E:377",
      "E:378",
      "E:379",
      "E:380",
      "E:381",
      "E:382",
      "E:383",
      "E:384",
      "E:385",
      "E:386",
      "E:387",
      "E:388",
      "E:389",
      "E:390",
      "E:391",
      "E:392",
      "E:393",
      "E:394",
      "E:395",
      "E:396",
      "E:397",
      "E:398",
      "E:399",
      "E:400",
      "E:401",
      "E:402",
      "E:403",
      "E:404",
      "E:405",
      "E:406",
      "E:407",
      "E:408",
      "E:409",
      "E:410",
      "E:411",
      "E:412",
      "E:413",
      "E:414",
      "E:415",
      "E:416",
      "E:417",
      "E:418",
      "E:419",
      "E:420",
      "E:421",
      "E:422",
      "E:423",
      "E:424",
      "E:425",
      "E:426",
      "E:427",
      "E:428",
      "E:429",
      "E:430",
      "E:431",
      "E:432",
      "E:433",
      "E:434",
      "E:435",
      "E:436",
      "E:437",
      "E:438",
      "E:439",
      "E:440",
      "E:441",
      "E:442",
      "E:443",
      "E:444",
      "E:445",
      "E:446",
      "E:447",
      "E:448",
      "E:449",
      "E:450",
      "E:451",
      "E:452",
      "E:453",
      "E:454",
      "E:455",
      "E:456",
      "E:457",
      "E:458",
      "E:459",
      "E:460",
      "E:461",
      "E:462",
      "E:463",
      "E:464",
      "E:465",
      "E:466",
      "E:467",
      "E:468",
      "E:469",
      "E:470",
      "E:471",
      "E:472",
      "E:473",
      "E:474",
      "E:475",
      "E:476",
      "E:477",
      "E:478",
      "E:479",
      "E:480",
      "E:481",
      "E:482",
      "E:483",
      "E:484",
      "E:485",
      "E:486",
      "E:487",
      "E:488",
      "E:489",
      "E:490",
      "E:491",
      "E:493",
      "E:494",
      "E:495",
      "E:496",
      "E:497",
      "E:498",
      "E:499",
      "E:500",
      "E:501",
      "E:502"
    ],
    "E:493": [
      "E:320",
      "E:321",
      "E:322",
      "E:323",
      "E:324",
      "E:325",
      "E:326",
      "E:327",
      "E:328",
      "E:329",
      "E:330",
      "E:331",
      "E:332",
      "E:333",
      "E:334",
      "E:335",
      "E:336",
      "E:337",
      "E:338",
      "E:339",
      "E:340",
      "E:341",
      "E:342",
      "E:343",
      "E:344",
      "E:345",
      "E:346",
      "E:347",
      "E:348",
      "E:349",
      "E:350",
      "E:351",
      "E:352",
      "E:353",
      "E:354",
      "E:355",
      "E:356",
      "E:357",
      "E:358",
      "E:359",
      "E:360",
      "E:361",
      "E:362",
      "E:363",
      "E:364",
      "E:365",
      "E:366",
      "E:367",
      "E:368",
      "E:369",
      "E:370",
      "E:371",
      "E:372",
      "E:373",
      "E:374",
      "E:375",
      "E:376",
      "E:377",
      "E:378",
      "E:379",
      "E:380",
      "E:381",
      "E:382",
      "E:383",
      "E:384",
      "E:385",
      "E:386",
      "E:387",
      "E:388",
      "E:389",
      "E:390",
      "E:391",
      "E:392",
      "E:393",
      "E:394",
      "E:395",
      "E:396",
      "E:397",
      "E:398",
      "E:399",
      "E:400",
      "E:401",
      "E:402",
      "E:403",
      "E:404",
      "E:405",
      "E:406",
      "E:407",
      "E:408",
      "E:409",
      "E:410",
      "E:411",
      "E:412",
      "E:413",
      "E:414",
      "E:415",
      "E:416",
      "E:417",
      "E:418",
      "E:419",
      "E:420",
      "E:421",
      "E:422",
      "E:423",
      "E:424",
      "E:425",
      "E:426",
      "E:427",
      "E:428",
      "E:429",
      "E:430",
      "E:431",
      "E:432",
      "E:433",
      "E:434",
      "E:435",
      "E:436",
      "E:437",
      "E:438",
      "E:439",
      "E:440",
      "E:441",
      "E:442",
      "E:443",
      "E:444",
      "E:445",
      "E:446",
      "E:447",
      "E:448",
      "E:449",
      "E:450",
      "E:451",
      "E:452",
      "E:453",
      "E:454",
      "E:455",
      "E:456",
      "E:457",
      "E:458",
      "E:459",
      "E:460",
      "E:461",
      "E:462",
      "E:463",
      "E:464",
      "E:465",
      "E:466",
      "E:467",
      "E:468",
      "E:469",
      "E:470",
      "E:471",
      "E:472",
      "E:473",
      "E:474",
      "E:475",
      "E:476",
      "E:477",
      "E:478",
      "E:479",
      "E:480",
      "E:481",
      "E:482",
      "E:483",
      "E:484",
      "E:485",
      "E:486",
      "E:487",
      "E:488",
      "E:489",
      "E:490",
      "E:491",
      "E:492",
      "E:494",
      "E:495",
      "E:496",
      "E:497",
      "E:498",
      "E:499",
      "E:500",
      "E:501",
      "E:502"
    ],
    "E:494": [
      "E:320",
      "E:321",
      "E:322",
      "E:323",
      "E:324",
      "E:325",
      "E:326",
      "E:327",
      "E:328",
      "E:329",
      "E:330",
      "E:331",
      "E:332",
      "E:333",
      "E:334",
      "E:335",
      "E:336",
      "E:337",
      "E:338",
      "E:339",
      "E:340",
      "E:341",
      "E:342",
      "E:343",
      "E:344",
      "E:345",
      "E:346",
      "E:347",
      "E:348",
      "E:349",
      "E:350",
      "E:351",
      "E:352",
      "E:353",
      "E:354",
      "E:355",
      "E:356",
      "E:357",
      "E:358",
      "E:359",
      "E:360",
      "E:361",
      "E:362",
      "E:363",
      "E:364",
      "E:365",
      "E:366",
      "E:367",
      "E:368",
      "E:369",
      "E:370",
      "E:371",
      "E:372",
      "E:373",
      "E:374",
      "E:375",
      "E:376",
      "E:377",
      "E:378",
      "E:379",
      "E:380",
      "E:381",
      "E:382",
      "E:383",
      "E:384",
      "E:385",
      "E:386",
      "E:387",
      "E:388",
      "E:389",
      "E:390",
      "E:391",
      "E:392",
      "E:393",
      "E:394",
      "E:395",
      "E:396",
      "E:397",
      "E:398",
      "E:399",
      "E:400",
      "E:401",
      "E:402",
      "E:403",
      "E:404",
      "E:405",
      "E:406",
      "E:407",
      "E:408",
      "E:409",
      "E:410",
      "E:411",
      "E:412",
      "E:413",
      "E:414",
      "E:415",
      "E:416",
      "E:417",
      "E:418",
      "E:419",
      "E:420",
      "E:421",
      "E:422",
      "E:423",
      "E:424",
      "E:425",
      "E:426",
      "E:427",
      "E:428",
      "E:429",
      "E:430",
      "E:431",
      "E:432",
      "E:433",
      "E:434",
      "E:435",
      "E:436",
      "E:437",
      "E:438",
      "E:439",
      "E:440",
      "E:441",
      "E:442",
      "E:443",
      "E:444",
      "E:445",
      "E:446",
      "E:447",
      "E:448",
      "E:449",
      "E:450",
      "E:451",
      "E:452",
      "E:453",
      "E:454",
      "E:455",
      "E:456",
      "E:457",
      "E:458",
      "E:459",
      "E:460",
      "E:461",
      "E:462",
      "E:463",
      "E:464",
      "E:465",
      "E:466",
      "E:467",
      "E:468",
      "E:469",
      "E:470",
      "E:471",
      "E:472",
      "E:473",
      "E:474",
      "E:475",
      "E:476",
      "E:477",
      "E:478",
      "E:479",
      "E:480",
      "E:481",
      "E:482",
      "E:483",
      "E:484",
      "E:485",
      "E:486",
      "E:487",
      "E:488",
      "E:489",
      "E:490",
      "E:491",
      "E:492",
      "E:493",
      "E:495",
      "E:496",
      "E:497",
      "E:498",
      "E:499",
      "E:500",
      "E:501",
      "E:502"
    ],
    "E:495": [
      "E:320",
      "E:321",
      "E:322",
      "E:323",
      "E:324",
      "E:325",
      "E:326",
      "E:327",
      "E:328",
      "E:329",
      "E:330",
      "E:331",
      "E:332",
      "E:333",
      "E:334",
      "E:335",
      "E:336",
      "E:337",
      "E:338",
      "E:339",
      "E:340",
      "E:341",
      "E:342",
      "E:343",
      "E:344",
      "E:345",
      "E:346",
      "E:347",
      "E:348",
      "E:349",
      "E:350",
      "E:351",
      "E:352",
      "E:353",
      "E:354",
      "E:355",
      "E:356",
      "E:357",
      "E:358",
      "E:359",
      "E:360",
      "E:361",
      "E:362",
      "E:363",
      "E:364",
      "E:365",
      "E:366",
      "E:367",
      "E:368",
      "E:369",
      "E:370",
      "E:371",
      "E:372",
      "E:373",
      "E:374",
      "E:375",
      "E:376",
      "E:377",
      "E:378",
      "E:379",
      "E:380",
      "E:381",
      "E:382",
      "E:383",
      "E:384",
      "E:385",
      "E:386",
      "E:387",
      "E:388",
      "E:389",
      "E:390",
      "E:391",
      "E:392",
      "E:393",
      "E:394",
      "E:395",
      "E:396",
      "E:397",
      "E:398",
      "E:399",
      "E:400",
      "E:401",
      "E:402",
      "E:403",
      "E:404",
      "E:405",
      "E:406",
      "E:407",
      "E:408",
      "E:409",
      "E:410",
      "E:411",
      "E:412",
      "E:413",
      "E:414",
      "E:415",
      "E:416",
      "E:417",
      "E:418",
      "E:419",
      "E:420",
      "E:421",
      "E:422",
      "E:423",
      "E:424",
      "E:425",
      "E:426",
      "E:427",
      "E:428",
      "E:429",
      "E:430",
      "E:431",
      "E:432",
      "E:433",
      "E:434",
      "E:435",
      "E:436",
      "E:437",
      "E:438",
      "E:439",
      "E:440",
      "E:441",
      "E:442",
      "E:443",
      "E:444",
      "E:445",
      "E:446",
      "E:447",
      "E:448",
      "E:449",
      "E:450",
      "E:451",
      "E:452",
      "E:453",
      "E:454",
      "E:455",
      "E:456",
      "E:457",
      "E:458",
      "E:459",
      "E:460",
      "E:461",
      "E:462",
      "E:463",
      "E:464",
      "E:465",
      "E:466",
      "E:467",
      "E:468",
      "E:469",
      "E:470",
      "E:471",
      "E:472",
      "E:473",
      "E:474",
      "E:475",
      "E:476",
      "E:477",
      "E:478",
      "E:479",
      "E:480",
      "E:481",
      "E:482",
      "E:483",
      "E:484",
      "E:485",
      "E:486",
      "E:487",
      "E:488",
      "E:489",
      "E:490",
      "E:491",
      "E:492",
      "E:493",
      "E:494",
      "E:496",
      "E:497",
      "E:498",
      "E:499",
      "E:500",
      "E:501",
      "E:502"
    ],
    "E:496": [
      "E:320",
      "E:321",
      "E:322",
      "E:323",
      "E:324",
      "E:325",
      "E:326",
      "E:327",
      "E:328",
      "E:329",
      "E:330",
      "E:331",
      "E:332",
      "E:333",
      "E:334",
      "E:335",
      "E:336",
      "E:337",
      "E:338",
      "E:339",
      "E:340",
      "E:341",
      "E:342",
      "E:343",
      "E:344",
      "E:345",
      "E:346",
      "E:347",
      "E:348",
      "E:349",
      "E:350",
      "E:351",
      "E:352",
      "E:353",
      "E:354",
      "E:355",
      "E:356",
      "E:357",
      "E:358",
      "E:359",
      "E:360",
      "E:361",
      "E:362",
      "E:363",
      "E:364",
      "E:365",
      "E:366",
      "E:367",
      "E:368",
      "E:369",
      "E:370",
      "E:371",
      "E:372",
      "E:373",
      "E:374",
      "E:375",
      "E:376",
      "E:377",
      "E:378",
      "E:379",
      "E:380",
      "E:381",
      "E:382",
      "E:383",
      "E:384",
      "E:385",
      "E:386",
      "E:387",
      "E:388",
      "E:389",
      "E:390",
      "E:391",
      "E:392",
      "E:393",
      "E:394",
      "E:395",
      "E:396",
      "E:397",
      "E:398",
      "E:399",
      "E:400",
      "E:401",
      "E:402",
      "E:403",
      "E:404",
      "E:405",
      "E:406",
      "E:407",
      "E:408",
      "E:409",
      "E:410",
      "E:411",
      "E:412",
      "E:413",
      "E:414",
      "E:415",
      "E:416",
      "E:417",
      "E:418",
      "E:419",
      "E:420",
      "E:421",
      "E:422",
      "E:423",
      "E:424",
      "E:425",
      "E:426",
      "E:427",
      "E:428",
      "E:429",
      "E:430",
      "E:431",
      "E:432",
      "E:433",
      "E:434",
      "E:435",
      "E:436",
      "E:437",
      "E:438",
      "E:439",
      "E:440",
      "E:441",
      "E:442",
      "E:443",
      "E:444",
      "E:445",
      "E:446",
      "E:447",
      "E:448",
      "E:449",
      "E:450",
      "E:451",
      "E:452",
      "E:453",
      "E:454",
      "E:455",
      "E:456",
      "E:457",
      "E:458",
      "E:459",
      "E:460",
      "E:461",
      "E:462",
      "E:463",
      "E:464",
      "E:465",
      "E:466",
      "E:467",
      "E:468",
      "E:469",
      "E:470",
      "E:471",
      "E:472",
      "E:473",
      "E:474",
      "E:475",
      "E:476",
      "E:477",
      "E:478",
      "E:479",
      "E:480",
      "E:481",
      "E:482",
      "E:483",
      "E:484",
      "E:485",
      "E:486",
      "E:487",
      "E:488",
      "E:489",
      "E:490",
      "E:491",
      "E:492",
      "E:493",
      "E:494",
      "E:495",
      "E:497",
      "E:498",
      "E:499",
      "E:500",
      "E:501",
      "E:502"
    ],
    "E:497": [
      "E:320",
      "E:321",
      "E:322",
      "E:323",
      "E:324",
      "E:325",
      "E:326",
      "E:327",
      "E:328",
      "E:329",
      "E:330",
      "E:331",
      "E:332",
      "E:333",
      "E:334",
      "E:335",
      "E:336",
      "E:337",
      "E:338",
      "E:339",
      "E:340",
      "E:341",
      "E:342",
      "E:343",
      "E:344",
      "E:345",
      "E:346",
      "E:347",
      "E:348",
      "E:349",
      "E:350",
      "E:351",
      "E:352",
      "E:353",
      "E:354",
      "E:355",
      "E:356",
      "E:357",
      "E:358",
      "E:359",
      "E:360",
      "E:361",
      "E:362",
      "E:363",
      "E:364",
      "E:365",
      "E:366",
      "E:367",
      "E:368",
      "E:369",
      "E:370",
      "E:371",
      "E:372",
      "E:373",
      "E:374",
      "E:375",
      "E:376",
      "E:377",
      "E:378",
      "E:379",
      "E:380",
      "E:381",
      "E:382",
      "E:383",
      "E:384",
      "E:385",
      "E:386",
      "E:387",
      "E:388",
      "E:389",
      "E:390",
      "E:391",
      "E:392",
      "E:393",
      "E:394",
      "E:395",
      "E:396",
      "E:397",
      "E:398",
      "E:399",
      "E:400",
      "E:401",
      "E:402",
      "E:403",
      "E:404",
      "E:405",
      "E:406",
      "E:407",
      "E:408",
      "E:409",
      "E:410",
      "E:411",
      "E:412",
      "E:413",
      "E:414",
      "E:415",
      "E:416",
      "E:417",
      "E:418",
      "E:419",
      "E:420",
      "E:421",
      "E:422",
      "E:423",
      "E:424",
      "E:425",
      "E:426",
      "E:427",
      "E:428",
      "E:429",
      "E:430",
      "E:431",
      "E:432",
      "E:433",
      "E:434",
      "E:435",
      "E:436",
      "E:437",
      "E:438",
      "E:439",
      "E:440",
      "E:441",
      "E:442",
      "E:443",
      "E:444",
      "E:445",
      "E:446",
      "E:447",
      "E:448",
      "E:449",
      "E:450",
      "E:451",
      "E:452",
      "E:453",
      "E:454",
      "E:455",
      "E:456",
      "E:457",
      "E:458",
      "E:459",
      "E:460",
      "E:461",
      "E:462",
      "E:463",
      "E:464",
      "E:465",
      "E:466",
      "E:467",
      "E:468",
      "E:469",
      "E:470",
      "E:471",
      "E:472",
      "E:473",
      "E:474",
      "E:475",
      "E:476",
      "E:477",
      "E:478",
      "E:479",
      "E:480",
      "E:481",
      "E:482",
      "E:483",
      "E:484",
      "E:485",
      "E:486",
      "E:487",
      "E:488",
      "E:489",
      "E:490",
      "E:491",
      "E:492",
      "E:493",
      "E:494",
      "E:495",
      "E:496",
      "E:498",
      "E:499",
      "E:500",
      "E:501",
      "E:502"
    ],
    "E:498": [
      "E:320",
      "E:321",
      "E:322",
      "E:323",
      "E:324",
      "E:325",
      "E:326",
      "E:327",
      "E:328",
      "E:329",
      "E:330",
      "E:331",
      "E:332",
      "E:333",
      "E:334",
      "E:335",
      "E:336",
      "E:337",
      "E:338",
      "E:339",
      "E:340",
      "E:341",
      "E:342",
      "E:343",
      "E:344",
      "E:345",
      "E:346",
      "E:347",
      "E:348",
      "E:349",
      "E:350",
      "E:351",
      "E:352",
      "E:353",
      "E:354",
      "E:355",
      "E:356",
      "E:357",
      "E:358",
      "E:359",
      "E:360",
      "E:361",
      "E:362",
      "E:363",
      "E:364",
      "E:365",
      "E:366",
      "E:367",
      "E:368",
      "E:369",
      "E:370",
      "E:371",
      "E:372",
      "E:373",
      "E:374",
      "E:375",
      "E:376",
      "E:377",
      "E:378",
      "E:379",
      "E:380",
      "E:381",
      "E:382",
      "E:383",
      "E:384",
      "E:385",
      "E:386",
      "E:387",
      "E:388",
      "E:389",
      "E:390",
      "E:391",
      "E:392",
      "E:393",
      "E:394",
      "E:395",
      "E:396",
      "E:397",
      "E:398",
      "E:399",
      "E:400",
      "E:401",
      "E:402",
      "E:403",
      "E:404",
      "E:405",
      "E:406",
      "E:407",
      "E:408",
      "E:409",
      "E:410",
      "E:411",
      "E:412",
      "E:413",
      "E:414",
      "E:415",
      "E:416",
      "E:417",
      "E:418",
      "E:419",
      "E:420",
      "E:421",
      "E:422",
      "E:423",
      "E:424",
      "E:425",
      "E:426",
      "E:427",
      "E:428",
      "E:429",
      "E:430",
      "E:431",
      "E:432",
      "E:433",
      "E:434",
      "E:435",
      "E:436",
      "E:437",
      "E:438",
      "E:439",
      "E:440",
      "E:441",
      "E:442",
      "E:443",
      "E:444",
      "E:445",
      "E:446",
      "E:447",
      "E:448",
      "E:449",
      "E:450",
      "E:451",
      "E:452",
      "E:453",
      "E:454",
      "E:455",
      "E:456",
      "E:457",
      "E:458",
      "E:459",
      "E:460",
      "E:461",
      "E:462",
      "E:463",
      "E:464",
      "E:465",
      "E:466",
      "E:467",
      "E:468",
      "E:469",
      "E:470",
      "E:471",
      "E:472",
      "E:473",
      "E:474",
      "E:475",
      "E:476",
      "E:477",
      "E:478",
      "E:479",
      "E:480",
      "E:481",
      "E:482",
      "E:483",
      "E:484",
      "E:485",
      "E:486",
      "E:487",
      "E:488",
      "E:489",
      "E:490",
      "E:491",
      "E:492",
      "E:493",
      "E:494",
      "E:495",
      "E:496",
      "E:497",
      "E:499",
      "E:500",
      "E:501",
      "E:502"
    ],
    "E:499": [
      "E:320",
      "E:321",
      "E:322",
      "E:323",
      "E:324",
      "E:325",
      "E:326",
      "E:327",
      "E:328",
      "E:329",
      "E:330",
      "E:331",
      "E:332",
      "E:333",
      "E:334",
      "E:335",
      "E:336",
      "E:337",
      "E:338",
      "E:339",
      "E:340",
      "E:341",
      "E:342",
      "E:343",
      "E:344",
      "E:345",
      "E:346",
      "E:347",
      "E:348",
      "E:349",
      "E:350",
      "E:351",
      "E:352",
      "E:353",
      "E:354",
      "E:355",
      "E:356",
      "E:357",
      "E:358",
      "E:359",
      "E:360",
      "E:361",
      "E:362",
      "E:363",
      "E:364",
      "E:365",
      "E:366",
      "E:367",
      "E:368",
      "E:369",
      "E:370",
      "E:371",
      "E:372",
      "E:373",
      "E:374",
      "E:375",
      "E:376",
      "E:377",
      "E:378",
      "E:379",
      "E:380",
      "E:381",
      "E:382",
      "E:383",
      "E:384",
      "E:385",
      "E:386",
      "E:387",
      "E:388",
      "E:389",
      "E:390",
      "E:391",
      "E:392",
      "E:393",
      "E:394",
      "E:395",
      "E:396",
      "E:397",
      "E:398",
      "E:399",
      "E:400",
      "E:401",
      "E:402",
      "E:403",
      "E:404",
      "E:405",
      "E:406",
      "E:407",
      "E:408",
      "E:409",
      "E:410",
      "E:411",
      "E:412",
      "E:413",
      "E:414",
      "E:415",
      "E:416",
      "E:417",
      "E:418",
      "E:419",
      "E:420",
      "E:421",
      "E:422",
      "E:423",
      "E:424",
      "E:425",
      "E:426",
      "E:427",
      "E:428",
      "E:429",
      "E:430",
      "E:431",
      "E:432",
      "E:433",
      "E:434",
      "E:435",
      "E:436",
      "E:437",
      "E:438",
      "E:439",
      "E:440",
      "E:441",
      "E:442",
      "E:443",
      "E:444",
      "E:445",
      "E:446",
      "E:447",
      "E:448",
      "E:449",
      "E:450",
      "E:451",
      "E:452",
      "E:453",
      "E:454",
      "E:455",
      "E:456",
      "E:457",
      "E:458",
      "E:459",
      "E:460",
      "E:461",
      "E:462",
      "E:463",
      "E:464",
      "E:465",
      "E:466",
      "E:467",
      "E:468",
      "E:469",
      "E:470",
      "E:471",
      "E:472",
      "E:473",
      "E:474",
      "E:475",
      "E:476",
      "E:477",
      "E:478",
      "E:479",
      "E:480",
      "E:481",
      "E:482",
      "E:483",
      "E:484",
      "E:485",
      "E:486",
      "E:487",
      "E:488",
      "E:489",
      "E:490",
      "E:491",
      "E:492",
      "E:493",
      "E:494",
      "E:495",
      "E:496",
      "E:497",
      "E:498",
      "E:500",
      "E:501",
      "E:502"
    ],
    "E:500": [
      "E:320",
      "E:321",
      "E:322",
      "E:323",
      "E:324",
      "E:325",
      "E:326",
      "E:327",
      "E:328",
      "E:329",
      "E:330",
      "E:331",
      "E:332",
      "E:333",
      "E:334",
      "E:335",
      "E:336",
      "E:337",
      "E:338",
      "E:339",
      "E:340",
      "E:341",
      "E:342",
      "E:343",
      "E:344",
      "E:345",
      "E:346",
      "E:347",
      "E:348",
      "E:349",
      "E:350",
      "E:351",
      "E:352",
      "E:353",
      "E:354",
      "E:355",
      "E:356",
      "E:357",
      "E:358",
      "E:359",
      "E:360",
      "E:361",
      "E:362",
      "E:363",
      "E:364",
      "E:365",
      "E:366",
      "E:367",
      "E:368",
      "E:369",
      "E:370",
      "E:371",
      "E:372",
      "E:373",
      "E:374",
      "E:375",
      "E:376",
      "E:377",
      "E:378",
      "E:379",
      "E:380",
      "E:381",
      "E:382",
      "E:383",
      "E:384",
      "E:385",
      "E:386",
      "E:387",
      "E:388",
      "E:389",
      "E:390",
      "E:391",
      "E:392",
      "E:393",
      "E:394",
      "E:395",
      "E:396",
      "E:397",
      "E:398",
      "E:399",
      "E:400",
      "E:401",
      "E:402",
      "E:403",
      "E:404",
      "E:405",
      "E:406",
      "E:407",
      "E:408",
      "E:409",
      "E:410",
      "E:411",
      "E:412",
      "E:413",
      "E:414",
      "E:415",
      "E:416",
      "E:417",
      "E:418",
      "E:419",
      "E:420",
      "E:421",
      "E:422",
      "E:423",
      "E:424",
      "E:425",
      "E:426",
      "E:427",
      "E:428",
      "E:429",
      "E:430",
      "E:431",
      "E:432",
      "E:433",
      "E:434",
      "E:435",
      "E:436",
      "E:437",
      "E:438",
      "E:439",
      "E:440",
      "E:441",
      "E:442",
      "E:443",
      "E:444",
      "E:445",
      "E:446",
      "E:447",
      "E:448",
      "E:449",
      "E:450",
      "E:451",
      "E:452",
      "E:453",
      "E:454",
      "E:455",
      "E:456",
      "E:457",
      "E:458",
      "E:459",
      "E:460",
      "E:461",
      "E:462",
      "E:463",
      "E:464",
      "E:465",
      "E:466",
      "E:467",
      "E:468",
      "E:469",
      "E:470",
      "E:471",
      "E:472",
      "E:473",
      "E:474",
      "E:475",
      "E:476",
      "E:477",
      "E:478",
      "E:479",
      "E:480",
      "E:481",
      "E:482",
      "E:483",
      "E:484",
      "E:485",
      "E:486",
      "E:487",
      "E:488",
      "E:489",
      "E:490",
      "E:491",
      "E:492",
      "E:493",
      "E:494",
      "E:495",
      "E:496",
      "E:497",
      "E:498",
      "E:499",
      "E:501",
      "E:502"
    ],
    "E:501": [
      "E:320",
      "E:321",
      "E:322",
      "E:323",
      "E:324",
      "E:325",
      "E:326",
      "E:327",
      "E:328",
      "E:329",
      "E:330",
      "E:331",
      "E:332",
      "E:333",
      "E:334",
      "E:335",
      "E:336",
      "E:337",
      "E:338",
      "E:339",
      "E:340",
      "E:341",
      "E:342",
      "E:343",
      "E:344",
      "E:345",
      "E:346",
      "E:347",
      "E:348",
      "E:349",
      "E:350",
      "E:351",
      "E:352",
      "E:353",
      "E:354",
      "E:355",
      "E:356",
      "E:357",
      "E:358",
      "E:359",
      "E:360",
      "E:361",
      "E:362",
      "E:363",
      "E:364",
      "E:365",
      "E:366",
      "E:367",
      "E:368",
      "E:369",
      "E:370",
      "E:371",
      "E:372",
      "E:373",
      "E:374",
      "E:375",
      "E:376",
      "E:377",
      "E:378",
      "E:379",
      "E:380",
      "E:381",
      "E:382",
      "E:383",
      "E:384",
      "E:385",
      "E:386",
      "E:387",
      "E:388",
      "E:389",
      "E:390",
      "E:391",
      "E:392",
      "E:393",
      "E:394",
      "E:395",
      "E:396",
      "E:397",
      "E:398",
      "E:399",
      "E:400",
      "E:401",
      "E:402",
      "E:403",
      "E:404",
      "E:405",
      "E:406",
      "E:407",
      "E:408",
      "E:409",
      "E:410",
      "E:411",
      "E:412",
      "E:413",
      "E:414",
      "E:415",
      "E:416",
      "E:417",
      "E:418",
      "E:419",
      "E:420",
      "E:421",
      "E:422",
      "E:423",
      "E:424",
      "E:425",
      "E:426",
      "E:427",
      "E:428",
      "E:429",
      "E:430",
      "E:431",
      "E:432",
      "E:433",
      "E:434",
      "E:435",
      "E:436",
      "E:437",
      "E:438",
      "E:439",
      "E:440",
      "E:441",
      "E:442",
      "E:443",
      "E:444",
      "E:445",
      "E:446",
      "E:447",
      "E:448",
      "E:449",
      "E:450",
      "E:451",
      "E:452",
      "E:453",
      "E:454",
      "E:455",
      "E:456",
      "E:457",
      "E:458",
      "E:459",
      "E:460",
      "E:461",
      "E:462",
      "E:463",
      "E:464",
      "E:465",
      "E:466",
      "E:467",
      "E:468",
      "E:469",
      "E:470",
      "E:471",
      "E:472",
      "E:473",
      "E:474",
      "E:475",
      "E:476",
      "E:477",
      "E:478",
      "E:479",
      "E:480",
      "E:481",
      "E:482",
      "E:483",
      "E:484",
      "E:485",
      "E:486",
      "E:487",
      "E:488",
      "E:489",
      "E:490",
      "E:491",
      "E:492",
      "E:493",
      "E:494",
      "E:495",
      "E:496",
      "E:497",
      "E:498",
      "E:499",
      "E:500",
      "E:502"
    ],
    "E:502": [
      "E:320",
      "E:321",
      "E:322",
      "E:323",
      "E:324",
      "E:325",
      "E:326",
      "E:327",
      "E:328",
      "E:329",
      "E:330",
      "E:331",
      "E:332",
      "E:333",
      "E:334",
      "E:335",
      "E:336",
      "E:337",
      "E:338",
      "E:339",
      "E:340",
      "E:341",
      "E:342",
      "E:343",
      "E:344",
      "E:345",
      "E:346",
      "E:347",
      "E:348",
      "E:349",
      "E:350",
      "E:351",
      "E:352",
      "E:353",
      "E:354",
      "E:355",
      "E:356",
      "E:357",
      "E:358",
      "E:359",
      "E:360",
      "E:361",
      "E:362",
      "E:363",
      "E:364",
      "E:365",
      "E:366",
      "E:367",
      "E:368",
      "E:369",
      "E:370",
      "E:371",
      "E:372",
      "E:373",
      "E:374",
      "E:375",
      "E:376",
      "E:377",
      "E:378",
      "E:379",
      "E:380",
      "E:381",
      "E:382",
      "E:383",
      "E:384",
      "E:385",
      "E:386",
      "E:387",
      "E:388",
      "E:389",
      "E:390",
      "E:391",
      "E:392",
      "E:393",
      "E:394",
      "E:395",
      "E:396",
      "E:397",
      "E:398",
      "E:399",
      "E:400",
      "E:401",
      "E:402",
      "E:403",
      "E:404",
      "E:405",
      "E:406",
      "E:407",
      "E:408",
      "E:409",
      "E:410",
      "E:411",
      "E:412",
      "E:413",
      "E:414",
      "E:415",
      "E:416",
      "E:417",
      "E:418",
      "E:419",
      "E:420",
      "E:421",
      "E:422",
      "E:423",
      "E:424",
      "E:425",
      "E:426",
      "E:427",
      "E:428",
      "E:429",
      "E:430",
      "E:431",
      "E:432",
      "E:433",
      "E:434",
      "E:435",
      "E:436",
      "E:437",
      "E:438",
      "E:439",
      "E:440",
      "E:441",
      "E:442",
      "E:443",
      "E:444",
      "E:445",
      "E:446",
      "E:447",
      "E:448",
      "E:449",
      "E:450",
      "E:451",
      "E:452",
      "E:453",
      "E:454",
      "E:455",
      "E:456",
      "E:457",
      "E:458",
      "E:459",
      "E:460",
      "E:461",
      "E:462",
      "E:463",
      "E:464",
      "E:465",
      "E:466",
      "E:467",
      "E:468",
      "E:469",
      "E:470",
      "E:471",
      "E:472",
      "E:473",
      "E:474",
      "E:475",
      "E:476",
      "E:477",
      "E:478",
      "E:479",
      "E:480",
      "E:481",
      "E:482",
      "E:483",
      "E:484",
      "E:485",
      "E:486",
      "E:487",
      "E:488",
      "E:489",
      "E:490",
      "E:491",
      "E:492",
      "E:493",
      "E:494",
      "E:495",
      "E:496",
      "E:497",
      "E:498",
      "E:499",
      "E:500",
      "E:501"
    ]
  },
  "pair_contacts": {}
}
```
