## Supplementary material for "Localized Reactivity on Proteins as Riemannian Manifolds: A Quantum-Inspired Geometric Model for Deterministic, Metal-Aware Reactive-Site Prediction": code bundle: result_bound_labels_unbound_features.json

```
{
  "case": "DB55_2AJF_L",
  "AUROC_mean": 0.8072947303921569,
  "AUROC_std": 0.09170569239292069,
  "fold_AUROCs": [
    0.825,
    0.6715686274509804,
    0.8333333333333334,
    0.7573529411764706,
    0.94921875
  ],
  "AUPRC_mean": 0.4681308743808744,
  "AUPRC_std": 0.22920630605990427,
  "fold_AUPRCs": [
    0.6479166666666667,
    0.47147147147147145,
    0.14285714285714285,
    0.3,
    0.7784090909090909
  ],
  "policyP_info": {
    "K_target": 5,
    "K_min": 2,
    "min_valid_folds": 2,
    "n_pos_groups": 15,
    "K_used": 5,
    "n_total_folds": 5,
    "n_valid_folds": 5,
    "n_skipped_train_single_class": 0,
    "n_skipped_test_single_class": 0,
    "reason": "OK"
  },
  "n_pos": 15,
  "n_neg": 168,
  "unbound_positive_residue_ids": [
    "E:442",
    "E:443",
    "E:462",
    "E:463",
    "E:472",
    "E:473",
    "E:475",
    "E:479",
    "E:481",
    "E:482",
    "E:486",
    "E:487",
    "E:488",
    "E:489",
    "E:491"
  ],
  "unbound_positive_residue_ids_path": "/content/benchmark_workdir/DB55_2AJF_L/unbound_positive_residue_ids.json",
  "bound_positive_residue_ids_used": [
    "E:442",
    "E:443",
    "E:462",
    "E:463",
    "E:472",
    "E:473",
    "E:475",
    "E:479",
    "E:481",
    "E:482",
    "E:486",
    "E:487",
    "E:488",
    "E:489",
    "E:491"
  ],
  "bound_interface_report": {
    "cutoff_angstrom": 5.0,
    "coarse_margin_angstrom": 4.0,
    "scheme": "closest-heavy",
    "protein_only": true,
    "target_bound_chains": [
      "E"
    ],
    "n_target_res": 174,
    "n_other_res": 597,
    "n_candidate_pairs": 53,
    "n_interface_target_res": 15,
    "backend_kdtree": "scipy.cKDTree",
    "auto_interface_labels": true
  },
  "mapping": {
    "n_bound_labels": 15,
    "n_mapped": 15,
    "n_dropped": 0,
    "mapped_examples": [
      {
        "bound": "E:442",
        "unbound": "E:442",
        "idx": 122
      },
      {
        "bound": "E:443",
        "unbound": "E:443",
        "idx": 123
      },
      {
        "bound": "E:462",
        "unbound": "E:462",
        "idx": 142
      },
      {
        "bound": "E:463",
        "unbound": "E:463",
        "idx": 143
      },
      {
        "bound": "E:472",
        "unbound": "E:472",
        "idx": 152
      },
      {
        "bound": "E:473",
        "unbound": "E:473",
        "idx": 153
      },
      {
        "bound": "E:475",
        "unbound": "E:475",
        "idx": 155
      },
      {
        "bound": "E:479",
        "unbound": "E:479",
        "idx": 159
      },
      {
        "bound": "E:481",
        "unbound": "E:481",
        "idx": 161
      },
      {
        "bound": "E:482",
        "unbound": "E:482",
        "idx": 162
      },
      {
        "bound": "E:486",
        "unbound": "E:486",
        "idx": 166
      },
      {
        "bound": "E:487",
        "unbound": "E:487",
        "idx": 167
      },
      {
        "bound": "E:488",
        "unbound": "E:488",
        "idx": 168
      },
      {
        "bound": "E:489",
        "unbound": "E:489",
        "idx": 169
      },
      {
        "bound": "E:491",
        "unbound": "E:491",
        "idx": 171
      }
    ],
    "dropped_examples": []
  },
  "mapping_extra": {
    "bound_to_unbound_chain_map": {
      "E": "E"
    },
    "chain_assignment": {
      "forced_hints": [],
      "unmatched_bound_chains": [
        "A"
      ],
      "unmatched_unbound_chains": [],
      "ambiguity": [],
      "pair_details_top": {
        "E": [
          {
            "unbound": "E",
            "identity": 1.0,
            "coverage": 1.0,
            "weight": 1.0
          }
        ],
        "A": [
          {
            "unbound": "E",
            "identity": 0.04371584699453552,
            "coverage": 1.0,
            "weight": 0.04371584699453552
          }
        ]
      }
    },
    "dropped_chains_low_quality": [],
    "n_bound_chains_total": 2,
    "n_unbound_chains_total": 1
  },
  "symmetry": {
    "symmetry_groups": {
      "E": 0
    },
    "symmetry_policy": {
      "min_identity": 0.95,
      "min_coverage": 0.9
    },
    "collapse_only_within_symmetry_groups": true
  },
  "solvent": {
    "solvent_filter_applied": true,
    "source": "meta.json",
    "n_total": 183,
    "n_removed": 0,
    "n_unknown_resname": 0,
    "n_retained": 183,
    "solvent_codes": [
      "WAT",
      "HOH",
      "DOD",
      "TIP3"
    ]
  },
  "unbound_out_dir": "/content/benchmark_workdir/DB55_2AJF_L/out_unbound",
  "unbound_structure": "/content/benchmark_workdir/_dataset_unpacked/2AJF_l_u.pdb",
  "bound_structure": "/content/benchmark_workdir/_dataset_unpacked/2AJF_bound_complex.pdb"
}
```
