## Supplementary material for "Localized Reactivity on Proteins as Riemannian Manifolds: A Quantum-Inspired Geometric Model for Deterministic, Metal-Aware Reactive-Site Prediction": code bundle: unbound_positive_residue_ids.json

```
{
  "unbound_positive_residue_ids": [
    "E:442",
    "E:443",
    "E:462",
    "E:463",
    "E:472",
    "E:473",
    "E:475",
    "E:479",
    "E:481",
    "E:482",
    "E:486",
    "E:487",
    "E:488",
    "E:489",
    "E:491"
  ]
}
```
