## Supplementary material for "Localized Reactivity on Proteins as Riemannian Manifolds: A Quantum-Inspired Geometric Model for Deterministic, Metal-Aware Reactive-Site Prediction": code bundle: meta.json (part 1 of 7)

```
{
  "pdb": "2AJF_r_u.pdb",
  "radius": 4.7,
  "residues": [
    {
      "id": "A:19",
      "chain": "A",
      "resseq": 19,
      "icode": "",
      "resname": "SER",
      "hetflag": " ",
      "sasa": 7.669455528259277,
      "atoms": [
        {
          "atom_index": 0,
          "name": "N",
          "element": "N",
          "coord": [
            -0.11289999634027481,
            -3.4238998889923096,
            5.42579984664917
          ]
        },
        {
          "atom_index": 1,
          "name": "CA",
          "element": "C",
          "coord": [
            -0.09359999746084213,
            -3.2797000408172607,
            5.392300128936768
          ]
        },
        {
          "atom_index": 2,
          "name": "C",
          "element": "C",
          "coord": [
            0.002099999925121665,
            -3.267699956893921,
            5.273200035095215
          ]
        },
        {
          "atom_index": 3,
          "name": "O",
          "element": "O",
          "coord": [
            0.0812000036239624,
            -3.3587000370025635,
            5.247499942779541
          ]
        },
        {
          "atom_index": 4,
          "name": "CB",
          "element": "C",
          "coord": [
            -0.03750000149011612,
            -3.2053000926971436,
            5.514400005340576
          ]
        },
        {
          "atom_index": 5,
          "name": "OG",
          "element": "O",
          "coord": [
            -0.03519999980926514,
            -3.06469988822937,
            5.49429988861084
          ]
        }
      ]
    },
    {
      "id": "A:20",
      "chain": "A",
      "resseq": 20,
      "icode": "",
      "resname": "THR",
      "hetflag": " ",
      "sasa": 2.364739418029785,
      "atoms": [
        {
          "atom_index": 6,
          "name": "N",
          "element": "N",
          "coord": [
            -0.006099999882280827,
            -3.156100034713745,
            5.2006001472473145
          ]
        },
        {
          "atom_index": 7,
          "name": "CA",
          "element": "C",
          "coord": [
            0.07959999889135361,
            -3.132699966430664,
            5.083799839019775
          ]
        },
        {
          "atom_index": 8,
          "name": "C",
          "element": "C",
          "coord": [
            0.21050000190734863,
            -3.0636000633239746,
            5.121399879455566
          ]
        },
        {
          "atom_index": 9,
          "name": "O",
          "element": "O",
          "coord": [
            0.211899995803833,
            -2.9735000133514404,
            5.205900192260742
          ]
        },
        {
          "atom_index": 10,
          "name": "CB",
          "element": "C",
          "coord": [
            0.008299999870359898,
            -3.0446999073028564,
            4.977799892425537
          ]
        },
        {
          "atom_index": 11,
          "name": "OG1",
          "element": "O",
          "coord": [
            -0.11100000143051147,
            -3.1101999282836914,
            4.933000087738037
          ]
        },
        {
          "atom_index": 12,
          "name": "CG2",
          "element": "C",
          "coord": [
            0.09910000115633011,
            -3.0209999084472656,
            4.857800006866455
          ]
        }
      ]
    },
    {
      "id": "A:21",
      "chain": "A",
      "resseq": 21,
      "icode": "",
      "resname": "ILE",
      "hetflag": " ",
      "sasa": 0.1613273024559021,
      "atoms": [
        {
          "atom_index": 13,
          "name": "N",
          "element": "N",
          "coord": [
            0.3197999894618988,
            -3.1059000492095947,
            5.05810022354126
          ]
        },
        {
          "atom_index": 14,
          "name": "CA",
          "element": "C",
          "coord": [
            0.45179998874664307,
            -3.0471999645233154,
            5.082499980926514
          ]
        },
        {
          "atom_index": 15,
          "name": "C",
          "element": "C",
          "coord": [
            0.4555000066757202,
            -2.9021999835968018,
            5.03380012512207
          ]
        },
        {
          "atom_index": 16,
          "name": "O",
          "element": "O",
          "coord": [
            0.5562999844551086,
            -2.85479998588562,
            4.9822001457214355
          ]
        },
        {
          "atom_index": 17,
          "name": "CB",
          "element": "C",
          "coord": [
            0.564300000667572,
            -3.1266000270843506,
            5.010700225830078
          ]
        },
        {
          "atom_index": 18,
          "name": "CG1",
          "element": "C",
          "coord": [
            0.5401999950408936,
            -3.129199981689453,
            4.859099864959717
          ]
        },
        {
          "atom_index": 19,
          "name": "CG2",
          "element": "C",
          "coord": [
            0.5722000002861023,
            -3.267199993133545,
            5.066999912261963
          ]
        },
        {
          "atom_index": 20,
          "name": "CD1",
          "element": "C",
          "coord": [
            0.41670000553131104,
            -3.2065999507904053,
            4.814499855041504
          ]
        }
      ]
    },
    {
      "id": "A:22",
      "chain": "A",
      "resseq": 22,
      "icode": "",
      "resname": "GLU",
      "hetflag": " ",
      "sasa": 0.0,
      "atoms": [
        {
          "atom_index": 21,
          "name": "N",
          "element": "N",
          "coord": [
            0.34299999475479126,
            -2.8338000774383545,
            5.0503997802734375
          ]
        },
        {
          "atom_index": 22,
          "name": "CA",
          "element": "C",
          "coord": [
            0.32589998841285706,
            -2.6947999000549316,
            5.010900020599365
          ]
        },
        {
          "atom_index": 23,
          "name": "C",
          "element": "C",
          "coord": [
            0.2574999928474426,
            -2.6268999576568604,
            5.127600193023682
          ]
        },
        {
          "atom_index": 24,
          "name": "O",
          "element": "O",
          "coord": [
            0.3005000054836273,
            -2.521699905395508,
            5.173999786376953
          ]
        },
        {
          "atom_index": 25,
          "name": "CB",
          "element": "C",
          "coord": [
            0.23499999940395355,
            -2.6846001148223877,
            4.888199806213379
          ]
        },
        {
          "atom_index": 26,
          "name": "CG",
          "element": "C",
          "coord": [
            0.19040000438690186,
            -2.5427000522613525,
            4.8557000160217285
          ]
        },
        {
          "atom_index": 27,
          "name": "CD",
          "element": "C",
          "coord": [
            0.2874999940395355,
            -2.4718000888824463,
            4.764500141143799
          ]
        },
        {
          "atom_index": 28,
          "name": "OE1",
          "element": "O",
          "coord": [
            0.40959998965263367,
            -2.4911000728607178,
            4.783400058746338
          ]
        },
        {
          "atom_index": 29,
          "name": "OE2",
          "element": "O",
          "coord": [
            0.24240000545978546,
            -2.3968000411987305,
            4.674900054931641
          ]
        }
      ]
    },
    {
      "id": "A:23",
      "chain": "A",
      "resseq": 23,
      "icode": "",
      "resname": "GLU",
      "hetflag": " ",
      "sasa": 2.9792542457580566,
      "atoms": [
        {
          "atom_index": 30,
          "name": "N",
          "element": "N",
          "coord": [
            0.1500999927520752,
            -2.6888999938964844,
            5.174699783325195
          ]
        },
        {
          "atom_index": 31,
          "name": "CA",
          "element": "C",
          "coord": [
            0.07490000128746033,
            -2.634399890899658,
            5.286399841308594
          ]
        },
        {
          "atom_index": 32,
          "name": "C",
          "element": "C",
          "coord": [
            0.14839999377727509,
            -2.6623001098632812,
            5.4156999588012695
          ]
        },
        {
          "atom_index": 33,
          "name": "O",
          "element": "O",
          "coord": [
            0.1264999955892563,
            -2.5950000286102295,
            5.515900135040283
          ]
        },
        {
          "atom_index": 34,
          "name": "CB",
          "element": "C",
          "coord": [
            -0.06599999964237213,
            -2.694700002670288,
            5.292300224304199
          ]
        },
        {
          "atom_index": 35,
          "name": "CG",
          "element": "C",
          "coord": [
            -0.1517000049352646,
            -2.640399932861328,
            5.4070000648498535
          ]
        },
        {
          "atom_index": 36,
          "name": "CD",
          "element": "C",
          "coord": [
            -0.17319999635219574,
            -2.4893999099731445,
            5.399199962615967
          ]
        },
        {
          "atom_index": 37,
          "name": "OE1",
          "element": "O",
          "coord": [
            -0.1665000021457672,
            -2.4230000972747803,
            5.505300045013428
          ]
        },
        {
          "atom_index": 38,
          "name": "OE2",
          "element": "O",
          "coord": [
            -0.19789999723434448,
            -2.4370999336242676,
            5.288000106811523
          ]
        }
      ]
    },
    {
      "id": "A:24",
      "chain": "A",
      "resseq": 24,
      "icode": "",
      "resname": "GLN",
      "hetflag": " ",
      "sasa": 0.0,
      "atoms": [
        {
          "atom_index": 39,
          "name": "N",
          "element": "N",
          "coord": [
            0.2345999926328659,
            -2.763000011444092,
            5.414599895477295
          ]
        },
        {
          "atom_index": 40,
          "name": "CA",
          "element": "C",
          "coord": [
            0.31049999594688416,
            -2.7925000190734863,
            5.534800052642822
          ]
        },
        {
          "atom_index": 41,
          "name": "C",
          "element": "C",
          "coord": [
            0.43560001254081726,
            -2.7035000324249268,
            5.531599998474121
          ]
        },
        {
          "atom_index": 42,
          "name": "O",
          "element": "O",
          "coord": [
            0.4880000054836273,
            -2.664400100708008,
            5.635499954223633
          ]
        },
        {
          "atom_index": 43,
          "name": "CB",
          "element": "C",
          "coord": [
            0.3452000021934509,
            -2.9423000812530518,
            5.5432000160217285
          ]
        },
        {
          "atom_index": 44,
          "name": "CG",
          "element": "C",
          "coord": [
            0.4291999936103821,
            -2.997999906539917,
            5.429699897766113
          ]
        },
        {
          "atom_index": 45,
          "name": "CD",
          "element": "C",
          "coord": [
            0.43630000948905945,
            -3.1505000591278076,
            5.432600021362305
          ]
        },
        {
          "atom_index": 46,
          "name": "OE1",
          "element": "O",
          "coord": [
            0.47269999980926514,
            -3.210700035095215,
            5.534200191497803
          ]
        },
        {
          "atom_index": 47,
          "name": "NE2",
          "element": "N",
          "coord": [
            0.4016999900341034,
            -3.2135000228881836,
            5.3206000328063965
          ]
        }
      ]
    },
    {
      "id": "A:25",
      "chain": "A",
      "resseq": 25,
      "icode": "",
      "resname": "ALA",
      "hetflag": " ",
      "sasa": 0.0,
      "atoms": [
        {
          "atom_index": 48,
          "name": "N",
          "element": "N",
          "coord": [
            0.4799000024795532,
            -2.6695001125335693,
            5.410699844360352
          ]
        },
        {
          "atom_index": 49,
          "name": "CA",
          "element": "C",
          "coord": [
            0.5943999886512756,
            -2.5817999839782715,
            5.392600059509277
          ]
        },
        {
          "atom_index": 50,
          "name": "C",
          "element": "C",
          "coord": [
            0.5449000000953674,
            -2.4467999935150146,
            5.439300060272217
          ]
        },
        {
          "atom_index": 51,
          "name": "O",
          "element": "O",
          "coord": [
            0.6189000010490417,
            -2.3689000606536865,
            5.500199794769287
          ]
        },
        {
          "atom_index": 52,
          "name": "CB",
          "element": "C",
          "coord": [
            0.6342999935150146,
            -2.574199914932251,
            5.24560022354126
          ]
        }
      ]
    },
    {
      "id": "A:26",
      "chain": "A",
      "resseq": 26,
      "icode": "",
      "resname": "LYS",
      "hetflag": " ",
      "sasa": 1.1078155040740967,
      "atoms": [
        {
          "atom_index": 53,
          "name": "N",
          "element": "N",
          "coord": [
            0.41830000281333923,
            -2.419100046157837,
            5.410699844360352
          ]
        },
        {
          "atom_index": 54,
          "name": "CA",
          "element": "C",
          "coord": [
            0.3605000078678131,
            -2.2932000160217285,
            5.452700138092041
          ]
        },
        {
          "atom_index": 55,
          "name": "C",
          "element": "C",
          "coord": [
            0.35010001063346863,
            -2.288599967956543,
            5.604000091552734
          ]
        },
        {
          "atom_index": 56,
          "name": "O",
          "element": "O",
          "coord": [
            0.359499990940094,
            -2.1810998916625977,
            5.663400173187256
          ]
        },
        {
          "atom_index": 57,
          "name": "CB",
          "element": "C",
          "coord": [
            0.22179999947547913,
            -2.2723000049591064,
            5.39139986038208
          ]
        },
        {
          "atom_index": 58,
          "name": "CG",
          "element": "C",
          "coord": [
            0.2206999957561493,
            -2.2439000606536865,
            5.2418999671936035
          ]
        },
        {
          "atom_index": 59,
          "name": "CD",
          "element": "C",
          "coord": [
            0.08269999921321869,
            -2.1965999603271484,
            5.198400020599365
          ]
        },
        {
          "atom_index": 60,
          "name": "CE",
          "element": "C",
          "coord": [
            0.08250000327825546,
            -2.14739990234375,
            5.0553998947143555
          ]
        },
        {
          "atom_index": 61,
          "name": "NZ",
          "element": "N",
          "coord": [
            -0.0406000018119812,
            -2.070499897003174,
            5.024499893188477
          ]
        }
      ]
    },
    {
      "id": "A:27",
      "chain": "A",
      "resseq": 27,
      "icode": "",
      "resname": "THR",
      "hetflag": " ",
      "sasa": 0.19359277188777924,
      "atoms": [
        {
          "atom_index": 62,
          "name": "N",
          "element": "N",
          "coord": [
            0.33079999685287476,
            -2.4038000106811523,
            5.667300224304199
          ]
        },
        {
          "atom_index": 63,
          "name": "CA",
          "element": "C",
          "coord": [
            0.3190999925136566,
            -2.4040000438690186,
            5.81279993057251
          ]
        },
        {
          "atom_index": 64,
          "name": "C",
          "element": "C",
          "coord": [
            0.45840001106262207,
            -2.396199941635132,
            5.872300148010254
          ]
        },
        {
          "atom_index": 65,
          "name": "O",
          "element": "O",
          "coord": [
            0.4779999852180481,
            -2.3341000080108643,
            5.976399898529053
          ]
        },
        {
          "atom_index": 66,
          "name": "CB",
          "element": "C",
          "coord": [
            0.24570000171661377,
            -2.5299999713897705,
            5.868000030517578
          ]
        },
        {
          "atom_index": 67,
          "name": "OG1",
          "element": "O",
          "coord": [
            0.32739999890327454,
            -2.645699977874756,
            5.8491997718811035
          ]
        },
        {
          "atom_index": 68,
          "name": "CG2",
          "element": "C",
          "coord": [
            0.11219999939203262,
            -2.5501999855041504,
            5.796999931335449
          ]
        }
      ]
    },
    {
      "id": "A:28",
      "chain": "A",
      "resseq": 28,
      "icode": "",
      "resname": "PHE",
      "hetflag": " ",
      "sasa": 0.0,
      "atoms": [
        {
          "atom_index": 69,
          "name": "N",
          "element": "N",
          "coord": [
            0.5547999739646912,
            -2.458699941635132,
            5.805699825286865
          ]
        },
        {
          "atom_index": 70,
          "name": "CA",
          "element": "C",
          "coord": [
            0.6931999921798706,
            -2.4551000595092773,
            5.850800037384033
          ]
        },
        {
          "atom_index": 71,
          "name": "C",
          "element": "C",
          "coord": [
            0.7394000291824341,
            -2.3092000484466553,
            5.851500034332275
          ]
        },
        {
          "atom_index": 72,
          "name": "O",
          "element": "O",
          "coord": [
            0.7936000227928162,
            -2.260499954223633,
            5.950699806213379
          ]
        },
        {
          "atom_index": 73,
          "name": "CB",
          "element": "C",
          "coord": [
            0.7817999720573425,
            -2.5369999408721924,
            5.757400035858154
          ]
        },
        {
          "atom_index": 74,
          "name": "CG",
          "element": "C",
          "coord": [
            0.9294000267982483,
            -2.5071001052856445,
            5.771599769592285
          ]
        },
        {
          "atom_index": 75,
          "name": "CD1",
          "element": "C",
          "coord": [
            0.9919000267982483,
            -2.416599988937378,
            5.687300205230713
          ]
        },
        {
          "atom_index": 76,
          "name": "CD2",
          "element": "C",
          "coord": [
            1.0055999755859375,
            -2.570499897003174,
            5.868500232696533
          ]
        },
        {
          "atom_index": 77,
          "name": "CE1",
          "element": "C",
          "coord": [
            1.1263999938964844,
            -2.390399932861328,
            5.6992998123168945
          ]
        },
        {
          "atom_index": 78,
          "name": "CE2",
          "element": "C",
          "coord": [
            1.1409000158309937,
            -2.5441999435424805,
            5.880899906158447
          ]
        },
        {
          "atom_index": 79,
          "name": "CZ",
          "element": "C",
          "coord": [
            1.201200008392334,
            -2.4542999267578125,
            5.796199798583984
          ]
        }
      ]
    },
    {
      "id": "A:29",
      "chain": "A",
      "resseq": 29,
      "icode": "",
      "resname": "LEU",
      "hetflag": " ",
      "sasa": 0.0,
      "atoms": [
        {
          "atom_index": 80,
          "name": "N",
          "element": "N",
          "coord": [
            0.7142000198364258,
            -2.240299940109253,
            5.740699768066406
          ]
        },
        {
          "atom_index": 81,
          "name": "CA",
          "element": "C",
          "coord": [
            0.7502999901771545,
            -2.1006999015808105,
            5.725500106811523
          ]
        },
        {
          "atom_index": 82,
          "name": "C",
          "element": "C",
          "coord": [
            0.6812999844551086,
            -2.012399911880493,
            5.828199863433838
          ]
        },
        {
          "atom_index": 83,
          "name": "O",
          "element": "O",
          "coord": [
            0.743399977684021,
            -1.9215999841690063,
            5.884300231933594
          ]
        },
        {
          "atom_index": 84,
          "name": "CB",
          "element": "C",
          "coord": [
            0.7171000242233276,
            -2.051300048828125,
            5.584199905395508
          ]
        },
        {
          "atom_index": 85,
          "name": "CG",
          "element": "C",
          "coord": [
            0.829800009727478,
            -2.0387001037597656,
            5.481299877166748
          ]
        },
        {
          "atom_index": 86,
          "name": "CD1",
          "element": "C",
          "coord": [
            0.9595999717712402,
            -2.0933001041412354,
            5.53849983215332
          ]
        },
        {
          "atom_index": 87,
          "name": "CD2",
          "element": "C",
          "coord": [
            0.791700005531311,
            -2.111299991607666,
            5.3531999588012695
          ]
        }
      ]
    },
    {
      "id": "A:30",
      "chain": "A",
      "resseq": 30,
      "icode": "",
      "resname": "ASP",
      "hetflag": " ",
      "sasa": 1.1981345415115356,
      "atoms": [
        {
          "atom_index": 88,
          "name": "N",
          "element": "N",
          "coord": [
            0.5533000230789185,
            -2.0373001098632812,
            5.853300094604492
          ]
        },
        {
          "atom_index": 89,
          "name": "CA",
          "element": "C",
          "coord": [
            0.4814000129699707,
            -1.9569000005722046,
            5.951600074768066
          ]
        },
        {
          "atom_index": 90,
          "name": "C",
          "element": "C",
          "coord": [
            0.5475000143051147,
            -1.97160005569458,
            6.089799880981445
          ]
        },
        {
          "atom_index": 91,
          "name": "O",
          "element": "O",
          "coord": [
            0.5626999735832214,
            -1.8733999729156494,
            6.1620001792907715
          ]
        },
        {
          "atom_index": 92,
          "name": "CB",
          "element": "C",
          "coord": [
            0.3325999975204468,
            -1.9976999759674072,
            5.957600116729736
          ]
        },
        {
          "atom_index": 93,
          "name": "CG",
          "element": "C",
          "coord": [
            0.24740000069141388,
            -1.9005000591278076,
            6.041800022125244
          ]
        },
        {
          "atom_index": 94,
          "name": "OD1",
          "element": "O",
          "coord": [
            0.2651999890804291,
            -1.776900053024292,
            6.030099868774414
          ]
        },
        {
          "atom_index": 95,
          "name": "OD2",
          "element": "O",
          "coord": [
            0.16110000014305115,
            -1.9469000101089478,
            6.119100093841553
          ]
        }
      ]
    },
    {
      "id": "A:31",
      "chain": "A",
      "resseq": 31,
      "icode": "",
      "resname": "LYS",
      "hetflag": " ",
      "sasa": 3.517652988433838,
      "atoms": [
        {
          "atom_index": 96,
          "name": "N",
          "element": "N",
          "coord": [
            0.5871000289916992,
            -2.0933001041412354,
            6.125899791717529
          ]
        },
        {
          "atom_index": 97,
          "name": "CA",
          "element": "C",
          "coord": [
            0.6523000001907349,
            -2.114799976348877,
            6.254899978637695
          ]
        },
        {
          "atom_index": 98,
          "name": "C",
          "element": "C",
          "coord": [
            0.7871000170707703,
            -2.0392000675201416,
            6.260300159454346
          ]
        },
        {
          "atom_index": 99,
          "name": "O",
          "element": "O",
          "coord": [
            0.8198000192642212,
            -1.9754999876022339,
            6.361199855804443
          ]
        },
        {
          "atom_index": 100,
          "name": "CB",
          "element": "C",
          "coord": [
            0.6732000112533569,
            -2.2646000385284424,
            6.280399799346924
          ]
        },
        {
          "atom_index": 101,
          "name": "CG",
          "element": "C",
          "coord": [
            0.542900025844574,
            -2.3434998989105225,
            6.295300006866455
          ]
        },
        {
          "atom_index": 102,
          "name": "CD",
          "element": "C",
          "coord": [
            0.5685999989509583,
            -2.4895999431610107,
            6.332399845123291
          ]
        },
        {
          "atom_index": 103,
          "name": "CE",
          "element": "C",
          "coord": [
            0.44040000438690186,
            -2.5724000930786133,
            6.323200225830078
          ]
        },
        {
          "atom_index": 104,
          "name": "NZ",
          "element": "N",
          "coord": [
            0.45500001311302185,
            -2.710700035095215,
            6.37939977645874
          ]
        }
      ]
    },
    {
      "id": "A:32",
      "chain": "A",
      "resseq": 32,
      "icode": "",
      "resname": "PHE",
      "hetflag": " ",
      "sasa": 0.0,
      "atoms": [
        {
          "atom_index": 105,
          "name": "N",
          "element": "N",
          "coord": [
            0.8629999756813049,
            -2.046799898147583,
            6.150899887084961
          ]
        },
        {
          "atom_index": 106,
          "name": "CA",
          "element": "C",
          "coord": [
            0.9915000200271606,
            -1.978700041770935,
            6.1381001472473145
          ]
        },
        {
          "atom_index": 107,
          "name": "C",
          "element": "C",
          "coord": [
            0.983299970626831,
            -1.8278000354766846,
            6.159200191497803
          ]
        },
        {
          "atom_index": 108,
          "name": "O",
          "element": "O",
          "coord": [
            1.056399941444397,
            -1.770799994468689,
            6.240099906921387
          ]
        },
        {
          "atom_index": 109,
          "name": "CB",
          "element": "C",
          "coord": [
            1.0507999658584595,
            -2.0058999061584473,
            5.999899864196777
          ]
        },
        {
          "atom_index": 110,
          "name": "CG",
          "element": "C",
          "coord": [
            1.1749999523162842,
            -1.9266999959945679,
            5.971199989318848
          ]
        },
        {
          "atom_index": 111,
          "name": "CD1",
          "element": "C",
          "coord": [
            1.1672999858856201,
            -1.801800012588501,
            5.910900115966797
          ]
        },
        {
          "atom_index": 112,
          "name": "CD2",
          "element": "C",
          "coord": [
            1.3000999689102173,
            -1.9764000177383423,
            6.0065999031066895
          ]
        },
        {
          "atom_index": 113,
          "name": "CE1",
          "element": "C",
          "coord": [
            1.2828999757766724,
            -1.7282999753952026,
            5.88670015335083
          ]
        },
        {
          "atom_index": 114,
          "name": "CE2",
          "element": "C",
          "coord": [
            1.4134999513626099,
            -1.9036999940872192,
            5.9822998046875
          ]
        },
        {
          "atom_index": 115,
          "name": "CZ",
          "element": "C",
          "coord": [
            1.4049999713897705,
            -1.7798000574111938,
            5.922500133514404
          ]
        }
      ]
    },
    {
      "id": "A:33",
      "chain": "A",
      "resseq": 33,
      "icode": "",
      "resname": "ASN",
      "hetflag": " ",
      "sasa": 0.0,
      "atoms": [
        {
          "atom_index": 116,
          "name": "N",
          "element": "N",
          "coord": [
            0.8939999938011169,
            -1.7626999616622925,
            6.085999965667725
          ]
        },
        {
          "atom_index": 117,
          "name": "CA",
          "element": "C",
          "coord": [
            0.8784999847412109,
            -1.6188000440597534,
            6.0960001945495605
          ]
        },
        {
          "atom_index": 118,
          "name": "C",
          "element": "C",
          "coord": [
            0.8529999852180481,
            -1.5688999891281128,
            6.237800121307373
          ]
        },
        {
          "atom_index": 119,
          "name": "O",
          "element": "O",
          "coord": [
            0.9122999906539917,
            -1.4687999486923218,
            6.279699802398682
          ]
        },
        {
          "atom_index": 120,
          "name": "CB",
          "element": "C",
          "coord": [
            0.7682999968528748,
            -1.5728000402450562,
            6.0005998611450195
          ]
        },
        {
          "atom_index": 121,
          "name": "CG",
          "element": "C",
          "coord": [
            0.8062000274658203,
            -1.5944000482559204,
            5.855100154876709
          ]
        },
        {
          "atom_index": 122,
          "name": "OD1",
          "element": "O",
          "coord": [
            0.7203999757766724,
            -1.6023999452590942,
            5.767499923706055
          ]
        },
        {
          "atom_index": 123,
          "name": "ND2",
          "element": "N",
          "coord": [
            0.9361000061035156,
            -1.6038000583648682,
            5.828700065612793
          ]
        }
      ]
    },
    {
      "id": "A:34",
      "chain": "A",
      "resseq": 34,
      "icode": "",
      "resname": "HIS",
      "hetflag": " ",
      "sasa": 1.8342225551605225,
      "atoms": [
        {
          "atom_index": 124,
          "name": "N",
          "element": "N",
          "coord": [
            0.7667999863624573,
            -1.6378999948501587,
            6.3125
          ]
        },
        {
          "atom_index": 125,
          "name": "CA",
          "element": "C",
          "coord": [
            0.7383999824523926,
            -1.596500039100647,
            6.449699878692627
          ]
        },
        {
          "atom_index": 126,
          "name": "C",
          "element": "C",
          "coord": [
            0.859000027179718,
            -1.6262999773025513,
            6.538599967956543
          ]
        },
        {
          "atom_index": 127,
          "name": "O",
          "element": "O",
          "coord": [
            0.8992000222206116,
            -1.541700005531311,
            6.617599964141846
          ]
        },
        {
          "atom_index": 128,
          "name": "CB",
          "element": "C",
          "coord": [
            0.6114000082015991,
            -1.6650999784469604,
            6.5019001960754395
          ]
        },
        {
          "atom_index": 129,
          "name": "CG",
          "element": "C",
          "coord": [
            0.4860000014305115,
            -1.6159000396728516,
            6.436699867248535
          ]
        },
        {
          "atom_index": 130,
          "name": "ND1",
          "element": "N",
          "coord": [
            0.4268999993801117,
            -1.4954999685287476,
            6.469799995422363
          ]
        },
        {
          "atom_index": 131,
          "name": "CD2",
          "element": "C",
          "coord": [
            0.4146000146865845,
            -1.6653000116348267,
            6.332499980926514
          ]
        },
        {
          "atom_index": 132,
          "name": "CE1",
          "element": "C",
          "coord": [
            0.325300008058548,
            -1.4723999500274658,
            6.388299942016602
          ]
        },
        {
          "atom_index": 133,
          "name": "NE2",
          "element": "N",
          "coord": [
            0.3160000145435333,
            -1.573699951171875,
            6.303899765014648
          ]
        }
      ]
    },
    {
      "id": "A:35",
      "chain": "A",
      "resseq": 35,
      "icode": "",
      "resname": "GLU",
      "hetflag": " ",
      "sasa": 0.945895791053772,
      "atoms": [
        {
          "atom_index": 134,
          "name": "N",
          "element": "N",
          "coord": [
            0.9182999730110168,
            -1.7445000410079956,
            6.526500225067139
          ]
        },
        {
          "atom_index": 135,
          "name": "CA",
          "element": "C",
          "coord": [
            1.0361000299453735,
            -1.7723000049591064,
            6.607699871063232
          ]
        },
        {
          "atom_index": 136,
          "name": "C",
          "element": "C",
          "coord": [
            1.1510000228881836,
            -1.6794999837875366,
            6.5680999755859375
          ]
        },
        {
          "atom_index": 137,
          "name": "O",
          "element": "O",
          "coord": [
            1.2128000259399414,
            -1.6180000305175781,
            6.654699802398682
          ]
        },
        {
          "atom_index": 138,
          "name": "CB",
          "element": "C",
          "coord": [
            1.0815999507904053,
            -1.9189000129699707,
            6.594099998474121
          ]
        },
        {
          "atom_index": 139,
          "name": "CG",
          "element": "C",
          "coord": [
            1.0015000104904175,
            -2.017899990081787,
            6.679200172424316
          ]
        },
        {
          "atom_index": 140,
          "name": "CD",
          "element": "C",
          "coord": [
            1.0640000104904175,
            -2.1565001010894775,
            6.6869001388549805
          ]
        },
        {
          "atom_index": 141,
          "name": "OE1",
          "element": "O",
          "coord": [
            1.0957000255584717,
            -2.213599920272827,
            6.5802998542785645
          ]
        },
        {
          "atom_index": 142,
          "name": "OE2",
          "element": "O",
          "coord": [
            1.079800009727478,
            -2.209199905395508,
            6.799799919128418
          ]
        }
      ]
    },
    {
      "id": "A:36",
      "chain": "A",
      "resseq": 36,
      "icode": "",
      "resname": "ALA",
      "hetflag": " ",
      "sasa": 0.0,
      "atoms": [
        {
          "atom_index": 143,
          "name": "N",
          "element": "N",
          "coord": [
            1.1776000261306763,
            -1.6679999828338623,
            6.4375
          ]
        },
        {
          "atom_index": 144,
          "name": "CA",
          "element": "C",
          "coord": [
            1.2869000434875488,
            -1.5836000442504883,
            6.386000156402588
          ]
        },
        {
          "atom_index": 145,
          "name": "C",
          "element": "C",
          "coord": [
            1.2718000411987305,
            -1.4388999938964844,
            6.424799919128418
          ]
        },
        {
          "atom_index": 146,
          "name": "O",
          "element": "O",
          "coord": [
            1.3669999837875366,
            -1.3760000467300415,
            6.4679999351501465
          ]
        },
        {
          "atom_index": 147,
          "name": "CB",
          "element": "C",
          "coord": [
            1.2970000505447388,
            -1.594099998474121,
            6.23199987411499
          ]
        }
      ]
    },
    {
      "id": "A:37",
      "chain": "A",
      "resseq": 37,
      "icode": "",
      "resname": "GLU",
      "hetflag": " ",
      "sasa": 0.0,
      "atoms": [
        {
          "atom_index": 148,
          "name": "N",
          "element": "N",
          "coord": [
            1.151900053024292,
            -1.3848999738693237,
            6.408699989318848
          ]
        },
        {
          "atom_index": 149,
          "name": "CA",
          "element": "C",
          "coord": [
            1.1298999786376953,
            -1.2451000213623047,
            6.442500114440918
          ]
        },
        {
          "atom_index": 150,
          "name": "C",
          "element": "C",
          "coord": [
            1.1704000234603882,
            -1.2180999517440796,
            6.586999893188477
          ]
        },
        {
          "atom_index": 151,
          "name": "O",
          "element": "O",
          "coord": [
            1.2293000221252441,
            -1.114400029182434,
            6.617700099945068
          ]
        },
        {
          "atom_index": 152,
          "name": "CB",
          "element": "C",
          "coord": [
            0.9828000068664551,
            -1.2086999416351318,
            6.423699855804443
          ]
        },
        {
          "atom_index": 153,
          "name": "CG",
          "element": "C",
          "coord": [
            0.9513000249862671,
            -1.0606000423431396,
            6.433800220489502
          ]
        },
        {
          "atom_index": 154,
          "name": "CD",
          "element": "C",
          "coord": [
            0.9106000065803528,
            -1.0006999969482422,
            6.300099849700928
          ]
        },
        {
          "atom_index": 155,
          "name": "OE1",
          "element": "O",
          "coord": [
            0.8661999702453613,
            -1.0779999494552612,
            6.210999965667725
          ]
        },
        {
          "atom_index": 156,
          "name": "OE2",
          "element": "O",
          "coord": [
            0.921500027179718,
            -0.8766000270843506,
            6.284900188446045
          ]
        }
      ]
    },
    {
      "id": "A:38",
      "chain": "A",
      "resseq": 38,
      "icode": "",
      "resname": "ASP",
      "hetflag": " ",
      "sasa": 1.482638955116272,
      "atoms": [
        {
          "atom_index": 157,
          "name": "N",
          "element": "N",
          "coord": [
            1.1389000415802002,
            -1.311400055885315,
            6.676300048828125
          ]
        },
        {
          "atom_index": 158,
          "name": "CA",
          "element": "C",
          "coord": [
            1.1723999977111816,
            -1.2934999465942383,
            6.817399978637695
          ]
        },
        {
          "atom_index": 159,
          "name": "C",
          "element": "C",
          "coord": [
            1.3215999603271484,
            -1.3092999458312988,
            6.848899841308594
          ]
        },
        {
          "atom_index": 160,
          "name": "O",
          "element": "O",
          "coord": [
            1.377500057220459,
            -1.2289999723434448,
            6.922500133514404
          ]
        },
        {
          "atom_index": 161,
          "name": "CB",
          "element": "C",
          "coord": [
            1.0907000303268433,
            -1.3890999555587769,
            6.9039998054504395
          ]
        },
        {
          "atom_index": 162,
          "name": "CG",
          "element": "C",
          "coord": [
            1.1234999895095825,
            -1.374899983406067,
            7.050000190734863
          ]
        },
        {
          "atom_index": 163,
          "name": "OD1",
          "element": "O",
          "coord": [
            1.110200047492981,
            -1.2623000144958496,
            7.10260009765625
          ]
        },
        {
          "atom_index": 164,
          "name": "OD2",
          "element": "O",
          "coord": [
            1.1632000207901,
            -1.4759000539779663,
            7.111999988555908
          ]
        }
      ]
    },
    {
      "id": "A:39",
      "chain": "A",
      "resseq": 39,
      "icode": "",
      "resname": "LEU",
      "hetflag": " ",
      "sasa": 0.0,
      "atoms": [
        {
          "atom_index": 165,
          "name": "N",
          "element": "N",
          "coord": [
            1.3861000537872314,
            -1.4110000133514404,
            6.793300151824951
          ]
        },
        {
          "atom_index": 166,
          "name": "CA",
          "element": "C",
          "coord": [
            1.5288000106811523,
            -1.4301999807357788,
            6.8190999031066895
          ]
        },
        {
          "atom_index": 167,
          "name": "C",
          "element": "C",
          "coord": [
            1.6131999492645264,
            -1.3224999904632568,
            6.752399921417236
          ]
        },
        {
          "atom_index": 168,
          "name": "O",
          "element": "O",
          "coord": [
            1.7201000452041626,
            -1.2858999967575073,
            6.802499771118164
          ]
        },
        {
          "atom_index": 169,
          "name": "CB",
          "element": "C",
          "coord": [
            1.5750000476837158,
            -1.5678000450134277,
            6.7708001136779785
          ]
        },
        {
          "atom_index": 170,
          "name": "CG",
          "element": "C",
          "coord": [
            1.5307999849319458,
            -1.684999942779541,
            6.857800006866455
          ]
        },
        {
          "atom_index": 171,
          "name": "CD1",
          "element": "C",
          "coord": [
            1.5673999786376953,
            -1.8171000480651855,
            6.791600227355957
          ]
        },
        {
          "atom_index": 172,
          "name": "CD2",
          "element": "C",
          "coord": [
            1.5978000164031982,
            -1.6734000444412231,
            6.995100021362305
          ]
        }
      ]
    },
    {
      "id": "A:40",
      "chain": "A",
      "resseq": 40,
      "icode": "",
      "resname": "PHE",
      "hetflag": " ",
      "sasa": 0.0,
      "atoms": [
        {
          "atom_index": 173,
          "name": "N",
          "element": "N",
          "coord": [
            1.566499948501587,
            -1.2710000276565552,
            6.638999938964844
          ]
        },
        {
          "atom_index": 174,
          "name": "CA",
          "element": "C",
          "coord": [
            1.6416000127792358,
            -1.1677000522613525,
            6.570700168609619
          ]
        },
        {
          "atom_index": 175,
          "name": "C",
          "element": "C",
          "coord": [
            1.6283999681472778,
            -1.038699984550476,
            6.650000095367432
          ]
        },
        {
          "atom_index": 176,
          "name": "O",
          "element": "O",
          "coord": [
            1.7210999727249146,
            -0.9577999711036682,
            6.653800010681152
          ]
        },
        {
          "atom_index": 177,
          "name": "CB",
          "element": "C",
          "coord": [
            1.589900016784668,
            -1.146299958229065,
            6.428599834442139
          ]
        },
        {
          "atom_index": 178,
          "name": "CG",
          "element": "C",
          "coord": [
            1.6700999736785889,
            -1.045699954032898,
            6.349599838256836
          ]
        },
        {
          "atom_index": 179,
          "name": "CD1",
          "element": "C",
          "coord": [
            1.7908999919891357,
            -1.0815999507904053,
            6.291399955749512
          ]
        },
        {
          "atom_index": 180,
          "name": "CD2",
          "element": "C",
          "coord": [
            1.625100016593933,
            -0.914900004863739,
            6.3358001708984375
          ]
        },
        {
          "atom_index": 181,
          "name": "CE1",
          "element": "C",
          "coord": [
            1.8662999868392944,
            -0.9887999892234802,
            6.2204999923706055
          ]
        },
        {
          "atom_index": 182,
          "name": "CE2",
          "element": "C",
          "coord": [
            1.698799967765808,
            -0.8216999769210815,
            6.265600204467773
          ]
        },
        {
          "atom_index": 183,
          "name": "CZ",
          "element": "C",
          "coord": [
            1.819700002670288,
            -0.858299970626831,
            6.207600116729736
          ]
        }
      ]
    },
    {
      "id": "A:41",
      "chain": "A",
      "resseq": 41,
      "icode": "",
      "resname": "TYR",
      "hetflag": " ",
      "sasa": 0.12906184792518616,
      "atoms": [
        {
          "atom_index": 184,
          "name": "N",
          "element": "N",
          "coord": [
            1.5125999450683594,
            -1.0194000005722046,
            6.712600231170654
          ]
        },
        {
          "atom_index": 185,
          "name": "CA",
          "element": "C",
          "coord": [
            1.4910000562667847,
            -0.8996999859809875,
            6.793000221252441
          ]
        },
        {
          "atom_index": 186,
          "name": "C",
          "element": "C",
          "coord": [
            1.5787999629974365,
            -0.9003999829292297,
            6.918399810791016
          ]
        },
        {
          "atom_index": 187,
          "name": "O",
          "element": "O",
          "coord": [
            1.6338000297546387,
            -0.796999990940094,
            6.956900119781494
          ]
        },
        {
          "atom_index": 188,
          "name": "CB",
          "element": "C",
          "coord": [
            1.3446999788284302,
            -0.8867999911308289,
            6.8358001708984375
          ]
        },
        {
          "atom_index": 189,
          "name": "CG",
          "element": "C",
          "coord": [
            1.3121999502182007,
            -0.7493000030517578,
            6.889599800109863
          ]
        },
        {
          "atom_index": 190,
          "name": "CD1",
          "element": "C",
          "coord": [
            1.3100999593734741,
            -0.6394000053405762,
            6.805799961090088
          ]
        },
        {
          "atom_index": 191,
          "name": "CD2",
          "element": "C",
          "coord": [
            1.2858999967575073,
            -0.7289000153541565,
            7.024799823760986
          ]
        },
        {
          "atom_index": 192,
          "name": "CE1",
          "element": "C",
          "coord": [
            1.2829999923706055,
            -0.512499988079071,
            6.854000091552734
          ]
        },
        {
          "atom_index": 193,
          "name": "CE2",
          "element": "C",
          "coord": [
            1.2583999633789062,
            -0.6014000177383423,
            7.07420015335083
          ]
        },
        {
          "atom_index": 194,
          "name": "CZ",
          "element": "C",
          "coord": [
            1.2573000192642212,
            -0.4934999942779541,
            6.98799991607666
          ]
        },
        {
          "atom_index": 195,
          "name": "OH",
          "element": "O",
          "coord": [
            1.2324999570846558,
            -0.36559998989105225,
            7.03439998626709
          ]
        }
      ]
    },
    {
      "id": "A:42",
      "chain": "A",
      "resseq": 42,
      "icode": "",
      "resname": "GLN",
      "hetflag": " ",
      "sasa": 0.8513062000274658,
      "atoms": [
        {
          "atom_index": 196,
          "name": "N",
          "element": "N",
          "coord": [
            1.5911999940872192,
            -1.0164999961853027,
            6.982399940490723
          ]
        },
        {
          "atom_index": 197,
          "name": "CA",
          "element": "C",
          "coord": [
            1.6728999614715576,
            -1.0276999473571777,
            7.102700233459473
          ]
        },
        {
          "atom_index": 198,
          "name": "C",
          "element": "C",
          "coord": [
            1.8184000253677368,
            -1.0018999576568604,
            7.064599990844727
          ]
        },
        {
          "atom_index": 199,
          "name": "O",
          "element": "O",
          "coord": [
            1.8889000415802002,
            -0.9259999990463257,
            7.13129997253418
          ]
        },
        {
          "atom_index": 200,
          "name": "CB",
          "element": "C",
          "coord": [
            1.6574000120162964,
            -1.1670000553131104,
            7.165299892425537
          ]
        },
        {
          "atom_index": 201,
          "name": "CG",
          "element": "C",
          "coord": [
            1.5159000158309937,
            -1.1964000463485718,
            7.221099853515625
          ]
        },
        {
          "atom_index": 202,
          "name": "CD",
          "element": "C",
          "coord": [
            1.4976999759674072,
            -1.340499997138977,
            7.27400016784668
          ]
        },
        {
          "atom_index": 203,
          "name": "OE1",
          "element": "O",
          "coord": [
            1.5662000179290771,
            -1.3839999437332153,
            7.367199897766113
          ]
        },
        {
          "atom_index": 204,
          "name": "NE2",
          "element": "N",
          "coord": [
            1.4042999744415283,
            -1.413699984550476,
            7.214799880981445
          ]
        }
      ]
    },
    {
      "id": "A:43",
      "chain": "A",
      "resseq": 43,
      "icode": "",
      "resname": "SER",
      "hetflag": " ",
      "sasa": 0.0,
      "atoms": [
        {
          "atom_index": 205,
          "name": "N",
          "element": "N",
          "coord": [
            1.8617000579833984,
            -1.0640000104904175,
            6.955399990081787
          ]
        },
        {
          "atom_index": 206,
          "name": "CA",
          "element": "C",
          "coord": [
            1.9972000122070312,
            -1.048799991607666,
            6.905200004577637
          ]
        },
        {
          "atom_index": 207,
          "name": "C",
          "element": "C",
          "coord": [
            2.026400089263916,
            -0.906000018119812,
            6.860899925231934
          ]
        },
        {
          "atom_index": 208,
          "name": "O",
          "element": "O",
          "coord": [
            2.137700080871582,
            -0.8565999865531921,
            6.882500171661377
          ]
        },
        {
          "atom_index": 209,
          "name": "CB",
          "element": "C",
          "coord": [
            2.020900011062622,
            -1.1432000398635864,
            6.788300037384033
          ]
        },
        {
          "atom_index": 210,
          "name": "OG",
          "element": "O",
          "coord": [
            2.1558001041412354,
            -1.1369999647140503,
            6.746699810028076
          ]
        }
      ]
    },
    {
      "id": "A:44",
      "chain": "A",
      "resseq": 44,
      "icode": "",
      "resname": "SER",
      "hetflag": " ",
      "sasa": 0.0,
      "atoms": [
        {
          "atom_index": 211,
          "name": "N",
          "element": "N",
          "coord": [
            1.9285999536514282,
            -0.8399999737739563,
            6.798699855804443
          ]
        },
        {
          "atom_index": 212,
          "name": "CA",
          "element": "C",
          "coord": [
            1.9463000297546387,
            -0.7016000151634216,
            6.754700183868408
          ]
        },
        {
          "atom_index": 213,
          "name": "C",
          "element": "C",
          "coord": [
            1.962499976158142,
            -0.6069999933242798,
            6.874000072479248
          ]
        },
        {
          "atom_index": 214,
          "name": "O",
          "element": "O",
          "coord": [
            2.053800106048584,
            -0.5235000252723694,
            6.876200199127197
          ]
        },
        {
          "atom_index": 215,
          "name": "CB",
          "element": "C",
          "coord": [
            1.8272000551223755,
            -0.6549000144004822,
            6.670000076293945
          ]
        },
        {
          "atom_index": 216,
          "name": "OG",
          "element": "O",
          "coord": [
            1.8241000175476074,
            -0.7207000255584717,
            6.545199871063232
          ]
        }
      ]
    },
    {
      "id": "A:45",
      "chain": "A",
      "resseq": 45,
      "icode": "",
      "resname": "LEU",
      "hetflag": " ",
      "sasa": 0.4839819371700287,
      "atoms": [
        {
          "atom_index": 217,
          "name": "N",
          "element": "N",
          "coord": [
            1.8717999458312988,
            -0.6193000078201294,
            6.9710001945495605
          ]
        },
        {
          "atom_index": 218,
          "name": "CA",
          "element": "C",
          "coord": [
            1.8741999864578247,
            -0.5372999906539917,
            7.092400074005127
          ]
        },
        {
          "atom_index": 219,
          "name": "C",
          "element": "C",
          "coord": [
            2.0067999362945557,
            -0.5514000058174133,
            7.16510009765625
          ]
        },
        {
          "atom_index": 220,
          "name": "O",
          "element": "O",
          "coord": [
            2.0625,
            -0.4542999863624573,
            7.213399887084961
          ]
        },
        {
          "atom_index": 221,
          "name": "CB",
          "element": "C",
          "coord": [
            1.7621999979019165,
            -0.5782999992370605,
            7.1869001388549805
          ]
        },
        {
          "atom_index": 222,
          "name": "CG",
          "element": "C",
          "coord": [
            1.6445000171661377,
            -0.48240000009536743,
            7.196400165557861
          ]
        },
        {
          "atom_index": 223,
          "name": "CD1",
          "element": "C",
          "coord": [
            1.5276999473571777,
            -0.5523999929428101,
            7.2642998695373535
          ]
        },
        {
          "atom_index": 224,
          "name": "CD2",
          "element": "C",
          "coord": [
            1.687000036239624,
            -0.3573000133037567,
            7.272799968719482
          ]
        }
      ]
    },
    {
      "id": "A:46",
      "chain": "A",
      "resseq": 46,
      "icode": "",
      "resname": "ALA",
      "hetflag": " ",
      "sasa": 0.0,
      "atoms": [
        {
          "atom_index": 225,
          "name": "N",
          "element": "N",
          "coord": [
            2.05649995803833,
            -0.673799991607666,
            7.173099994659424
          ]
        },
        {
          "atom_index": 226,
          "name": "CA",
          "element": "C",
          "coord": [
            2.1833999156951904,
            -0.6984000205993652,
            7.23859977722168
          ]
        },
        {
          "atom_index": 227,
          "name": "C",
          "element": "C",
          "coord": [
            2.295599937438965,
            -0.6241999864578247,
            7.166999816894531
          ]
        },
        {
          "atom_index": 228,
          "name": "O",
          "element": "O",
          "coord": [
            2.3796000480651855,
            -0.5613999962806702,
            7.231500148773193
          ]
        },
        {
          "atom_index": 229,
          "name": "CB",
          "element": "C",
          "coord": [
            2.2130000591278076,
            -0.8467000126838684,
            7.239799976348877
          ]
        }
      ]
    },
    {
      "id": "A:47",
      "chain": "A",
      "resseq": 47,
      "icode": "",
      "resname": "SER",
      "hetflag": " ",
      "sasa": 0.0,
      "atoms": [
        {
          "atom_index": 230,
          "name": "N",
          "element": "N",
          "coord": [
            2.298099994659424,
            -0.6324999928474426,
            7.03380012512207
          ]
        },
        {
          "atom_index": 231,
          "name": "CA",
          "element": "C",
          "coord": [
            2.4019999504089355,
            -0.5655999779701233,
            6.956299781799316
          ]
        },
        {
          "atom_index": 232,
          "name": "C",
          "element": "C",
          "coord": [
            2.390700101852417,
            -0.41530001163482666,
            6.9679999351501465
          ]
        },
        {
          "atom_index": 233,
          "name": "O",
          "element": "O",
          "coord": [
            2.490499973297119,
            -0.3441999852657318,
            6.966000080108643
          ]
        },
        {
          "atom_index": 234,
          "name": "CB",
          "element": "C",
          "coord": [
            2.3949999809265137,
            -0.6050000190734863,
            6.809100151062012
          ]
        },
        {
          "atom_index": 235,
          "name": "OG",
          "element": "O",
          "coord": [
            2.4430999755859375,
            -0.7373999953269958,
            6.791800022125244
          ]
        }
      ]
    },
    {
      "id": "A:48",
      "chain": "A",
      "resseq": 48,
      "icode": "",
      "resname": "TRP",
      "hetflag": " ",
      "sasa": 0.0,
      "atoms": [
        {
          "atom_index": 236,
          "name": "N",
          "element": "N",
          "coord": [
            2.268399953842163,
            -0.3671000003814697,
            6.980800151824951
          ]
        },
        {
          "atom_index": 237,
          "name": "CA",
          "element": "C",
          "coord": [
            2.246299982070923,
            -0.22450000047683716,
            6.992000102996826
          ]
        },
        {
          "atom_index": 238,
          "name": "C",
          "element": "C",
          "coord": [
            2.3011999130249023,
            -0.1703999936580658,
            7.123799800872803
          ]
        },
        {
          "atom_index": 239,
          "name": "O",
          "element": "O",
          "coord": [
            2.350800037384033,
            -0.05849999934434891,
            7.129199981689453
          ]
        },
        {
          "atom_index": 240,
          "name": "CB",
          "element": "C",
          "coord": [
            2.0968000888824463,
            -0.19529999792575836,
            6.979300022125244
          ]
        },
        {
          "atom_index": 241,
          "name": "CG",
          "element": "C",
          "coord": [
            2.061300039291382,
            -0.05480000004172325,
            7.0100998878479
          ]
        },
        {
          "atom_index": 242,
          "name": "CD1",
          "element": "C",
          "coord": [
            2.027600049972534,
            -0.0032999999821186066,
            7.1321001052856445
          ]
        },
        {
          "atom_index": 243,
          "name": "CD2",
          "element": "C",
          "coord": [
            2.0597000122070312,
            0.05469999834895134,
            6.918099880218506
          ]
        },
        {
          "atom_index": 244,
          "name": "NE1",
          "element": "N",
          "coord": [
            2.0051000118255615,
            0.13189999759197235,
            7.121399879455566
          ]
        },
        {
          "atom_index": 245,
          "name": "CE2",
          "element": "C",
          "coord": [
            2.0241000652313232,
            0.17000000178813934,
            6.991099834442139
          ]
        },
        {
          "atom_index": 246,
          "name": "CE3",
          "element": "C",
          "coord": [
            2.08489990234375,
            0.06650000065565109,
            6.780799865722656
          ]
        },
        {
          "atom_index": 247,
          "name": "CZ2",
          "element": "C",
          "coord": [
            2.0132999420166016,
            0.2955999970436096,
            6.93179988861084
          ]
        },
        {
          "atom_index": 248,
          "name": "CZ3",
          "element": "C",
          "coord": [
            2.0743000507354736,
            0.19089999794960022,
            6.721700191497803
          ]
        },
        {
          "atom_index": 249,
          "name": "CH2",
          "element": "C",
          "coord": [
            2.038800001144409,
            0.30410000681877136,
            6.7972002029418945
          ]
        }
      ]
    },
    {
      "id": "A:49",
      "chain": "A",
      "resseq": 49,
      "icode": "",
      "resname": "ASN",
      "hetflag": " ",
      "sasa": 0.09458957612514496,
      "atoms": [
        {
          "atom_index": 250,
          "name": "N",
          "element": "N",
          "coord": [
            2.292099952697754,
            -0.25060001015663147,
            7.229400157928467
          ]
        },
        {
          "atom_index": 251,
          "name": "CA",
          "element": "C",
          "coord": [
            2.34089994430542,
            -0.21150000393390656,
            7.361199855804443
          ]
        },
        {
          "atom_index": 252,
          "name": "C",
          "element": "C",
          "coord": [
            2.490600109100342,
            -0.193900004029274,
            7.355000019073486
          ]
        },
        {
          "atom_index": 253,
          "name": "O",
          "element": "O",
          "coord": [
            2.543600082397461,
            -0.09459999948740005,
            7.40369987487793
          ]
        },
        {
          "atom_index": 254,
          "name": "CB",
          "element": "C",
          "coord": [
            2.308799982070923,
            -0.3188999891281128,
            7.464300155639648
          ]
        },
        {
          "atom_index": 255,
          "name": "CG",
          "element": "C",
          "coord": [
            2.1638998985290527,
            -0.3199999928474426,
            7.503499984741211
          ]
        },
        {
          "atom_index": 256,
          "name": "OD1",
          "element": "O",
          "coord": [
            2.114500045776367,
            -0.4187999963760376,
            7.557600021362305
          ]
        },
        {
          "atom_index": 257,
          "name": "ND2",
          "element": "N",
          "coord": [
            2.0943000316619873,
            -0.2093999981880188,
            7.4781999588012695
          ]
        }
      ]
    },
    {
      "id": "A:50",
      "chain": "A",
      "resseq": 50,
      "icode": "",
      "resname": "TYR",
      "hetflag": " ",
      "sasa": 0.0,
      "atoms": [
        {
          "atom_index": 258,
          "name": "N",
          "element": "N",
          "coord": [
            2.5578999519348145,
            -0.29100000858306885,
            7.2941999435424805
          ]
        },
        {
          "atom_index": 259,
          "name": "CA",
          "element": "C",
          "coord": [
            2.702899932861328,
            -0.2883000075817108,
            7.280900001525879
          ]
        },
        {
          "atom_index": 260,
          "name": "C",
          "element": "C",
          "coord": [
            2.7578999996185303,
            -0.17579999566078186,
            7.192299842834473
          ]
        },
        {
          "atom_index": 261,
          "name": "O",
          "element": "O",
          "coord": [
            2.8675999641418457,
            -0.12520000338554382,
            7.217899799346924
          ]
        },
        {
          "atom_index": 262,
          "name": "CB",
          "element": "C",
          "coord": [
            2.7518999576568604,
            -0.42250001430511475,
            7.227799892425537
          ]
        },
        {
          "atom_index": 263,
          "name": "CG",
          "element": "C",
          "coord": [
            2.897599935531616,
            -0.42309999465942383,
            7.188300132751465
          ]
        },
        {
          "atom_index": 264,
          "name": "CD1",
          "element": "C",
          "coord": [
            2.9972000122070312,
            -0.4503999948501587,
            7.281499862670898
          ]
        },
        {
          "atom_index": 265,
          "name": "CD2",
          "element": "C",
          "coord": [
            2.9356000423431396,
            -0.39730000495910645,
            7.057400226593018
          ]
        },
        {
          "atom_index": 266,
          "name": "CE1",
          "element": "C",
          "coord": [
            3.130500078201294,
            -0.4523000121116638,
            7.244699954986572
          ]
        },
        {
          "atom_index": 267,
          "name": "CE2",
          "element": "C",
          "coord": [
            3.0678999423980713,
            -0.39890000224113464,
            7.019899845123291
          ]
        },
        {
          "atom_index": 268,
          "name": "CZ",
          "element": "C",
          "coord": [
            3.16510009765625,
            -0.42649999260902405,
            7.11359977722168
          ]
        },
        {
          "atom_index": 269,
          "name": "OH",
          "element": "O",
          "coord": [
            3.2969000339508057,
            -0.426800012588501,
            7.074900150299072
          ]
        }
      ]
    },
    {
      "id": "A:51",
      "chain": "A",
      "resseq": 51,
      "icode": "",
      "resname": "ASN",
      "hetflag": " ",
      "sasa": 0.0,
      "atoms": [
        {
          "atom_index": 270,
          "name": "N",
          "element": "N",
          "coord": [
            2.683799982070923,
            -0.1371999979019165,
            7.088099956512451
          ]
        },
        {
          "atom_index": 271,
          "name": "CA",
          "element": "C",
          "coord": [
            2.7302000522613525,
            -0.03060000017285347,
            6.999000072479248
          ]
        },
        {
          "atom_index": 272,
          "name": "C",
          "element": "C",
          "coord": [
            2.69320011138916,
            0.10700000077486038,
            7.051300048828125
          ]
        },
        {
          "atom_index": 273,
          "name": "O",
          "element": "O",
          "coord": [
            2.7370998859405518,
            0.20819999277591705,
            6.997099876403809
          ]
        },
        {
          "atom_index": 274,
          "name": "CB",
          "element": "C",
          "coord": [
            2.67330002784729,
            -0.04659999907016754,
            6.856900215148926
          ]
        },
        {
          "atom_index": 275,
          "name": "CG",
          "element": "C",
          "coord": [
            2.737299919128418,
            -0.1607999950647354,
            6.780700206756592
          ]
        },
        {
          "atom_index": 276,
          "name": "OD1",
          "element": "O",
          "coord": [
            2.710700035095215,
            -0.2777000069618225,
            6.80810022354126
          ]
        },
        {
          "atom_index": 277,
          "name": "ND2",
          "element": "N",
          "coord": [
            2.8234000205993652,
            -0.12780000269412994,
            6.685100078582764
          ]
        }
      ]
    },
    {
      "id": "A:52",
      "chain": "A",
      "resseq": 52,
      "icode": "",
      "resname": "THR",
      "hetflag": " ",
      "sasa": 0.0,
      "atoms": [
        {
          "atom_index": 278,
          "name": "N",
          "element": "N",
          "coord": [
            2.611599922180176,
            0.11089999973773956,
            7.155900001525879
          ]
        },
        {
          "atom_index": 279,
          "name": "CA",
          "element": "C",
          "coord": [
            2.570199966430664,
            0.23739999532699585,
            7.215400218963623
          ]
        },
        {
          "atom_index": 280,
          "name": "C",
          "element": "C",
          "coord": [
            2.6347999572753906,
            0.2567000091075897,
            7.352499961853027
          ]
        },
        {
          "atom_index": 281,
          "name": "O",
          "element": "O",
          "coord": [
            2.6435000896453857,
            0.3686000108718872,
            7.403200149536133
          ]
        },
        {
          "atom_index": 282,
          "name": "CB",
          "element": "C",
          "coord": [
            2.418600082397461,
            0.24300000071525574,
            7.232999801635742
          ]
        },
        {
          "atom_index": 283,
          "name": "OG1",
          "element": "O",
          "coord": [
            2.375200033187866,
            0.1256999969482422,
            7.303199768066406
          ]
        },
        {
          "atom_index": 284,
          "name": "CG2",
          "element": "C",
          "coord": [
            2.349400043487549,
            0.2517000138759613,
            7.097700119018555
          ]
        }
      ]
    },
    {
      "id": "A:53",
      "chain": "A",
      "resseq": 53,
      "icode": "",
      "resname": "ASN",
      "hetflag": " ",
      "sasa": 0.18917915225028992,
      "atoms": [
        {
          "atom_index": 285,
          "name": "N",
          "element": "N",
          "coord": [
            2.678299903869629,
            0.1459999978542328,
            7.4116997718811035
          ]
        },
        {
          "atom_index": 286,
          "name": "CA",
          "element": "C",
          "coord": [
            2.7421000003814697,
            0.1459999978542328,
            7.542500019073486
          ]
        },
        {
          "atom_index": 287,
          "name": "C",
          "element": "C",
          "coord": [
            2.84089994430542,
            0.03220000118017197,
            7.546000003814697
          ]
        },
        {
          "atom_index": 288,
          "name": "O",
          "element": "O",
          "coord": [
            2.8127999305725098,
            -0.07190000265836716,
            7.604700088500977
          ]
        },
        {
          "atom_index": 289,
          "name": "CB",
          "element": "C",
          "coord": [
            2.640000104904175,
            0.1234000027179718,
            7.653900146484375
          ]
        },
        {
          "atom_index": 290,
          "name": "CG",
          "element": "C",
          "coord": [
            2.704400062561035,
            0.12240000069141388,
            7.792399883270264
          ]
        },
        {
          "atom_index": 291,
          "name": "OD1",
          "element": "O",
          "coord": [
            2.647599935531616,
            0.07039999961853027,
            7.888999938964844
          ]
        },
        {
          "atom_index": 292,
          "name": "ND2",
          "element": "N",
          "coord": [
            2.823499917984009,
            0.181099995970726,
            7.8024001121521
          ]
        }
      ]
    },
    {
      "id": "A:54",
      "chain": "A",
      "resseq": 54,
      "icode": "",
      "resname": "ILE",
      "hetflag": " ",
      "sasa": 0.0,
      "atoms": [
        {
          "atom_index": 293,
          "name": "N",
          "element": "N",
          "coord": [
            2.956199884414673,
            0.050700001418590546,
            7.482699871063232
          ]
        },
        {
          "atom_index": 294,
          "name": "CA",
          "element": "C",
          "coord": [
            3.0564000606536865,
            -0.05389999970793724,
            7.481800079345703
          ]
        },
        {
          "atom_index": 295,
          "name": "C",
          "element": "C",
          "coord": [
            3.0892999172210693,
            -0.09139999747276306,
            7.625699996948242
          ]
        },
        {
          "atom_index": 296,
          "name": "O",
          "element": "O",
          "coord": [
            3.144399881362915,
            -0.010999999940395355,
            7.701099872589111
          ]
        },
        {
          "atom_index": 297,
          "name": "CB",
          "element": "C",
          "coord": [
            3.184499979019165,
            -0.008200000040233135,
            7.40939998626709
          ]
        },
        {
          "atom_index": 298,
          "name": "CG1",
          "element": "C",
          "coord": [
            3.150700092315674,
            0.032999999821186066,
            7.265699863433838
          ]
        },
        {
          "atom_index": 299,
          "name": "CG2",
          "element": "C",
          "coord": [
            3.286099910736084,
            -0.12150000035762787,
            7.405700206756592
          ]
        },
        {
          "atom_index": 300,
          "name": "CD1",
          "element": "C",
          "coord": [
            3.2730000019073486,
            0.057500001043081284,
            7.176599979400635
          ]
        }
      ]
    },
    {
      "id": "A:55",
      "chain": "A",
      "resseq": 55,
      "icode": "",
      "resname": "THR",
      "hetflag": " ",
      "sasa": 0.0,
      "atoms": [
        {
          "atom_index": 301,
          "name": "N",
          "element": "N",
          "coord": [
            3.0520999431610107,
            -0.2134999930858612,
            7.663000106811523
          ]
        },
        {
          "atom_index": 302,
          "name": "CA",
          "element": "C",
          "coord": [
            3.075500011444092,
            -0.2680000066757202,
            7.796899795532227
          ]
        },
        {
          "atom_index": 303,
          "name": "C",
          "element": "C",
          "coord": [
            3.128700017929077,
            -0.41040000319480896,
            7.779600143432617
          ]
        },
        {
          "atom_index": 304,
          "name": "O",
          "element": "O",
          "coord": [
            3.123699903488159,
            -0.4657999873161316,
            7.66949987411499
          ]
        },
        {
          "atom_index": 305,
          "name": "CB",
          "element": "C",
          "coord": [
            2.94350004196167,
            -0.271699994802475,
            7.880000114440918
          ]
        },
        {
          "atom_index": 306,
          "name": "OG1",
          "element": "O",
          "coord": [
            2.9130001068115234,
            -0.1404000073671341,
            7.929299831390381
          ]
        },
        {
          "atom_index": 307,
          "name": "CG2",
          "element": "C",
          "coord": [
            2.9554998874664307,
            -0.367000013589859,
            7.996500015258789
          ]
        }
      ]
    },
    {
      "id": "A:56",
      "chain": "A",
      "resseq": 56,
      "icode": "",
      "resname": "GLU",
      "hetflag": " ",
      "sasa": 4.047692775726318,
      "atoms": [
        {
          "atom_index": 308,
          "name": "N",
          "element": "N",
          "coord": [
            3.1812000274658203,
            -0.4693000018596649,
            7.886600017547607
          ]
        },
        {
          "atom_index": 309,
          "name": "CA",
          "element": "C",
          "coord": [
            3.2332000732421875,
            -0.605400025844574,
            7.879000186920166
          ]
        },
        {
          "atom_index": 310,
          "name": "C",
          "element": "C",
          "coord": [
            3.1205999851226807,
            -0.708899974822998,
            7.883600234985352
          ]
        },
        {
          "atom_index": 311,
          "name": "O",
          "element": "O",
          "coord": [
            3.128200054168701,
            -0.8137000203132629,
            7.81879997253418
          ]
        },
        {
          "atom_index": 312,
          "name": "CB",
          "element": "C",
          "coord": [
            3.3320999145507812,
            -0.632099986076355,
            7.992800235748291
          ]
        },
        {
          "atom_index": 313,
          "name": "CG",
          "element": "C",
          "coord": [
            3.390399932861328,
            -0.7724999785423279,
            7.989299774169922
          ]
        },
        {
          "atom_index": 314,
          "name": "CD",
          "element": "C",
          "coord": [
            3.4593000411987305,
            -0.8022000193595886,
            7.857600212097168
          ]
        },
        {
          "atom_index": 315,
          "name": "OE1",
          "element": "O",
          "coord": [
            3.4962000846862793,
            -0.919700026512146,
            7.834499835968018
          ]
        },
        {
          "atom_index": 316,
          "name": "OE2",
          "element": "O",
          "coord": [
            3.476799964904785,
            -0.7074000239372253,
            7.777599811553955
          ]
        }
      ]
    },
    {
      "id": "A:57",
      "chain": "A",
      "resseq": 57,
      "icode": "",
      "resname": "GLU",
      "hetflag": " ",
      "sasa": 5.0447773933410645,
      "atoms": [
        {
          "atom_index": 317,
          "name": "N",
          "element": "N",
          "coord": [
            3.0164999961853027,
            -0.680400013923645,
            7.961299896240234
          ]
        },
        {
          "atom_index": 318,
          "name": "CA",
          "element": "C",
          "coord": [
            2.9042999744415283,
            -0.7723000049591064,
            7.9704999923706055
          ]
        },
        {
          "atom_index": 319,
          "name": "C",
          "element": "C",
          "coord": [
            2.8083999156951904,
            -0.7476000189781189,
            7.854300022125244
          ]
        },
        {
          "atom_index": 320,
          "name": "O",
          "element": "O",
          "coord": [
            2.7316999435424805,
            -0.8363999724388123,
            7.816299915313721
          ]
        },
        {
          "atom_index": 321,
          "name": "CB",
          "element": "C",
          "coord": [
            2.8310999870300293,
            -0.7573000192642212,
            8.104599952697754
          ]
        },
        {
          "atom_index": 322,
          "name": "CG",
          "element": "C",
          "coord": [
            2.827399969100952,
            -0.6166999936103821,
            8.161199569702148
          ]
        },
        {
          "atom_index": 323,
          "name": "CD",
          "element": "C",
          "coord": [
            2.9516000747680664,
            -0.5828999876976013,
            8.242199897766113
          ]
        },
        {
          "atom_index": 324,
          "name": "OE1",
          "element": "O",
          "coord": [
            3.062299966812134,
            -0.5791000127792358,
            8.184000015258789
          ]
        },
        {
          "atom_index": 325,
          "name": "OE2",
          "element": "O",
          "coord": [
            2.9386000633239746,
            -0.5605999827384949,
            8.364700317382812
          ]
        }
      ]
    },
    {
      "id": "A:58",
      "chain": "A",
      "resseq": 58,
      "icode": "",
      "resname": "ASN",
      "hetflag": " ",
      "sasa": 0.0,
      "atoms": [
        {
          "atom_index": 326,
          "name": "N",
          "element": "N",
          "coord": [
            2.8132998943328857,
            -0.6269000172615051,
            7.798299789428711
          ]
        },
        {
          "atom_index": 327,
          "name": "CA",
          "element": "C",
          "coord": [
            2.728300094604492,
            -0.5932999849319458,
            7.685200214385986
          ]
        },
        {
          "atom_index": 328,
          "name": "C",
          "element": "C",
          "coord": [
            2.7799999713897705,
            -0.6596999764442444,
            7.558499813079834
          ]
        },
        {
          "atom_index": 329,
          "name": "O",
          "element": "O",
          "coord": [
            2.7039999961853027,
            -0.6811000108718872,
            7.464000225067139
          ]
        },
        {
          "atom_index": 330,
          "name": "CB",
          "element": "C",
          "coord": [
            2.7191998958587646,
            -0.44209998846054077,
            7.666500091552734
          ]
        },
        {
          "atom_index": 331,
          "name": "CG",
          "element": "C",
          "coord": [
            2.602299928665161,
            -0.38179999589920044,
            7.7418999671936035
          ]
        },
        {
          "atom_index": 332,
          "name": "OD1",
          "element": "O",
          "coord": [
            2.574199914932251,
            -0.26260000467300415,
            7.730999946594238
          ]
        },
        {
          "atom_index": 333,
          "name": "ND2",
          "element": "N",
          "coord": [
            2.5329999923706055,
            -0.4645000100135803,
            7.8190999031066895
          ]
        }
      ]
    },
    {
      "id": "A:59",
      "chain": "A",
      "resseq": 59,
      "icode": "",
      "resname": "VAL",
      "hetflag": " ",
      "sasa": 0.0,
      "atoms": [
        {
          "atom_index": 334,
          "name": "N",
          "element": "N",
          "coord": [
            2.9091999530792236,
            -0.6923999786376953,
            7.556700229644775
          ]
        },
        {
          "atom_index": 335,
          "name": "CA",
          "element": "C",
          "coord": [
            2.9674999713897705,
            -0.7605999708175659,
            7.441500186920166
          ]
        },
        {
          "atom_index": 336,
          "name": "C",
          "element": "C",
          "coord": [
            2.9330999851226807,
            -0.9074000120162964,
            7.462100028991699
          ]
        },
        {
          "atom_index": 337,
          "name": "O",
          "element": "O",
          "coord": [
            2.914400100708008,
            -0.9822999835014343,
            7.366799831390381
          ]
        },
        {
          "atom_index": 338,
          "name": "CB",
          "element": "C",
          "coord": [
            3.121799945831299,
            -0.7473000288009644,
            7.436200141906738
          ]
        },
        {
          "atom_index": 339,
          "name": "CG1",
          "element": "C",
          "coord": [
            3.1863999366760254,
            -0.8468999862670898,
            7.531300067901611
          ]
        },
        {
          "atom_index": 340,
          "name": "CG2",
          "element": "C",
          "coord": [
            3.1714000701904297,
            -0.7718999981880188,
            7.29449987411499
          ]
        }
      ]
    },
    {
      "id": "A:60",
      "chain": "A",
      "resseq": 60,
      "icode": "",
      "resname": "GLN",
      "hetflag": " ",
      "sasa": 3.058518409729004,
      "atoms": [
        {
          "atom_index": 341,
          "name": "N",
          "element": "N",
          "coord": [
            2.924299955368042,
            -0.9465000033378601,
            7.588900089263916
          ]
        },
        {
          "atom_index": 342,
          "name": "CA",
          "element": "C",
          "coord": [
            2.8910999298095703,
            -1.0827000141143799,
            7.627799987792969
          ]
        },
        {
          "atom_index": 343,
          "name": "C",
          "element": "C",
          "coord": [
            2.746799945831299,
            -1.1110999584197998,
            7.588399887084961
          ]
        },
        {
          "atom_index": 344,
          "name": "O",
          "element": "O",
          "coord": [
            2.7190001010894775,
            -1.2069000005722046,
            7.517600059509277
          ]
        },
        {
          "atom_index": 345,
          "name": "CB",
          "element": "C",
          "coord": [
            2.9084999561309814,
            -1.0989999771118164,
            7.7795000076293945
          ]
        },
        {
          "atom_index": 346,
          "name": "CG",
          "element": "C",
          "coord": [
            2.8617000579833984,
            -1.2330000400543213,
            7.836900234222412
          ]
        },
        {
          "atom_index": 347,
          "name": "CD",
          "element": "C",
          "coord": [
            2.9526000022888184,
            -1.3494000434875488,
            7.800300121307373
          ]
        },
        {
          "atom_index": 348,
          "name": "OE1",
          "element": "O",
          "coord": [
            2.926500082015991,
            -1.4644999504089355,
            7.837500095367432
          ]
        },
        {
          "atom_index": 349,
          "name": "NE2",
          "element": "N",
          "coord": [
            3.0601999759674072,
            -1.320099949836731,
            7.727399826049805
          ]
        }
      ]
    },
    {
      "id": "A:61",
      "chain": "A",
      "resseq": 61,
      "icode": "",
      "resname": "ASN",
      "hetflag": " ",
      "sasa": 1.4210399389266968,
      "atoms": [
        {
          "atom_index": 350,
          "name": "N",
          "element": "N",
          "coord": [
            2.655100107192993,
            -1.0269999504089355,
            7.634799957275391
          ]
        },
        {
          "atom_index": 351,
          "name": "CA",
          "element": "C",
          "coord": [
            2.5141000747680664,
            -1.0442999601364136,
            7.603000164031982
          ]
        },
        {
          "atom_index": 352,
          "name": "C",
          "element": "C",
          "coord": [
            2.492799997329712,
            -1.0536999702453613,
            7.4527997970581055
          ]
        },
        {
          "atom_index": 353,
          "name": "O",
          "element": "O",
          "coord": [
            2.4147000312805176,
            -1.1368000507354736,
            7.405200004577637
          ]
        },
        {
          "atom_index": 354,
          "name": "CB",
          "element": "C",
          "coord": [
            2.4326000213623047,
            -0.9275000095367432,
            7.658299922943115
          ]
        },
        {
          "atom_index": 355,
          "name": "CG",
          "element": "C",
          "coord": [
            2.3945000171661377,
            -0.9465000033378601,
            7.803899765014648
          ]
        },
        {
          "atom_index": 356,
          "name": "OD1",
          "element": "O",
          "coord": [
            2.335200071334839,
            -0.8580999970436096,
            7.8653998374938965
          ]
        },
        {
          "atom_index": 357,
          "name": "ND2",
          "element": "N",
          "coord": [
            2.427299976348877,
            -1.0628999471664429,
            7.859600067138672
          ]
        }
      ]
    },
    {
      "id": "A:62",
      "chain": "A",
      "resseq": 62,
      "icode": "",
      "resname": "MET",
      "hetflag": " ",
      "sasa": 0.0,
      "atoms": [
        {
          "atom_index": 358,
          "name": "N",
          "element": "N",
          "coord": [
            2.5631000995635986,
            -0.9686999917030334,
            7.378699779510498
          ]
        },
        {
          "atom_index": 359,
          "name": "CA",
          "element": "C",
          "coord": [
            2.550800085067749,
            -0.9661999940872192,
            7.23390007019043
          ]
        },
        {
          "atom_index": 360,
          "name": "C",
          "element": "C",
          "coord": [
            2.6040000915527344,
            -1.0914000272750854,
            7.165599822998047
          ]
        },
        {
          "atom_index": 361,
          "name": "O",
          "element": "O",
          "coord": [
            2.532900094985962,
            -1.1539000272750854,
            7.086900234222412
          ]
        },
        {
          "atom_index": 362,
          "name": "CB",
          "element": "C",
          "coord": [
            2.6215999126434326,
            -0.843500018119812,
            7.17609977722168
          ]
        },
        {
          "atom_index": 363,
          "name": "CG",
          "element": "C",
          "coord": [
            2.640399932861328,
            -0.8503000140190125,
            7.025300025939941
          ]
        },
        {
          "atom_index": 364,
          "name": "SD",
          "element": "S",
          "coord": [
            2.725600004196167,
            -0.7081000208854675,
            6.95550012588501
          ]
        },
        {
          "atom_index": 365,
          "name": "CE",
          "element": "C",
          "coord": [
            2.893699884414673,
            -0.737500011920929,
            7.017199993133545
          ]
        }
      ]
    },
    {
      "id": "A:63",
      "chain": "A",
      "resseq": 63,
      "icode": "",
      "resname": "ASN",
      "hetflag": " ",
      "sasa": 0.0,
      "atoms": [
        {
          "atom_index": 366,
          "name": "N",
          "element": "N",
          "coord": [
            2.728100061416626,
            -1.128499984741211,
            7.194699764251709
          ]
        },
        {
          "atom_index": 367,
          "name": "CA",
          "element": "C",
          "coord": [
            2.7855000495910645,
            -1.246000051498413,
            7.130499839782715
          ]
        },
        {
          "atom_index": 368,
          "name": "C",
          "element": "C",
          "coord": [
            2.7004001140594482,
            -1.3702000379562378,
            7.156300067901611
          ]
        },
        {
          "atom_index": 369,
          "name": "O",
          "element": "O",
          "coord": [
            2.686000108718872,
            -1.455299973487854,
            7.0690999031066895
          ]
        },
        {
          "atom_index": 370,
          "name": "CB",
          "element": "C",
          "coord": [
            2.9305999279022217,
            -1.2683000564575195,
            7.176300048828125
          ]
        },
        {
          "atom_index": 371,
          "name": "CG",
          "element": "C",
          "coord": [
            2.9423999786376953,
            -1.292099952697754,
            7.326099872589111
          ]
        },
        {
          "atom_index": 372,
          "name": "OD1",
          "element": "O",
          "coord": [
            2.885699987411499,
            -1.3876999616622925,
            7.3796000480651855
          ]
        },
        {
          "atom_index": 373,
          "name": "ND2",
          "element": "N",
          "coord": [
            3.0171000957489014,
            -1.2056000232696533,
            7.394700050354004
          ]
        }
      ]
    },
    {
      "id": "A:64",
      "chain": "A",
      "resseq": 64,
      "icode": "",
      "resname": "ASN",
      "hetflag": " ",
      "sasa": 0.2522388696670532,
      "atoms": [
        {
          "atom_index": 374,
          "name": "N",
          "element": "N",
          "coord": [
            2.6424999237060547,
            -1.3797999620437622,
            7.275300025939941
          ]
        },
        {
          "atom_index": 375,
          "name": "CA",
          "element": "C",
          "coord": [
            2.5585999488830566,
            -1.4941999912261963,
            7.308700084686279
          ]
        },
        {
          "atom_index": 376,
          "name": "C",
          "element": "C",
          "coord": [
            2.4221999645233154,
            -1.4880000352859497,
            7.239200115203857
          ]
        },
        {
          "atom_index": 377,
          "name": "O",
          "element": "O",
          "coord": [
            2.3714001178741455,
            -1.5893000364303589,
            7.191500186920166
          ]
        },
        {
          "atom_index": 378,
          "name": "CB",
          "element": "C",
          "coord": [
            2.539299964904785,
            -1.5029000043869019,
            7.4604997634887695
          ]
        },
        {
          "atom_index": 379,
          "name": "CG",
          "element": "C",
          "coord": [
            2.6689000129699707,
            -1.5333000421524048,
            7.534200191497803
          ]
        },
        {
          "atom_index": 380,
          "name": "OD1",
          "element": "O",
          "coord": [
            2.739300012588501,
            -1.6287000179290771,
            7.5005998611450195
          ]
        },
        {
          "atom_index": 381,
          "name": "ND2",
          "element": "N",
          "coord": [
            2.700700044631958,
            -1.4527000188827515,
            7.63539981842041
          ]
        }
      ]
    },
    {
      "id": "A:65",
      "chain": "A",
      "resseq": 65,
      "icode": "",
      "resname": "ALA",
      "hetflag": " ",
      "sasa": 0.0,
      "atoms": [
        {
          "atom_index": 382,
          "name": "N",
          "element": "N",
          "coord": [
            2.362299919128418,
            -1.3695000410079956,
            7.234600067138672
          ]
        },
        {
          "atom_index": 383,
          "name": "CA",
          "element": "C",
          "coord": [
            2.2327001094818115,
            -1.3538000583648682,
            7.1697001457214355
          ]
        },
        {
          "atom_index": 384,
          "name": "C",
          "element": "C",
          "coord": [
            2.2523000240325928,
            -1.3797999620437622,
            7.020999908447266
          ]
        },
        {
          "atom_index": 385,
          "name": "O",
          "element": "O",
          "coord": [
            2.1624999046325684,
            -1.4299999475479126,
            6.952700138092041
          ]
        },
        {
          "atom_index": 386,
          "name": "CB",
          "element": "C",
          "coord": [
            2.1786000728607178,
            -1.2131999731063843,
            7.191999912261963
          ]
        }
      ]
    },
    {
      "id": "A:66",
      "chain": "A",
      "resseq": 66,
      "icode": "",
      "resname": "GLY",
      "hetflag": " ",
      "sasa": 0.0,
      "atoms": [
        {
          "atom_index": 387,
          "name": "N",
          "element": "N",
          "coord": [
            2.371299982070923,
            -1.3466999530792236,
            6.972300052642822
          ]
        },
        {
          "atom_index": 388,
          "name": "CA",
          "element": "C",
          "coord": [
            2.401400089263916,
            -1.3672000169754028,
            6.832399845123291
          ]
        },
        {
          "atom_index": 389,
          "name": "C",
          "element": "C",
          "coord": [
            2.421299934387207,
            -1.5132999420166016,
            6.797900199890137
          ]
        },
        {
          "atom_index": 390,
          "name": "O",
          "element": "O",
          "coord": [
            2.3785998821258545,
            -1.558500051498413,
            6.6921000480651855
          ]
        }
      ]
    },
    {
      "id": "A:67",
      "chain": "A",
      "resseq": 67,
      "icode": "",
      "resname": "ASP",
      "hetflag": " ",
      "sasa": 0.0,
      "atoms": [
        {
          "atom_index": 391,
          "name": "N",
          "element": "N",
          "coord": [
            2.4858999252319336,
            -1.587399959564209,
            6.887199878692627
          ]
        },
        {
          "atom_index": 392,
          "name": "CA",
          "element": "C",
          "coord": [
            2.5125999450683594,
            -1.7299000024795532,
            6.8668999671936035
          ]
        },
        {
          "atom_index": 393,
          "name": "C",
          "element": "C",
          "coord": [
            2.3864998817443848,
            -1.815600037574768,
            6.878600120544434
          ]
        },
        {
          "atom_index": 394,
          "name": "O",
          "element": "O",
          "coord": [
            2.3814001083374023,
            -1.9277000427246094,
            6.828100204467773
          ]
        },
        {
          "atom_index": 395,
          "name": "CB",
          "element": "C",
          "coord": [
            2.617500066757202,
            -1.7770999670028687,
            6.968100070953369
          ]
        },
        {
          "atom_index": 396,
          "name": "CG",
          "element": "C",
          "coord": [
            2.759000062942505,
            -1.733199954032898,
            6.9303998947143555
          ]
        },
        {
          "atom_index": 397,
          "name": "OD1",
          "element": "O",
          "coord": [
            2.7776999473571777,
            -1.6160999536514282,
            6.8881001472473145
          ]
        },
        {
          "atom_index": 398,
          "name": "OD2",
          "element": "O",
          "coord": [
            2.851599931716919,
            -1.81659996509552,
            6.943900108337402
          ]
        }
      ]
    },
    {
      "id": "A:68",
      "chain": "A",
      "resseq": 68,
      "icode": "",
      "resname": "LYS",
      "hetflag": " ",
      "sasa": 3.5450098514556885,
      "atoms": [
        {
          "atom_index": 399,
          "name": "N",
          "element": "N",
          "coord": [
            2.285900115966797,
            -1.7621999979019165,
            6.9471001625061035
          ]
        },
        {
          "atom_index": 400,
          "name": "CA",
          "element": "C",
          "coord": [
            2.158099889755249,
            -1.830199956893921,
            6.964000225067139
          ]
        },
        {
          "atom_index": 401,
          "name": "C",
          "element": "C",
          "coord": [
            2.0829999446868896,
            -1.81659996509552,
            6.831200122833252
          ]
        },
        {
          "atom_index": 402,
          "name": "O",
          "element": "O",
          "coord": [
            2.012700080871582,
            -1.9082000255584717,
            6.78879976272583
          ]
        },
        {
          "atom_index": 403,
          "name": "CB",
          "element": "C",
          "coord": [
            2.0785000324249268,
            -1.7646000385284424,
            7.077899932861328
          ]
        },
        {
          "atom_index": 404,
          "name": "CG",
          "element": "C",
          "coord": [
            1.9498000144958496,
            -1.8358999490737915,
            7.116000175476074
          ]
        },
        {
          "atom_index": 405,
          "name": "CD",
          "element": "C",
          "coord": [
            1.9342999458312988,
            -1.844499945640564,
            7.268099784851074
          ]
        },
        {
          "atom_index": 406,
          "name": "CE",
          "element": "C",
          "coord": [
            2.046600103378296,
            -1.9294999837875366,
            7.331399917602539
          ]
        },
        {
          "atom_index": 407,
          "name": "NZ",
          "element": "N",
          "coord": [
            2.0315001010894775,
            -1.9544999599456787,
            7.479000091552734
          ]
        }
      ]
    },
    {
      "id": "A:69",
      "chain": "A",
      "resseq": 69,
      "icode": "",
      "resname": "TRP",
      "hetflag": " ",
      "sasa": 0.0,
      "atoms": [
        {
          "atom_index": 408,
          "name": "N",
          "element": "N",
          "coord": [
            2.1001999378204346,
            -1.701799988746643,
            6.7657999992370605
          ]
        },
        {
          "atom_index": 409,
          "name": "CA",
          "element": "C",
          "coord": [
            2.0369999408721924,
            -1.6755000352859497,
            6.637400150299072
          ]
        },
        {
          "atom_index": 410,
          "name": "C",
          "element": "C",
          "coord": [
            2.0978000164031982,
            -1.7615000009536743,
            6.527200222015381
          ]
        },
        {
          "atom_index": 411,
          "name": "O",
          "element": "O",
          "coord": [
            2.025599956512451,
            -1.8172999620437622,
            6.4446001052856445
          ]
        },
        {
          "atom_index": 412,
          "name": "CB",
          "element": "C",
          "coord": [
            2.049999952316284,
            -1.5269999504089355,
            6.6020002365112305
          ]
        },
        {
          "atom_index": 413,
          "name": "CG",
          "element": "C",
          "coord": [
            2.0192999839782715,
            -1.4938000440597534,
            6.457900047302246
          ]
        },
        {
          "atom_index": 414,
          "name": "CD1",
          "element": "C",
          "coord": [
            2.1094000339508057,
            -1.4594000577926636,
            6.360899925231934
          ]
        },
        {
          "atom_index": 415,
          "name": "CD2",
          "element": "C",
          "coord": [
            1.8903000354766846,
            -1.492799997329712,
            6.394800186157227
          ]
        },
        {
          "atom_index": 416,
          "name": "NE1",
          "element": "N",
          "coord": [
            2.0446999073028564,
            -1.436900019645691,
            6.242000102996826
          ]
        },
        {
          "atom_index": 417,
          "name": "CE2",
          "element": "C",
          "coord": [
            1.9101999998092651,
            -1.4566999673843384,
            6.259799957275391
          ]
        },
        {
          "atom_index": 418,
          "name": "CE3",
          "element": "C",
          "coord": [
            1.760200023651123,
            -1.5188000202178955,
            6.439199924468994
          ]
        },
        {
          "atom_index": 419,
          "name": "CZ2",
          "element": "C",
          "coord": [
            1.8046000003814697,
            -1.4458999633789062,
            6.168799877166748
          ]
        },
        {
          "atom_index": 420,
          "name": "CZ3",
          "element": "C",
          "coord": [
            1.6552000045776367,
            -1.5080000162124634,
            6.348700046539307
          ]
        },
        {
          "atom_index": 421,
          "name": "CH2",
          "element": "C",
          "coord": [
            1.6784000396728516,
            -1.4716999530792236,
            6.215199947357178
          ]
        }
      ]
    },
    {
      "id": "A:70",
      "chain": "A",
      "resseq": 70,
      "icode": "",
      "resname": "SER",
      "hetflag": " ",
      "sasa": 0.0,
      "atoms": [
        {
          "atom_index": 422,
          "name": "N",
          "element": "N",
          "coord": [
            2.2304000854492188,
            -1.7732000350952148,
            6.526800155639648
          ]
        },
        {
          "atom_index": 423,
          "name": "CA",
          "element": "C",
          "coord": [
            2.30049991607666,
            -1.8535000085830688,
            6.42609977722168
          ]
        },
        {
          "atom_index": 424,
          "name": "C",
          "element": "C",
          "coord": [
            2.267699956893921,
            -2.0011000633239746,
            6.437399864196777
          ]
        },
        {
          "atom_index": 425,
          "name": "O",
          "element": "O",
          "coord": [
            2.254699945449829,
            -2.070199966430664,
            6.336900234222412
          ]
        },
        {
          "atom_index": 426,
          "name": "CB",
          "element": "C",
          "coord": [
            2.4516000747680664,
            -1.8350000381469727,
            6.438899993896484
          ]
        },
        {
          "atom_index": 427,
          "name": "OG",
          "element": "O",
          "coord": [
            2.4862000942230225,
            -1.6998000144958496,
            6.41510009765625
          ]
        }
      ]
    },
    {
      "id": "A:71",
      "chain": "A",
      "resseq": 71,
      "icode": "",
      "resname": "ALA",
      "hetflag": " ",
      "sasa": 0.06453092396259308,
      "atoms": [
        {
          "atom_index": 428,
          "name": "N",
          "element": "N",
          "coord": [
            2.255000114440918,
            -2.048799991607666,
            6.560400009155273
          ]
        },
        {
          "atom_index": 429,
          "name": "CA",
          "element": "C",
          "coord": [
            2.2227001190185547,
            -2.188199996948242,
            6.584799766540527
          ]
        },
        {
          "atom_index": 430,
          "name": "C",
          "element": "C",
          "coord": [
            2.077199935913086,
            -2.217600107192993,
            6.545100212097168
          ]
        },
        {
          "atom_index": 431,
          "name": "O",
          "element": "O",
          "coord": [
            2.0436999797821045,
            -2.3290998935699463,
            6.505899906158447
          ]
        },
        {
          "atom_index": 432,
          "name": "CB",
          "element": "C",
          "coord": [
            2.244800090789795,
            -2.2209999561309814,
            6.731200218200684
          ]
        }
      ]
    },
    {
      "id": "A:72",
      "chain": "A",
      "resseq": 72,
      "icode": "",
      "resname": "PHE",
      "hetflag": " ",
      "sasa": 0.0,
      "atoms": [
        {
          "atom_index": 433,
          "name": "N",
          "element": "N",
          "coord": [
            1.9909000396728516,
            -2.1175999641418457,
            6.557700157165527
          ]
        },
        {
          "atom_index": 434,
          "name": "CA",
          "element": "C",
          "coord": [
            1.8504999876022339,
            -2.132200002670288,
            6.520500183105469
          ]
        },
        {
          "atom_index": 435,
          "name": "C",
          "element": "C",
          "coord": [
            1.8436000347137451,
            -2.1401000022888184,
            6.367800235748291
          ]
        },
        {
          "atom_index": 436,
          "name": "O",
          "element": "O",
          "coord": [
            1.7766000032424927,
            -2.227099895477295,
            6.310999870300293
          ]
        },
        {
          "atom_index": 437,
          "name": "CB",
          "element": "C",
          "coord": [
            1.770900011062622,
            -2.0111000537872314,
            6.5721001625061035
          ]
        },
        {
          "atom_index": 438,
          "name": "CG",
          "element": "C",
          "coord": [
            1.6325000524520874,
            -1.9996999502182007,
            6.515200138092041
          ]
        },
        {
          "atom_index": 439,
          "name": "CD1",
          "element": "C",
          "coord": [
            1.5361000299453735,
            -2.0957000255584717,
            6.542500019073486
          ]
        },
        {
          "atom_index": 440,
          "name": "CD2",
          "element": "C",
          "coord": [
            1.5978000164031982,
            -1.8913999795913696,
            6.4359002113342285
          ]
        },
        {
          "atom_index": 441,
          "name": "CE1",
          "element": "C",
          "coord": [
            1.4076000452041626,
            -2.0840001106262207,
            6.492199897766113
          ]
        },
        {
          "atom_index": 442,
          "name": "CE2",
          "element": "C",
          "coord": [
            1.4692000150680542,
            -1.878499984741211,
            6.384799957275391
          ]
        },
        {
          "atom_index": 443,
          "name": "CZ",
          "element": "C",
          "coord": [
            1.3738000392913818,
            -1.9753999710083008,
            6.413300037384033
          ]
        }
      ]
    },
    {
      "id": "A:73",
      "chain": "A",
      "resseq": 73,
      "icode": "",
      "resname": "LEU",
      "hetflag": " ",
      "sasa": 0.0,
      "atoms": [
        {
          "atom_index": 444,
          "name": "N",
          "element": "N",
          "coord": [
            1.917099952697754,
            -2.0501999855041504,
            6.302800178527832
          ]
        },
        {
          "atom_index": 445,
          "name": "CA",
          "element": "C",
          "coord": [
            1.9205000400543213,
            -2.041599988937378,
            6.157299995422363
          ]
        },
        {
          "atom_index": 446,
          "name": "C",
          "element": "C",
          "coord": [
            1.9722000360488892,
            -2.168600082397461,
            6.092800140380859
          ]
        },
        {
          "atom_index": 447,
          "name": "O",
          "element": "O",
          "coord": [
            1.9332000017166138,
            -2.2026000022888184,
            5.981500148773193
          ]
        },
        {
          "atom_index": 448,
          "name": "CB",
          "element": "C",
          "coord": [
            2.007999897003174,
            -1.9242000579833984,
            6.11460018157959
          ]
        },
        {
          "atom_index": 449,
          "name": "CG",
          "element": "C",
          "coord": [
            1.9541000127792358,
            -1.8273999691009521,
            6.010000228881836
          ]
        },
        {
          "atom_index": 450,
          "name": "CD1",
          "element": "C",
          "coord": [
            1.8174999952316284,
            -1.7755000591278076,
            6.051700115203857
          ]
        },
        {
          "atom_index": 451,
          "name": "CD2",
          "element": "C",
          "coord": [
            2.0518999099731445,
            -1.7117999792099,
            5.995800018310547
          ]
        }
      ]
    },
    {
      "id": "A:74",
      "chain": "A",
      "resseq": 74,
      "icode": "",
      "resname": "LYS",
      "hetflag": " ",
      "sasa": 0.0,
      "atoms": [
        {
          "atom_index": 452,
          "name": "N",
          "element": "N",
          "coord": [
            2.059499979019165,
            -2.238600015640259,
            6.163599967956543
          ]
        },
        {
          "atom_index": 453,
          "name": "CA",
          "element": "C",
          "coord": [
            2.118000030517578,
            -2.3610000610351562,
            6.112500190734863
          ]
        },
        {
          "atom_index": 454,
          "name": "C",
          "element": "C",
          "coord": [
            2.023900032043457,
            -2.4795000553131104,
            6.131199836730957
          ]
        },
        {
          "atom_index": 455,
          "name": "O",
          "element": "O",
          "coord": [
            2.0137999057769775,
            -2.566200017929077,
            6.044099807739258
          ]
        },
        {
          "atom_index": 456,
          "name": "CB",
          "element": "C",
          "coord": [
            2.251300096511841,
            -2.3879001140594482,
            6.183199882507324
          ]
        },
        {
          "atom_index": 457,
          "name": "CG",
          "element": "C",
          "coord": [
            2.3343000411987305,
            -2.4969000816345215,
            6.1184000968933105
          ]
        },
        {
          "atom_index": 458,
          "name": "CD",
          "element": "C",
          "coord": [
            2.4554998874664307,
            -2.5329999923706055,
            6.202099800109863
          ]
        },
        {
          "atom_index": 459,
          "name": "CE",
          "element": "C",
          "coord": [
            2.5448999404907227,
            -2.630199909210205,
            6.126500129699707
          ]
        },
        {
          "atom_index": 460,
          "name": "NZ",
          "element": "N",
          "coord": [
            2.46589994430542,
            -2.7441999912261963,
            6.070199966430664
          ]
        }
      ]
    },
    {
      "id": "A:75",
      "chain": "A",
      "resseq": 75,
      "icode": "",
      "resname": "GLU",
      "hetflag": " ",
      "sasa": 2.616978168487549,
      "atoms": [
        {
          "atom_index": 461,
          "name": "N",
          "element": "N",
          "coord": [
            1.9558000564575195,
            -2.485300064086914,
            6.245100021362305
          ]
        },
        {
          "atom_index": 462,
          "name": "CA",
          "element": "C",
          "coord": [
            1.8638999462127686,
            -2.5957000255584717,
            6.26609992980957
          ]
        },
        {
          "atom_index": 463,
          "name": "C",
          "element": "C",
          "coord": [
            1.7473000288009644,
            -2.579200029373169,
            6.168399810791016
          ]
        },
        {
          "atom_index": 464,
          "name": "O",
          "element": "O",
          "coord": [
            1.6973999738693237,
            -2.677000045776367,
            6.111999988555908
          ]
        },
        {
          "atom_index": 465,
          "name": "CB",
          "element": "C",
          "coord": [
            1.8099000453948975,
            -2.598099946975708,
            6.409900188446045
          ]
        },
        {
          "atom_index": 466,
          "name": "CG",
          "element": "C",
          "coord": [
            1.7067999839782715,
            -2.70989990234375,
            6.429900169372559
          ]
        },
        {
          "atom_index": 467,
          "name": "CD",
          "element": "C",
          "coord": [
            1.646299958229065,
            -2.7156999111175537,
            6.569699764251709
          ]
        },
        {
          "atom_index": 468,
          "name": "OE1",
          "element": "O",
          "coord": [
            1.5638999938964844,
            -2.8073999881744385,
            6.594399929046631
          ]
        },
        {
          "atom_index": 469,
          "name": "OE2",
          "element": "O",
          "coord": [
            1.679900050163269,
            -2.629699945449829,
            6.654200077056885
          ]
        }
      ]
    },
    {
      "id": "A:76",
      "chain": "A",
      "resseq": 76,
      "icode": "",
      "resname": "GLN",
      "hetflag": " ",
      "sasa": 0.0,
      "atoms": [
        {
          "atom_index": 470,
          "name": "N",
          "element": "N",
          "coord": [
            1.705399990081787,
            -2.4546000957489014,
            6.148600101470947
          ]
        },
        {
          "atom_index": 471,
          "name": "CA",
          "element": "C",
          "coord": [
            1.5946999788284302,
            -2.4242000579833984,
            6.059800148010254
          ]
        },
        {
          "atom_index": 472,
          "name": "C",
          "element": "C",
          "coord": [
            1.6288000345230103,
            -2.4486000537872314,
            5.913599967956543
          ]
        },
        {
          "atom_index": 473,
          "name": "O",
          "element": "O",
          "coord": [
            1.5424000024795532,
            -2.485599994659424,
            5.834000110626221
          ]
        },
        {
          "atom_index": 474,
          "name": "CB",
          "element": "C",
          "coord": [
            1.551300048828125,
            -2.279599905014038,
            6.0802001953125
          ]
        },
        {
          "atom_index": 475,
          "name": "CG",
          "element": "C",
          "coord": [
            1.4907000064849854,
            -2.2548999786376953,
            6.216700077056885
          ]
        },
        {
          "atom_index": 476,
          "name": "CD",
          "element": "C",
          "coord": [
            1.3619999885559082,
            -2.3320999145507812,
            6.235400199890137
          ]
        },
        {
          "atom_index": 477,
          "name": "OE1",
          "element": "O",
          "coord": [
            1.273900032043457,
            -2.3282999992370605,
            6.149400234222412
          ]
        },
        {
          "atom_index": 478,
          "name": "NE2",
          "element": "N",
          "coord": [
            1.3499000072479248,
            -2.402400016784668,
            6.347799777984619
          ]
        }
      ]
    },
    {
      "id": "A:77",
      "chain": "A",
      "resseq": 77,
      "icode": "",
      "resname": "SER",
      "hetflag": " ",
      "sasa": 0.0,
      "atoms": [
        {
          "atom_index": 479,
          "name": "N",
          "element": "N",
          "coord": [
            1.754699945449829,
            -2.4268999099731445,
            5.878200054168701
          ]
        },
        {
          "atom_index": 480,
          "name": "CA",
          "element": "C",
          "coord": [
            1.7989000082015991,
            -2.4491000175476074,
            5.741700172424316
          ]
        },
        {
          "atom_index": 481,
          "name": "C",
          "element": "C",
          "coord": [
            1.8034000396728516,
            -2.5989999771118164,
            5.713200092315674
          ]
        },
        {
          "atom_index": 482,
          "name": "O",
          "element": "O",
          "coord": [
            1.7511999607086182,
            -2.6459999084472656,
            5.613100051879883
          ]
        },
        {
          "atom_index": 483,
          "name": "CB",
          "element": "C",
          "coord": [
            1.9378999471664429,
            -2.389899969100952,
            5.721099853515625
          ]
        },
        {
          "atom_index": 484,
          "name": "OG",
          "element": "O",
          "coord": [
            1.9823999404907227,
            -2.4142000675201416,
            5.589300155639648
          ]
        }
      ]
    },
    {
      "id": "A:78",
      "chain": "A",
      "resseq": 78,
      "icode": "",
      "resname": "THR",
      "hetflag": " ",
      "sasa": 0.5360075831413269,
      "atoms": [
        {
          "atom_index": 485,
          "name": "N",
          "element": "N",
          "coord": [
            1.8657000064849854,
            -2.673799991607666,
            5.802999973297119
          ]
        },
        {
          "atom_index": 486,
          "name": "CA",
          "element": "C",
          "coord": [
            1.8776999711990356,
            -2.8173999786376953,
            5.786600112915039
          ]
        },
        {
          "atom_index": 487,
          "name": "C",
          "element": "C",
          "coord": [
            1.7511999607086182,
            -2.8884999752044678,
            5.833600044250488
          ]
        },
        {
          "atom_index": 488,
          "name": "O",
          "element": "O",
          "coord": [
            1.7555999755859375,
            -3.0034000873565674,
            5.878399848937988
          ]
        },
        {
          "atom_index": 489,
          "name": "CB",
          "element": "C",
          "coord": [
            1.998900055885315,
            -2.869999885559082,
            5.864799976348877
          ]
        },
        {
          "atom_index": 490,
          "name": "OG1",
          "element": "O",
          "coord": [
            1.9788999557495117,
            -2.847399950027466,
            6.005099773406982
          ]
        },
        {
          "atom_index": 491,
          "name": "CG2",
          "element": "C",
          "coord": [
            2.1257998943328857,
            -2.7967000007629395,
            5.820000171661377
          ]
        }
      ]
    },
    {
      "id": "A:79",
      "chain": "A",
      "resseq": 79,
      "icode": "",
      "resname": "LEU",
      "hetflag": " ",
      "sasa": 0.7098401784896851,
      "atoms": [
        {
          "atom_index": 492,
          "name": "N",
          "element": "N",
          "coord": [
            1.6385999917984009,
            -2.8189001083374023,
            5.822199821472168
          ]
        },
        {
          "atom_index": 493,
          "name": "CA",
          "element": "C",
          "coord": [
            1.5091999769210815,
            -2.8719000816345215,
            5.862500190734863
          ]
        },
        {
          "atom_index": 494,
          "name": "C",
          "element": "C",
          "coord": [
            1.4107999801635742,
            -2.833400011062622,
            5.753600120544434
          ]
        },
        {
          "atom_index": 495,
          "name": "O",
          "element": "O",
          "coord": [
            1.2989000082015991,
            -2.883699893951416,
            5.748199939727783
          ]
        },
        {
          "atom_index": 496,
          "name": "CB",
          "element": "C",
          "coord": [
            1.4660999774932861,
            -2.8092000484466553,
            5.994699954986572
          ]
        },
        {
          "atom_index": 497,
          "name": "CG",
          "element": "C",
          "coord": [
            1.3565000295639038,
            -2.877000093460083,
            6.077199935913086
          ]
        },
        {
          "atom_index": 498,
          "name": "CD1",
          "element": "C",
          "coord": [
            1.4041999578475952,
            -3.0136001110076904,
            6.123700141906738
          ]
        },
        {
          "atom_index": 499,
          "name": "CD2",
          "element": "C",
          "coord": [
            1.3228000402450562,
            -2.789900064468384,
            6.196899890899658
          ]
        }
      ]
    },
    {
      "id": "A:80",
      "chain": "A",
      "resseq": 80,
      "icode": "",
      "resname": "ALA",
      "hetflag": " ",
      "sasa": 0.0,
      "atoms": [
        {
          "atom_index": 500,
          "name": "N",
          "element": "N",
          "coord": [
            1.4541000127792358,
            -2.742000102996826,
            5.667399883270264
          ]
        },
        {
          "atom_index": 501,
          "name": "CA",
          "element": "C",
          "coord": [
            1.3726999759674072,
            -2.6949000358581543,
            5.556700229644775
          ]
        },
        {
          "atom_index": 502,
          "name": "C",
          "element": "C",
          "coord": [
            1.404099941253662,
            -2.7771999835968018,
            5.432499885559082
          ]
        },
        {
          "atom_index": 503,
          "name": "O",
          "element": "O",
          "coord": [
            1.3270000219345093,
            -2.7778000831604004,
            5.336599826812744
          ]
        },
        {
          "atom_index": 504,
          "name": "CB",
          "element": "C",
          "coord": [
            1.4005999565124512,
            -2.5480000972747803,
            5.530399799346924
          ]
        }
      ]
    },
    {
      "id": "A:81",
      "chain": "A",
      "resseq": 81,
      "icode": "",
      "resname": "GLN",
      "hetflag": " ",
      "sasa": 0.19359277188777924,
      "atoms": [
        {
          "atom_index": 505,
          "name": "N",
          "element": "N",
          "coord": [
            1.5180000066757202,
            -2.845900058746338,
            5.4344000816345215
          ]
        },
        {
          "atom_index": 506,
          "name": "CA",
          "element": "C",
          "coord": [
            1.558899998664856,
            -2.9291000366210938,
            5.321700096130371
          ]
        },
        {
          "atom_index": 507,
          "name": "C",
          "element": "C",
          "coord": [
            1.4443000555038452,
            -3.0248000621795654,
            5.29010009765625
          ]
        },
        {
          "atom_index": 508,
          "name": "O",
          "element": "O",
          "coord": [
            1.4120999574661255,
            -3.0510001182556152,
            5.173999786376953
          ]
        },
        {
          "atom_index": 509,
          "name": "CB",
          "element": "C",
          "coord": [
            1.682800054550171,
            -3.0107998847961426,
            5.358099937438965
          ]
        },
        {
          "atom_index": 510,
          "name": "CG",
          "element": "C",
          "coord": [
            1.802299976348877,
            -2.9309000968933105,
            5.408699989318848
          ]
        },
        {
          "atom_index": 511,
          "name": "CD",
          "element": "C",
          "coord": [
            1.8604999780654907,
            -2.8396999835968018,
            5.303599834442139
          ]
        },
        {
          "atom_index": 512,
          "name": "OE1",
          "element": "O",
          "coord": [
            1.8468999862670898,
            -2.864799976348877,
            5.183800220489502
          ]
        },
        {
          "atom_index": 513,
          "name": "NE2",
          "element": "N",
          "coord": [
            1.9275000095367432,
            -2.7337000370025635,
            5.347799777984619
          ]
        }
      ]
    },
    {
      "id": "A:82",
      "chain": "A",
      "resseq": 82,
      "icode": "",
      "resname": "MET",
      "hetflag": " ",
      "sasa": 2.570000410079956,
      "atoms": [
        {
          "atom_index": 514,
          "name": "N",
          "element": "N",
          "coord": [
            1.3835999965667725,
            -3.0757999420166016,
            5.396500110626221
          ]
        },
        {
          "atom_index": 515,
          "name": "CA",
          "element": "C",
          "coord": [
            1.2719000577926636,
            -3.1689999103546143,
            5.389599800109863
          ]
        },
        {
          "atom_index": 516,
          "name": "C",
          "element": "C",
          "coord": [
            1.1715999841690063,
            -3.140000104904175,
            5.277699947357178
          ]
        },
        {
          "atom_index": 517,
          "name": "O",
          "element": "O",
          "coord": [
            1.1175999641418457,
            -3.2328999042510986,
            5.217599868774414
          ]
        },
        {
          "atom_index": 518,
          "name": "CB",
          "element": "C",
          "coord": [
            1.1990000009536743,
            -3.1691999435424805,
            5.524400234222412
          ]
        },
        {
          "atom_index": 519,
          "name": "CG",
          "element": "C",
          "coord": [
            1.094599962234497,
            -3.27839994430542,
            5.542500019073486
          ]
        },
        {
          "atom_index": 520,
          "name": "SD",
          "element": "S",
          "coord": [
            1.01010000705719,
            -3.266900062561035,
            5.703800201416016
          ]
        },
        {
          "atom_index": 521,
          "name": "CE",
          "element": "C",
          "coord": [
            0.8446000218391418,
            -3.214900016784668,
            5.652500152587891
          ]
        }
      ]
    },
    {
      "id": "A:83",
      "chain": "A",
      "resseq": 83,
      "icode": "",
      "resname": "TYR",
      "hetflag": " ",
      "sasa": 0.0,
      "atoms": [
        {
          "atom_index": 522,
          "name": "N",
          "element": "N",
          "coord": [
            1.1477999687194824,
            -3.0120999813079834,
            5.249000072479248
          ]
        },
        {
          "atom_index": 523,
          "name": "CA",
          "element": "C",
          "coord": [
            1.0501999855041504,
            -2.973099946975708,
            5.146999835968018
          ]
        },
        {
          "atom_index": 524,
          "name": "C",
          "element": "C",
          "coord": [
            1.1054999828338623,
            -2.953900098800659,
            5.006499767303467
          ]
        },
        {
          "atom_index": 525,
          "name": "O",
          "element": "O",
          "coord": [
            1.160599946975708,
            -2.8487000465393066,
            4.973899841308594
          ]
        },
        {
          "atom_index": 526,
          "name": "CB",
          "element": "C",
          "coord": [
            0.9771000146865845,
            -2.8459999561309814,
            5.190899848937988
          ]
        },
        {
          "atom_index": 527,
          "name": "CG",
          "element": "C",
          "coord": [
            0.9273999929428101,
            -2.8554999828338623,
            5.333000183105469
          ]
        },
        {
          "atom_index": 528,
          "name": "CD1",
          "element": "C",
          "coord": [
            1.0083999633789062,
            -2.81820011138916,
            5.439799785614014
          ]
        },
        {
          "atom_index": 529,
          "name": "CD2",
          "element": "C",
          "coord": [
            0.8032000064849854,
            -2.9102001190185547,
            5.361100196838379
          ]
        },
        {
          "atom_index": 530,
          "name": "CE1",
          "element": "C",
          "coord": [
            0.9670000076293945,
            -2.8355000019073486,
            5.570499897003174
          ]
        },
        {
          "atom_index": 531,
          "name": "CE2",
          "element": "C",
          "coord": [
            0.7612000107765198,
            -2.928100109100342,
            5.491199970245361
          ]
        },
        {
          "atom_index": 532,
          "name": "CZ",
          "element": "C",
          "coord": [
            0.8434000015258789,
            -2.8907999992370605,
            5.595200061798096
          ]
        },
        {
          "atom_index": 533,
          "name": "OH",
          "element": "O",
          "coord": [
            0.8014000058174133,
            -2.909899950027466,
            5.7241997718811035
          ]
        }
      ]
    },
    {
      "id": "A:84",
      "chain": "A",
      "resseq": 84,
      "icode": "",
      "resname": "PRO",
      "hetflag": " ",
      "sasa": 0.38718554377555847,
      "atoms": [
        {
          "atom_index": 534,
          "name": "N",
          "element": "N",
          "coord": [
            1.0882999897003174,
            -3.055500030517578,
            4.920400142669678
          ]
        },
        {
          "atom_index": 535,
          "name": "CA",
          "element": "C",
          "coord": [
            1.1338000297546387,
            -3.057300090789795,
            4.781099796295166
          ]
        },
        {
          "atom_index": 536,
          "name": "C",
          "element": "C",
          "coord": [
            1.1059999465942383,
            -2.9254000186920166,
            4.71019983291626
          ]
        },
        {
          "atom_index": 537,
          "name": "O",
          "element": "O",
          "coord": [
            0.9905999898910522,
            -2.88919997215271,
            4.686999797821045
          ]
        },
        {
          "atom_index": 538,
          "name": "CB",
          "element": "C",
          "coord": [
            1.0543999671936035,
            -3.172499895095825,
            4.720300197601318
          ]
        },
        {
          "atom_index": 539,
          "name": "CG",
          "element": "C",
          "coord": [
            1.041100025177002,
            -3.267199993133545,
            4.835299968719482
          ]
        },
        {
          "atom_index": 540,
          "name": "CD",
          "element": "C",
          "coord": [
            1.0063999891281128,
            -3.1744000911712646,
            4.950099945068359
          ]
        }
      ]
    },
    {
      "id": "A:85",
      "chain": "A",
      "resseq": 85,
      "icode": "",
      "resname": "LEU",
      "hetflag": " ",
      "sasa": 0.0,
      "atoms": [
        {
          "atom_index": 541,
          "name": "N",
          "element": "N",
          "coord": [
            1.212499976158142,
            -2.8538999557495117,
            4.676700115203857
          ]
        },
        {
          "atom_index": 542,
          "name": "CA",
          "element": "C",
          "coord": [
            1.200600028038025,
            -2.7258999347686768,
            4.608699798583984
          ]
        },
        {
          "atom_index": 543,
          "name": "C",
          "element": "C",
          "coord": [
            1.1174999475479126,
            -2.7365000247955322,
            4.480100154876709
          ]
        },
        {
          "atom_index": 544,
          "name": "O",
          "element": "O",
          "coord": [
            1.0396000146865845,
            -2.6463000774383545,
            4.448400020599365
          ]
        },
        {
          "atom_index": 545,
          "name": "CB",
          "element": "C",
          "coord": [
            1.340399980545044,
            -2.6702001094818115,
            4.578100204467773
          ]
        },
        {
          "atom_index": 546,
          "name": "CG",
          "element": "C",
          "coord": [
            1.4356000423431396,
            -2.750999927520752,
            4.4882001876831055
          ]
        },
        {
          "atom_index": 547,
          "name": "CD1",
          "element": "C",
          "coord": [
            1.5712000131607056,
            -2.68149995803833,
            4.483699798583984
          ]
        },
        {
          "atom_index": 548,
          "name": "CD2",
          "element": "C",
          "coord": [
            1.45169997215271,
            -2.8931000232696533,
            4.5406999588012695
          ]
        }
      ]
    },
    {
      "id": "A:86",
      "chain": "A",
      "resseq": 86,
      "icode": "",
      "resname": "GLN",
      "hetflag": " ",
      "sasa": 4.9291582107543945,
      "atoms": [
        {
          "atom_index": 549,
          "name": "N",
          "element": "N",
          "coord": [
            1.132599949836731,
            -2.8469998836517334,
            4.407299995422363
          ]
        },
        {
          "atom_index": 550,
          "name": "CA",
          "element": "C",
          "coord": [
            1.0583000183105469,
            -2.865499973297119,
            4.282700061798096
          ]
        },
        {
          "atom_index": 551,
          "name": "C",
          "element": "C",
          "coord": [
            0.910099983215332,
            -2.892400026321411,
            4.308599948883057
          ]
        },
        {
          "atom_index": 552,
          "name": "O",
          "element": "O",
          "coord": [
            0.8238000273704529,
            -2.848299980163574,
            4.232500076293945
          ]
        },
        {
          "atom_index": 553,
          "name": "CB",
          "element": "C",
          "coord": [
            1.1187000274658203,
            -2.9802000522613525,
            4.2006001472473145
          ]
        },
        {
          "atom_index": 554,
          "name": "CG",
          "element": "C",
          "coord": [
            1.0648000240325928,
            -2.987299919128418,
            4.057700157165527
          ]
        },
        {
          "atom_index": 555,
          "name": "CD",
          "element": "C",
          "coord": [
            1.1349999904632568,
            -3.091399908065796,
            3.9707999229431152
          ]
        },
        {
          "atom_index": 556,
          "name": "OE1",
          "element": "O",
          "coord": [
            1.1238000392913818,
            -3.211899995803833,
            3.9944000244140625
          ]
        },
        {
          "atom_index": 557,
          "name": "NE2",
          "element": "N",
          "coord": [
            1.207800030708313,
            -3.0446999073028564,
            3.869499921798706
          ]
        }
      ]
    },
    {
      "id": "A:87",
      "chain": "A",
      "resseq": 87,
      "icode": "",
      "resname": "GLU",
      "hetflag": " ",
      "sasa": 3.4074316024780273,
      "atoms": [
        {
          "atom_index": 558,
          "name": "N",
          "element": "N",
          "coord": [
            0.8810999989509583,
            -2.964600086212158,
            4.416200160980225
          ]
        },
        {
          "atom_index": 559,
          "name": "CA",
          "element": "C",
          "coord": [
            0.7432000041007996,
            -2.996000051498413,
            4.451900005340576
          ]
        },
        {
          "atom_index": 560,
          "name": "C",
          "element": "C",
          "coord": [
            0.670799970626831,
            -2.869800090789795,
            4.497099876403809
          ]
        },
        {
          "atom_index": 561,
          "name": "O",
          "element": "O",
          "coord": [
            0.555400013923645,
            -2.8757998943328857,
            4.538599967956543
          ]
        },
        {
          "atom_index": 562,
          "name": "CB",
          "element": "C",
          "coord": [
            0.7401999831199646,
            -3.0980000495910645,
            4.565899848937988
          ]
        },
        {
          "atom_index": 563,
          "name": "CG",
          "element": "C",
          "coord": [
            0.6880999803543091,
            -3.236799955368042,
            4.530200004577637
          ]
        },
        {
          "atom_index": 564,
          "name": "CD",
          "element": "C",
          "coord": [
            0.7746000289916992,
            -3.3083999156951904,
            4.428299903869629
          ]
        },
        {
          "atom_index": 565,
          "name": "OE1",
          "element": "O",
          "coord": [
            0.7505000233650208,
            -3.2909998893737793,
            4.306700229644775
          ]
        },
        {
          "atom_index": 566,
          "name": "OE2",
          "element": "O",
          "coord": [
            0.8672999739646912,
            -3.3812999725341797,
            4.470099925994873
          ]
        }
      ]
    },
    {
      "id": "A:88",
      "chain": "A",
      "resseq": 88,
      "icode": "",
      "resname": "ILE",
      "hetflag": " ",
      "sasa": 0.0,
      "atoms": [
        {
          "atom_index": 567,
          "name": "N",
          "element": "N",
          "coord": [
            0.7390999794006348,
            -2.7558999061584473,
            4.488999843597412
          ]
        },
        {
          "atom_index": 568,
          "name": "CA",
          "element": "C",
          "coord": [
            0.6819999814033508,
            -2.6282999515533447,
            4.531899929046631
          ]
        },
        {
          "atom_index": 569,
          "name": "C",
          "element": "C",
          "coord": [
            0.6248000264167786,
            -2.5464000701904297,
            4.416399955749512
          ]
        },
        {
          "atom_index": 570,
          "name": "O",
          "element": "O",
          "coord": [
            0.6793000102043152,
            -2.5464000701904297,
            4.306000232696533
          ]
        },
        {
          "atom_index": 571,
          "name": "CB",
          "element": "C",
          "coord": [
            0.7875999808311462,
            -2.54259991645813,
            4.605999946594238
          ]
        },
        {
          "atom_index": 572,
          "name": "CG1",
          "element": "C",
          "coord": [
            0.8518999814987183,
            -2.6245999336242676,
            4.718500137329102
          ]
        },
        {
          "atom_index": 573,
          "name": "CG2",
          "element": "C",
          "coord": [
            0.722000002861023,
            -2.4168999195098877,
            4.662799835205078
          ]
        },
        {
          "atom_index": 574,
          "name": "CD1",
          "element": "C",
          "coord": [
            0.7547000050544739,
            -2.6710000038146973,
            4.826200008392334
          ]
        }
      ]
    },
    {
      "id": "A:89",
      "chain": "A",
      "resseq": 89,
      "icode": "",
      "resname": "GLN",
      "hetflag": " ",
      "sasa": 4.198596000671387,
      "atoms": [
        {
          "atom_index": 575,
          "name": "N",
          "element": "N",
          "coord": [
            0.5156999826431274,
            -2.4753000736236572,
            4.44379997253418
          ]
        },
        {
          "atom_index": 576,
          "name": "CA",
          "element": "C",
          "coord": [
            0.4487000107765198,
            -2.394200086593628,
            4.3429999351501465
          ]
        },
        {
          "atom_index": 577,
          "name": "C",
          "element": "C",
          "coord": [
            0.44769999384880066,
            -2.2444000244140625,
            4.372499942779541
          ]
        },
        {
          "atom_index": 578,
          "name": "O",
          "element": "O",
          "coord": [
            0.49230000376701355,
            -2.1642000675201416,
            4.290200233459473
          ]
        },
        {
          "atom_index": 579,
          "name": "CB",
          "element": "C",
          "coord": [
            0.30489999055862427,
            -2.44320011138916,
            4.326700210571289
          ]
        },
        {
          "atom_index": 580,
          "name": "CG",
          "element": "C",
          "coord": [
            0.210999995470047,
            -2.3413000106811523,
            4.265100002288818
          ]
        },
        {
          "atom_index": 581,
          "name": "CD",
          "element": "C",
          "coord": [
            0.06530000269412994,
            -2.3705999851226807,
            4.296299934387207
          ]
        },
        {
          "atom_index": 582,
          "name": "OE1",
          "element": "O",
          "coord": [
            0.009499999694526196,
            -2.471100091934204,
            4.251299858093262
          ]
        },
        {
          "atom_index": 583,
          "name": "NE2",
          "element": "N",
          "coord": [
            0.0031999999191612005,
            -2.2832999229431152,
            4.375199794769287
          ]
        }
      ]
    },
    {
      "id": "A:90",
      "chain": "A",
      "resseq": 90,
      "icode": "",
      "resname": "ASN",
      "hetflag": " ",
      "sasa": 0.06330374628305435,
      "atoms": [
        {
          "atom_index": 584,
          "name": "N",
          "element": "N",
          "coord": [
            0.3944999873638153,
            -2.20770001411438,
            4.488999843597412
          ]
        },
        {
          "atom_index": 585,
          "name": "CA",
          "element": "C",
          "coord": [
            0.384799987077713,
            -2.068000078201294,
            4.532400131225586
          ]
        },
        {
          "atom_index": 586,
          "name": "C",
          "element": "C",
          "coord": [
            0.5227000117301941,
            -2.0002999305725098,
            4.5355000495910645
          ]
        },
        {
          "atom_index": 587,
          "name": "O",
          "element": "O",
          "coord": [
            0.5921000242233276,
            -2.005199909210205,
            4.6367998123168945
          ]
        },
        {
          "atom_index": 588,
          "name": "CB",
          "element": "C",
          "coord": [
            0.3215000033378601,
            -2.062999963760376,
            4.671599864959717
          ]
        },
        {
          "atom_index": 589,
          "name": "CG",
          "element": "C",
          "coord": [
            0.2872999906539917,
            -1.9221999645233154,
            4.715400218963623
          ]
        },
        {
          "atom_index": 590,
          "name": "OD1",
          "element": "O",
          "coord": [
            0.36809998750686646,
            -1.8306000232696533,
            4.69950008392334
          ]
        },
        {
          "atom_index": 591,
          "name": "ND2",
          "element": "N",
          "coord": [
            0.16760000586509705,
            -1.905900001525879,
            4.771699905395508
          ]
        }
      ]
    },
    {
      "id": "A:91",
      "chain": "A",
      "resseq": 91,
      "icode": "",
      "resname": "LEU",
      "hetflag": " ",
      "sasa": 0.0,
      "atoms": [
        {
          "atom_index": 592,
          "name": "N",
          "element": "N",
          "coord": [
            0.5609999895095825,
            -1.9365999698638916,
            4.425099849700928
          ]
        },
        {
          "atom_index": 593,
          "name": "CA",
          "element": "C",
          "coord": [
            0.6912000179290771,
            -1.8701000213623047,
            4.413899898529053
          ]
        },
        {
          "atom_index": 594,
          "name": "C",
          "element": "C",
          "coord": [
            0.732699990272522,
            -1.7898000478744507,
            4.537499904632568
          ]
        },
        {
          "atom_index": 595,
          "name": "O",
          "element": "O",
          "coord": [
            0.8514000177383423,
            -1.7792999744415283,
            4.568999767303467
          ]
        },
        {
          "atom_index": 596,
          "name": "CB",
          "element": "C",
          "coord": [
            0.6942999958992004,
            -1.7788000106811523,
            4.290599822998047
          ]
        },
        {
          "atom_index": 597,
          "name": "CG",
          "element": "C",
          "coord": [
            0.6797000169754028,
            -1.8461999893188477,
            4.153900146484375
          ]
        },
        {
          "atom_index": 598,
          "name": "CD1",
          "element": "C",
          "coord": [
            0.5410000085830688,
            -1.9072999954223633,
            4.142099857330322
          ]
        },
        {
          "atom_index": 599,
          "name": "CD2",
          "element": "C",
          "coord": [
            0.7017999887466431,
            -1.7446000576019287,
            4.043099880218506
          ]
        }
      ]
    },
    {
      "id": "A:92",
      "chain": "A",
      "resseq": 92,
      "icode": "",
      "resname": "THR",
      "hetflag": " ",
      "sasa": 0.0,
      "atoms": [
        {
          "atom_index": 600,
          "name": "N",
          "element": "N",
          "coord": [
            0.6355000138282776,
            -1.732800006866455,
            4.607399940490723
          ]
        },
        {
          "atom_index": 601,
          "name": "CA",
          "element": "C",
          "coord": [
            0.666100025177002,
            -1.6553000211715698,
            4.726099967956543
          ]
        },
        {
          "atom_index": 602,
          "name": "C",
          "element": "C",
          "coord": [
            0.7182000279426575,
            -1.7457000017166138,
            4.837399959564209
          ]
        },
        {
          "atom_index": 603,
          "name": "O",
          "element": "O",
          "coord": [
            0.8039000034332275,
            -1.7044999599456787,
            4.916800022125244
          ]
        },
        {
          "atom_index": 604,
          "name": "CB",
          "element": "C",
          "coord": [
            0.5428000092506409,
            -1.5801000595092773,
            4.776000022888184
          ]
        },
        {
          "atom_index": 605,
          "name": "OG1",
          "element": "O",
          "coord": [
            0.4961000084877014,
            -1.493499994277954,
            4.671999931335449
          ]
        },
        {
          "atom_index": 606,
          "name": "CG2",
          "element": "C",
          "coord": [
            0.5763999819755554,
            -1.4973000288009644,
            4.899499893188477
          ]
        }
      ]
    },
    {
      "id": "A:93",
      "chain": "A",
      "resseq": 93,
      "icode": "",
      "resname": "VAL",
      "hetflag": " ",
      "sasa": 0.0,
      "atoms": [
        {
          "atom_index": 607,
          "name": "N",
          "element": "N",
          "coord": [
            0.6668000221252441,
            -1.8686000108718872,
            4.843699932098389
          ]
        },
        {
          "atom_index": 608,
          "name": "CA",
          "element": "C",
          "coord": [
            0.7121000289916992,
            -1.9609999656677246,
            4.946100234985352
          ]
        },
        {
          "atom_index": 609,
          "name": "C",
          "element": "C",
          "coord": [
            0.84170001745224,
            -2.0244998931884766,
            4.901000022888184
          ]
        },
        {
          "atom_index": 610,
          "name": "O",
          "element": "O",
          "coord": [
            0.9205999970436096,
            -2.0694000720977783,
            4.983699798583984
          ]
        },
        {
          "atom_index": 611,
          "name": "CB",
          "element": "C",
          "coord": [
            0.6100000143051147,
            -2.072999954223633,
            4.975200176239014
          ]
        },
        {
          "atom_index": 612,
          "name": "CG1",
          "element": "C",
          "coord": [
            0.4731000065803528,
            -2.012700080871582,
            5.001100063323975
          ]
        },
        {
          "atom_index": 613,
          "name": "CG2",
          "element": "C",
          "coord": [
            0.6069999933242798,
            -2.1717000007629395,
            4.861999988555908
          ]
        }
      ]
    },
    {
      "id": "A:94",
      "chain": "A",
      "resseq": 94,
      "icode": "",
      "resname": "LYS",
      "hetflag": " ",
      "sasa": 0.0,
      "atoms": [
        {
          "atom_index": 614,
          "name": "N",
          "element": "N",
          "coord": [
            0.8647000193595886,
            -2.0276999473571777,
            4.769999980926514
          ]
        },
        {
          "atom_index": 615,
          "name": "CA",
          "element": "C",
          "coord": [
            0.9883999824523926,
            -2.0859999656677246,
            4.718299865722656
          ]
        },
        {
          "atom_index": 616,
          "name": "C",
          "element": "C",
          "coord": [
            1.1047999858856201,
            -1.9944000244140625,
            4.757900238037109
          ]
        },
        {
          "atom_index": 617,
          "name": "O",
          "element": "O",
          "coord": [
            1.208899974822998,
            -2.041300058364868,
            4.803100109100342
          ]
        },
        {
          "atom_index": 618,
          "name": "CB",
          "element": "C",
          "coord": [
            0.9839000105857849,
            -2.101900100708008,
            4.565000057220459
          ]
        },
        {
          "atom_index": 619,
          "name": "CG",
          "element": "C",
          "coord": [
            1.0872000455856323,
            -2.2032999992370605,
            4.513800144195557
          ]
        },
        {
          "atom_index": 620,
          "name": "CD",
          "element": "C",
          "coord": [
            1.1033999919891357,
            -2.204400062561035,
            4.361400127410889
          ]
        },
        {
          "atom_index": 621,
          "name": "CE",
          "element": "C",
          "coord": [
            1.1877000331878662,
            -2.085700035095215,
            4.311999797821045
          ]
        },
        {
          "atom_index": 622,
          "name": "NZ",
          "element": "N",
          "coord": [
            1.218000054359436,
            -2.0913000106811523,
            4.16510009765625
          ]
        }
      ]
    },
    {
      "id": "A:95",
      "chain": "A",
      "resseq": 95,
      "icode": "",
      "resname": "LEU",
      "hetflag": " ",
      "sasa": 0.0,
      "atoms": [
        {
          "atom_index": 623,
          "name": "N",
          "element": "N",
          "coord": [
            1.0853999853134155,
            -1.863700032234192,
            4.740799903869629
          ]
        },
        {
          "atom_index": 624,
          "name": "CA",
          "element": "C",
          "coord": [
            1.187000036239624,
            -1.764799952507019,
            4.7769999504089355
          ]
        },
        {
          "atom_index": 625,
          "name": "C",
          "element": "C",
          "coord": [
            1.2336000204086304,
            -1.7878999710083008,
            4.9197001457214355
          ]
        },
        {
          "atom_index": 626,
          "name": "O",
          "element": "O",
          "coord": [
            1.3522000312805176,
            -1.8080999851226807,
            4.9446001052856445
          ]
        },
        {
          "atom_index": 627,
          "name": "CB",
          "element": "C",
          "coord": [
            1.1308000087738037,
            -1.6225999593734741,
            4.76609992980957
          ]
        },
        {
          "atom_index": 628,
          "name": "CG",
          "element": "C",
          "coord": [
            1.1022000312805176,
            -1.5710999965667725,
            4.625500202178955
          ]
        },
        {
          "atom_index": 629,
          "name": "CD1",
          "element": "C",
          "coord": [
            1.0377999544143677,
            -1.4322999715805054,
            4.634799957275391
          ]
        },
        {
          "atom_index": 630,
          "name": "CD2",
          "element": "C",
          "coord": [
            1.232300043106079,
            -1.5681999921798706,
            4.544899940490723
          ]
        }
      ]
    },
    {
      "id": "A:96",
      "chain": "A",
      "resseq": 96,
      "icode": "",
      "resname": "GLN",
      "hetflag": " ",
      "sasa": 0.0,
      "atoms": [
        {
          "atom_index": 631,
          "name": "N",
          "element": "N",
          "coord": [
            1.13919997215271,
            -1.7839000225067139,
            5.013299942016602
          ]
        },
        {
          "atom_index": 632,
          "name": "CA",
          "element": "C",
          "coord": [
            1.169600009918213,
            -1.8039000034332275,
            5.154799938201904
          ]
        },
        {
          "atom_index": 633,
          "name": "C",
          "element": "C",
          "coord": [
            1.239799976348877,
            -1.9364999532699585,
            5.178699970245361
          ]
        },
        {
          "atom_index": 634,
          "name": "O",
          "element": "O",
          "coord": [
            1.343999981880188,
            -1.9428999423980713,
            5.24399995803833
          ]
        },
        {
          "atom_index": 635,
          "name": "CB",
          "element": "C",
          "coord": [
            1.041100025177002,
            -1.8001999855041504,
            5.236100196838379
          ]
        },
        {
          "atom_index": 636,
          "name": "CG",
          "element": "C",
          "coord": [
            0.9891999959945679,
            -1.6621999740600586,
            5.260000228881836
          ]
        },
        {
          "atom_index": 637,
          "name": "CD",
          "element": "C",
          "coord": [
            0.8452000021934509,
            -1.6629999876022339,
            5.304500102996826
          ]
        },
        {
          "atom_index": 638,
          "name": "OE1",
          "element": "O",
          "coord": [
            0.7547000050544739,
            -1.6782000064849854,
            5.2230000495910645
          ]
        },
        {
          "atom_index": 639,
          "name": "NE2",
          "element": "N",
          "coord": [
            0.8230000138282776,
            -1.6481000185012817,
            5.434100151062012
          ]
        }
      ]
    },
    {
      "id": "A:97",
      "chain": "A",
      "resseq": 97,
      "icode": "",
      "resname": "LEU",
      "hetflag": " ",
      "sasa": 0.0,
      "atoms": [
        {
          "atom_index": 640,
          "name": "N",
          "element": "N",
          "coord": [
            1.1805000305175781,
            -2.0422000885009766,
            5.12529993057251
          ]
        },
        {
          "atom_index": 641,
          "name": "CA",
          "element": "C",
          "coord": [
            1.2338999509811401,
            -2.176100015640259,
            5.1392998695373535
          ]
        },
        {
          "atom_index": 642,
          "name": "C",
          "element": "C",
          "coord": [
            1.3727999925613403,
            -2.178800106048584,
            5.077700138092041
          ]
        },
        {
          "atom_index": 643,
          "name": "O",
          "element": "O",
          "coord": [
            1.4651000499725342,
            -2.2404000759124756,
            5.130300045013428
          ]
        },
        {
          "atom_index": 644,
          "name": "CB",
          "element": "C",
          "coord": [
            1.1407999992370605,
            -2.273699998855591,
            5.067999839782715
          ]
        },
        {
          "atom_index": 645,
          "name": "CG",
          "element": "C",
          "coord": [
            1.1512999534606934,
            -2.4233999252319336,
            5.094600200653076
          ]
        },
        {
          "atom_index": 646,
          "name": "CD1",
          "element": "C",
          "coord": [
            1.1335999965667725,
            -2.4519999027252197,
            5.243899822235107
          ]
        },
        {
          "atom_index": 647,
          "name": "CD2",
          "element": "C",
          "coord": [
            1.0436999797821045,
            -2.493799924850464,
            5.012499809265137
          ]
        }
      ]
    },
    {
      "id": "A:98",
      "chain": "A",
      "resseq": 98,
      "icode": "",
      "resname": "GLN",
      "hetflag": " ",
      "sasa": 0.0,
      "atoms": [
        {
          "atom_index": 648,
          "name": "N",
          "element": "N",
          "coord": [
            1.3871999979019165,
            -2.109100103378296,
            4.96589994430542
          ]
        },
        {
          "atom_index": 649,
          "name": "CA",
          "element": "C",
          "coord": [
            1.5140000581741333,
            -2.1022000312805176,
            4.894999980926514
          ]
        },
        {
          "atom_index": 650,
          "name": "C",
          "element": "C",
          "coord": [
            1.6217000484466553,
            -2.043800115585327,
            4.986599922180176
          ]
        },
        {
          "atom_index": 651,
          "name": "O",
          "element": "O",
          "coord": [
            1.7259999513626099,
            -2.1059000492095947,
            5.009900093078613
          ]
        },
        {
          "atom_index": 652,
          "name": "CB",
          "element": "C",
          "coord": [
            1.4979000091552734,
            -2.0148000717163086,
            4.770100116729736
          ]
        },
        {
          "atom_index": 653,
          "name": "CG",
          "element": "C",
          "coord": [
            1.6026999950408936,
            -2.035900115966797,
            4.662300109863281
          ]
        },
        {
          "atom_index": 654,
          "name": "CD",
          "element": "C",
          "coord": [
            1.5683000087738037,
            -1.961300015449524,
            4.53410005569458
          ]
        },
        {
          "atom_index": 655,
          "name": "OE1",
          "element": "O",
          "coord": [
            1.5774999856948853,
            -1.8382999897003174,
            4.527200222015381
          ]
        },
        {
          "atom_index": 656,
          "name": "NE2",
          "element": "N",
          "coord": [
            1.526900053024292,
            -2.0357000827789307,
            4.43209981918335
          ]
        }
      ]
    },
    {
      "id": "A:99",
      "chain": "A",
      "resseq": 99,
      "icode": "",
      "resname": "ALA",
      "hetflag": " ",
      "sasa": 0.0,
      "atoms": [
        {
          "atom_index": 657,
          "name": "N",
          "element": "N",
          "coord": [
            1.5952999591827393,
            -1.9244999885559082,
            5.038700103759766
          ]
        },
        {
          "atom_index": 658,
          "name": "CA",
          "element": "C",
          "coord": [
            1.6897000074386597,
            -1.8585000038146973,
            5.127099990844727
          ]
        },
        {
          "atom_index": 659,
          "name": "C",
          "element": "C",
          "coord": [
            1.7338999509811401,
            -1.950700044631958,
            5.240799903869629
          ]
        },
        {
          "atom_index": 660,
          "name": "O",
          "element": "O",
          "coord": [
            1.8535000085830688,
            -1.9643000364303589,
            5.268199920654297
          ]
        },
        {
          "atom_index": 661,
          "name": "CB",
          "element": "C",
          "coord": [
            1.627500057220459,
            -1.7324999570846558,
            5.183000087738037
          ]
        }
      ]
    },
    {
      "id": "A:100",
      "chain": "A",
      "resseq": 100,
      "icode": "",
      "resname": "LEU",
      "hetflag": " ",
      "sasa": 0.0,
      "atoms": [
        {
          "atom_index": 662,
          "name": "N",
          "element": "N",
          "coord": [
            1.6368999481201172,
            -2.015399932861328,
            5.304999828338623
          ]
        },
        {
          "atom_index": 663,
          "name": "CA",
          "element": "C",
          "coord": [
            1.6632000207901,
            -2.1048998832702637,
            5.416800022125244
          ]
        },
        {
          "atom_index": 664,
          "name": "C",
          "element": "C",
          "coord": [
            1.746399998664856,
            -2.231600046157837,
            5.392600059509277
          ]
        },
        {
          "atom_index": 665,
          "name": "O",
          "element": "O",
          "coord": [
            1.8415000438690186,
            -2.257999897003174,
            5.466899871826172
          ]
        },
        {
          "atom_index": 666,
          "name": "CB",
          "element": "C",
          "coord": [
            1.5307999849319458,
            -2.1447999477386475,
            5.483099937438965
          ]
        },
        {
          "atom_index": 667,
          "name": "CG",
          "element": "C",
          "coord": [
            1.4778000116348267,
            -2.0495998859405518,
            5.590099811553955
          ]
        },
        {
          "atom_index": 668,
          "name": "CD1",
          "element": "C",
          "coord": [
            1.3535000085830688,
            -2.106800079345703,
            5.657700061798096
          ]
        },
        {
          "atom_index": 669,
          "name": "CD2",
          "element": "C",
          "coord": [
            1.5875999927520752,
            -2.028899908065796,
            5.692500114440918
          ]
        }
      ]
    },
    {
      "id": "A:101",
      "chain": "A",
      "resseq": 101,
      "icode": "",
      "resname": "GLN",
      "hetflag": " ",
      "sasa": 0.0,
      "atoms": [
        {
          "atom_index": 670,
          "name": "N",
          "element": "N",
          "coord": [
            1.7121000289916992,
            -2.310699939727783,
            5.291200160980225
          ]
        },
        {
          "atom_index": 671,
          "name": "CA",
          "element": "C",
          "coord": [
            1.785599946975708,
            -2.434799909591675,
            5.267499923706055
          ]
        },
        {
          "atom_index": 672,
          "name": "C",
          "element": "C",
          "coord": [
            1.9151999950408936,
            -2.421799898147583,
            5.1894001960754395
          ]
        },
        {
          "atom_index": 673,
          "name": "O",
          "element": "O",
          "coord": [
            1.9486000537872314,
            -2.5064001083374023,
            5.106100082397461
          ]
        },
        {
          "atom_index": 674,
          "name": "CB",
          "element": "C",
          "coord": [
            1.6950000524520874,
            -2.539599895477295,
            5.202099800109863
          ]
        },
        {
          "atom_index": 675,
          "name": "CG",
          "element": "C",
          "coord": [
            1.6152000427246094,
            -2.493000030517578,
            5.083199977874756
          ]
        },
        {
          "atom_index": 676,
          "name": "CD",
          "element": "C",
          "coord": [
            1.5286999940872192,
            -2.6041998863220215,
            5.026299953460693
          ]
        },
        {
          "atom_index": 677,
          "name": "OE1",
          "element": "O",
          "coord": [
            1.579800009727478,
            -2.7053000926971436,
            4.977799892425537
          ]
        },
        {
          "atom_index": 678,
          "name": "NE2",
          "element": "N",
          "coord": [
            1.3969999551773071,
            -2.5866000652313232,
            5.033199787139893
          ]
        }
      ]
    },
    {
      "id": "A:102",
      "chain": "A",
      "resseq": 102,
      "icode": "",
      "resname": "GLN",
      "hetflag": " ",
      "sasa": 0.0,
      "atoms": [
        {
          "atom_index": 679,
          "name": "N",
          "element": "N",
          "coord": [
            1.9889999628067017,
            -2.3162999153137207,
            5.220399856567383
          ]
        },
        {
          "atom_index": 680,
          "name": "CA",
          "element": "C",
          "coord": [
            2.1168999671936035,
            -2.2873001098632812,
            5.15749979019165
          ]
        },
        {
          "atom_index": 681,
          "name": "C",
          "element": "C",
          "coord": [
            2.223599910736084,
            -2.335700035095215,
            5.25600004196167
          ]
        },
        {
          "atom_index": 682,
          "name": "O",
          "element": "O",
          "coord": [
            2.2435998916625977,
            -2.2737998962402344,
            5.3607001304626465
          ]
        },
        {
          "atom_index": 683,
          "name": "CB",
          "element": "C",
          "coord": [
            2.127000093460083,
            -2.1364998817443848,
            5.1367998123168945
          ]
        },
        {
          "atom_index": 684,
          "name": "CG",
          "element": "C",
          "coord": [
            2.2407000064849854,
            -2.088099956512451,
            5.051300048828125
          ]
        },
        {
          "atom_index": 685,
          "name": "CD",
          "element": "C",
          "coord": [
            2.2507998943328857,
            -1.9364999532699585,
            5.054200172424316
          ]
        },
        {
          "atom_index": 686,
          "name": "OE1",
          "element": "O",
          "coord": [
            2.1519999504089355,
            -1.8660999536514282,
            5.031499862670898
          ]
        },
        {
          "atom_index": 687,
          "name": "NE2",
          "element": "N",
          "coord": [
            2.3703999519348145,
            -1.8853000402450562,
            5.082300186157227
          ]
        }
      ]
    },
    {
      "id": "A:103",
      "chain": "A",
      "resseq": 103,
      "icode": "",
      "resname": "ASN",
      "hetflag": " ",
      "sasa": 0.0,
      "atoms": [
        {
          "atom_index": 688,
          "name": "N",
          "element": "N",
          "coord": [
            2.2911999225616455,
            -2.4460999965667725,
            5.223599910736084
          ]
        },
        {
          "atom_index": 689,
          "name": "CA",
          "element": "C",
          "coord": [
            2.3931000232696533,
            -2.5007998943328857,
            5.313199996948242
          ]
        },
        {
          "atom_index": 690,
          "name": "C",
          "element": "C",
          "coord": [
            2.517899990081787,
            -2.414599895477295,
            5.327300071716309
          ]
        },
        {
          "atom_index": 691,
          "name": "O",
          "element": "O",
          "coord": [
            2.558000087738037,
            -2.3798999786376953,
            5.438499927520752
          ]
        },
        {
          "atom_index": 692,
          "name": "CB",
          "element": "C",
          "coord": [
            2.4349000453948975,
            -2.641200065612793,
            5.269100189208984
          ]
        },
        {
          "atom_index": 693,
          "name": "CG",
          "element": "C",
          "coord": [
            2.322999954223633,
            -2.742300033569336,
            5.28249979019165
          ]
        },
        {
          "atom_index": 694,
          "name": "OD1",
          "element": "O",
          "coord": [
            2.2416999340057373,
            -2.734499931335449,
            5.37470006942749
          ]
        },
        {
          "atom_index": 695,
          "name": "ND2",
          "element": "N",
          "coord": [
            2.3199000358581543,
            -2.838900089263916,
            5.191400051116943
          ]
        }
      ]
    },
    {
      "id": "A:104",
      "chain": "A",
      "resseq": 104,
      "icode": "",
      "resname": "GLY",
      "hetflag": " ",
      "sasa": 0.0,
      "atoms": [
        {
          "atom_index": 696,
          "name": "N",
          "element": "N",
          "coord": [
            2.5801000595092773,
            -2.381200075149536,
            5.214900016784668
          ]
        },
        {
          "atom_index": 697,
          "name": "CA",
          "element": "C",
          "coord": [
            2.699700117111206,
            -2.299499988555908,
            5.219399929046631
          ]
        },
        {
          "atom_index": 698,
          "name": "C",
          "element": "C",
          "coord": [
            2.8213000297546387,
            -2.377700090408325,
            5.2652997970581055
          ]
        },
        {
          "atom_index": 699,
          "name": "O",
          "element": "O",
          "coord": [
            2.852799892425537,
            -2.482599973678589,
            5.209799766540527
          ]
        }
      ]
    },
    {
      "id": "A:105",
      "chain": "A",
      "resseq": 105,
      "icode": "",
      "resname": "SER",
      "hetflag": " ",
      "sasa": 0.0,
      "atoms": [
        {
          "atom_index": 700,
          "name": "N",
          "element": "N",
          "coord": [
            2.8889000415802,
            -2.3264000415802,
            5.367599964141846
          ]
        },
        {
          "atom_index": 701,
          "name": "CA",
          "element": "C",
          "coord": [
            3.008699893951416,
            -2.3896000385284424,
            5.421299934387207
          ]
        },
        {
          "atom_index": 702,
          "name": "C",
          "element": "C",
          "coord": [
            2.9804999828338623,
            -2.5202999114990234,
            5.49399995803833
          ]
        },
        {
          "atom_index": 703,
          "name": "O",
          "element": "O",
          "coord": [
            3.0657999515533447,
            -2.610300064086914,
            5.4959001541137695
          ]
        },
        {
          "atom_index": 704,
          "name": "CB",
          "element": "C",
          "coord": [
            3.0801000595092773,
            -2.2929000854492188,
            5.515699863433838
          ]
        },
        {
          "atom_index": 705,
          "name": "OG",
          "element": "O",
          "coord": [
            3.1161000728607178,
            -2.1742000579833984,
            5.446700096130371
          ]
        }
      ]
    },
    {
      "id": "A:106",
      "chain": "A",
      "resseq": 106,
      "icode": "",
      "resname": "SER",
      "hetflag": " ",
      "sasa": 0.0,
      "atoms": [
        {
          "atom_index": 706,
          "name": "N",
          "element": "N",
          "coord": [
            2.8615000247955322,
            -2.5302000045776367,
            5.553699970245361
          ]
        },
        {
          "atom_index": 707,
          "name": "CA",
          "element": "C",
          "coord": [
            2.8217999935150146,
            -2.6507999897003174,
            5.626999855041504
          ]
        },
        {
          "atom_index": 708,
          "name": "C",
          "element": "C",
          "coord": [
            2.8208999633789062,
            -2.771899938583374,
            5.533999919891357
          ]
        },
        {
          "atom_index": 709,
          "name": "O",
          "element": "O",
          "coord": [
            2.8048999309539795,
            -2.884999990463257,
            5.578700065612793
          ]
        },
        {
          "atom_index": 710,
          "name": "CB",
          "element": "C",
          "coord": [
            2.6823999881744385,
            -2.63319993019104,
            5.688700199127197
          ]
        },
        {
          "atom_index": 711,
          "name": "OG",
          "element": "O",
          "coord": [
            2.5806000232696533,
            -2.6435000896453857,
            5.589900016784668
          ]
        }
      ]
    },
    {
      "id": "A:107",
      "chain": "A",
      "resseq": 107,
      "icode": "",
      "resname": "VAL",
      "hetflag": " ",
      "sasa": 0.03152985870838165,
      "atoms": [
        {
          "atom_index": 712,
          "name": "N",
          "element": "N",
          "coord": [
            2.8380000591278076,
            -2.7472000122070312,
            5.404300212860107
          ]
        },
        {
          "atom_index": 713,
          "name": "CA",
          "element": "C",
          "coord": [
            2.840100049972534,
            -2.8540000915527344,
            5.305600166320801
          ]
        },
        {
          "atom_index": 714,
          "name": "C",
          "element": "C",
          "coord": [
            2.9798998832702637,
            -2.913800001144409,
            5.302000045776367
          ]
        },
        {
          "atom_index": 715,
          "name": "O",
          "element": "O",
          "coord": [
            3.0067999362945557,
            -3.0076000690460205,
            5.227799892425537
          ]
        },
        {
          "atom_index": 716,
          "name": "CB",
          "element": "C",
          "coord": [
            2.803999900817871,
            -2.801100015640259,
            5.16540002822876
          ]
        },
        {
          "atom_index": 717,
          "name": "CG1",
          "element": "C",
          "coord": [
            2.9286000728607178,
            -2.7490999698638916,
            5.095699787139893
          ]
        },
        {
          "atom_index": 718,
          "name": "CG2",
          "element": "C",
          "coord": [
            2.737499952316284,
            -2.9096999168395996,
            5.08459997177124
          ]
        }
      ]
    },
    {
      "id": "A:108",
      "chain": "A",
      "resseq": 108,
      "icode": "",
      "resname": "LEU",
      "hetflag": " ",
      "sasa": 0.0,
      "atoms": [
        {
          "atom_index": 719,
          "name": "N",
          "element": "N",
          "coord": [
            3.06850004196167,
            -2.8585000038146973,
            5.383800029754639
          ]
        },
        {
          "atom_index": 720,
          "name": "CA",
          "element": "C",
          "coord": [
            3.2063000202178955,
            -2.9052000045776367,
            5.392600059509277
          ]
        },
        {
          "atom_index": 721,
          "name": "C",
          "element": "C",
          "coord": [
            3.2255001068115234,
            -2.9965999126434326,
            5.512899875640869
          ]
        },
        {
          "atom_index": 722,
          "name": "O",
          "element": "O",
          "coord": [
            3.151099920272827,
            -2.989300012588501,
            5.610400199890137
          ]
        },
        {
          "atom_index": 723,
          "name": "CB",
          "element": "C",
          "coord": [
            3.303100109100342,
            -2.786400079727173,
            5.405200004577637
          ]
        },
        {
          "atom_index": 724,
          "name": "CG",
          "element": "C",
          "coord": [
            3.3264999389648438,
            -2.6963000297546387,
            5.283299922943115
          ]
        },
        {
          "atom_index": 725,
          "name": "CD1",
          "element": "C",
          "coord": [
            3.3991000652313232,
            -2.5696001052856445,
            5.327700138092041
          ]
        },
        {
          "atom_index": 726,
          "name": "CD2",
          "element": "C",
          "coord": [
            3.4065001010894775,
            -2.771899938583374,
            5.177000045776367
          ]
        }
      ]
    },
    {
      "id": "A:109",
      "chain": "A",
      "resseq": 109,
      "icode": "",
      "resname": "SER",
      "hetflag": " ",
      "sasa": 1.7746003866195679,
      "atoms": [
        {
          "atom_index": 727,
          "name": "N",
          "element": "N",
          "coord": [
            3.326900005340576,
            -3.0820999145507812,
            5.505199909210205
          ]
        },
        {
          "atom_index": 728,
          "name": "CA",
          "element": "C",
          "coord": [
            3.3580000400543213,
            -3.1733999252319336,
            5.61359977722168
          ]
        },
        {
          "atom_index": 729,
          "name": "C",
          "element": "C",
          "coord": [
            3.4207000732421875,
            -3.0915000438690186,
            5.725900173187256
          ]
        },
        {
          "atom_index": 730,
          "name": "O",
          "element": "O",
          "coord": [
            3.5048999786376953,
            -3.0060999393463135,
            5.7006001472473145
          ]
        },
        {
          "atom_index": 731,
          "name": "CB",
          "element": "C",
          "coord": [
            3.456899881362915,
            -3.27810001373291,
            5.5655999183654785
          ]
        },
        {
          "atom_index": 732,
          "name": "OG",
          "element": "O",
          "coord": [
            3.5810000896453857,
            -3.218100070953369,
            5.536300182342529
          ]
        }
      ]
    },
    {
      "id": "A:110",
      "chain": "A",
      "resseq": 110,
      "icode": "",
      "resname": "GLU",
      "hetflag": " ",
      "sasa": 2.7798779010772705,
      "atoms": [
        {
          "atom_index": 733,
          "name": "N",
          "element": "N",
          "coord": [
            3.380199909210205,
            -3.1185998916625977,
            5.8495001792907715
          ]
        },
        {
          "atom_index": 734,
          "name": "CA",
          "element": "C",
          "coord": [
            3.4303998947143555,
            -3.046099901199341,
            5.965700149536133
          ]
        },
        {
          "atom_index": 735,
          "name": "C",
          "element": "C",
          "coord": [
            3.5755999088287354,
            -2.9981000423431396,
            5.957699775695801
          ]
        },
        {
          "atom_index": 736,
          "name": "O",
          "element": "O",
          "coord": [
            3.603800058364868,
            -2.882699966430664,
            5.989299774169922
          ]
        },
        {
          "atom_index": 737,
          "name": "CB",
          "element": "C",
          "coord": [
            3.410799980163574,
            -3.1303000450134277,
            6.092100143432617
          ]
        },
        {
          "atom_index": 738,
          "name": "CG",
          "element": "C",
          "coord": [
            3.454699993133545,
            -3.0611000061035156,
            6.2210001945495605
          ]
        },
        {
          "atom_index": 739,
          "name": "CD",
          "element": "C",
          "coord": [
            3.3919999599456787,
            -2.922800064086914,
            6.2399001121521
          ]
        },
        {
          "atom_index": 740,
          "name": "OE1",
          "element": "O",
          "coord": [
            3.4270999431610107,
            -2.8292999267578125,
            6.164100170135498
          ]
        },
        {
          "atom_index": 741,
          "name": "OE2",
          "element": "O",
          "coord": [
            3.307300090789795,
            -2.907599925994873,
            6.3308000564575195
          ]
        }
      ]
    },
    {
      "id": "A:111",
      "chain": "A",
      "resseq": 111,
      "icode": "",
      "resname": "ASP",
      "hetflag": " ",
      "sasa": 6.58974027633667,
      "atoms": [
        {
          "atom_index": 742,
          "name": "N",
          "element": "N",
          "coord": [
            3.6673998832702637,
            -3.08489990234375,
            5.9156999588012695
          ]
        },
        {
          "atom_index": 743,
          "name": "CA",
          "element": "C",
          "coord": [
            3.8078999519348145,
            -3.0457000732421875,
            5.905799865722656
          ]
        },
        {
          "atom_index": 744,
          "name": "C",
          "element": "C",
          "coord": [
            3.831899881362915,
            -2.9375,
            5.800600051879883
          ]
        },
        {
          "atom_index": 745,
          "name": "O",
          "element": "O",
          "coord": [
            3.9265999794006348,
            -2.8598999977111816,
            5.811500072479248
          ]
        },
        {
          "atom_index": 746,
          "name": "CB",
          "element": "C",
          "coord": [
            3.8968000411987305,
            -3.166800022125244,
            5.87470006942749
          ]
        },
        {
          "atom_index": 747,
          "name": "CG",
          "element": "C",
          "coord": [
            3.907099962234497,
            -3.2641000747680664,
            5.992099761962891
          ]
        },
        {
          "atom_index": 748,
          "name": "OD1",
          "element": "O",
          "coord": [
            3.908799886703491,
            -3.218100070953369,
            6.108799934387207
          ]
        },
        {
          "atom_index": 749,
          "name": "OD2",
          "element": "O",
          "coord": [
            3.9151999950408936,
            -3.3866000175476074,
            5.967700004577637
          ]
        }
      ]
    },
    {
      "id": "A:112",
      "chain": "A",
      "resseq": 112,
      "icode": "",
      "resname": "LYS",
      "hetflag": " ",
      "sasa": 1.9479447603225708,
      "atoms": [
        {
          "atom_index": 750,
          "name": "N",
          "element": "N",
          "coord": [
            3.7464001178741455,
            -2.9337000846862793,
            5.698800086975098
          ]
        },
        {
          "atom_index": 751,
          "name": "CA",
          "element": "C",
          "coord": [
            3.757699966430664,
            -2.8343000411987305,
            5.592899799346924
          ]
        },
        {
          "atom_index": 752,
          "name": "C",
          "element": "C",
          "coord": [
            3.701900005340576,
            -2.7000999450683594,
            5.642399787902832
          ]
        },
        {
          "atom_index": 753,
          "name": "O",
          "element": "O",
          "coord": [
            3.7669999599456787,
            -2.5964999198913574,
            5.631199836730957
          ]
        },
        {
          "atom_index": 754,
          "name": "CB",
          "element": "C",
          "coord": [
            3.6803998947143555,
            -2.8798000812530518,
            5.468500137329102
          ]
        },
        {
          "atom_index": 755,
          "name": "CG",
          "element": "C",
          "coord": [
            3.7404000759124756,
            -3.001199960708618,
            5.394599914550781
          ]
        },
        {
          "atom_index": 756,
          "name": "CD",
          "element": "C",
          "coord": [
            3.8721001148223877,
            -2.9677000045776367,
            5.326600074768066
          ]
        },
        {
          "atom_index": 757,
          "name": "CE",
          "element": "C",
          "coord": [
            3.921600103378296,
            -3.08270001411438,
            5.238900184631348
          ]
        },
        {
          "atom_index": 758,
          "name": "NZ",
          "element": "N",
          "coord": [
            3.8301000595092773,
            -3.1143999099731445,
            5.125800132751465
          ]
        }
      ]
    },
    {
      "id": "A:113",
      "chain": "A",
      "resseq": 113,
      "icode": "",
      "resname": "SER",
      "hetflag": " ",
      "sasa": 0.0,
      "atoms": [
        {
          "atom_index": 759,
          "name": "N",
          "element": "N",
          "coord": [
            3.580899953842163,
            -2.7042999267578125,
            5.697000026702881
          ]
        },
        {
          "atom_index": 760,
          "name": "CA",
          "element": "C",
          "coord": [
            3.514699935913086,
            -2.5857999324798584,
            5.749100208282471
          ]
        },
        {
          "atom_index": 761,
          "name": "C",
          "element": "C",
          "coord": [
            3.601799964904785,
            -2.51990008354187,
            5.854499816894531
          ]
        },
        {
          "atom_index": 762,
          "name": "O",
          "element": "O",
          "coord": [
            3.609100103378296,
            -2.397599935531616,
            5.86359977722168
          ]
        },
        {
          "atom_index": 763,
          "name": "CB",
          "element": "C",
          "coord": [
            3.3805999755859375,
            -2.6240999698638916,
            5.811399936676025
          ]
        },
        {
          "atom_index": 764,
          "name": "OG",
          "element": "O",
          "coord": [
            3.2939999103546143,
            -2.6772000789642334,
            5.713799953460693
          ]
        }
      ]
    },
    {
      "id": "A:114",
      "chain": "A",
      "resseq": 114,
      "icode": "",
      "resname": "LYS",
      "hetflag": " ",
      "sasa": 2.7613308429718018,
      "atoms": [
        {
          "atom_index": 765,
          "name": "N",
          "element": "N",
          "coord": [
            3.6668999195098877,
            -2.602799892425537,
            5.934299945831299
          ]
        },
        {
          "atom_index": 766,
          "name": "CA",
          "element": "C",
          "coord": [
            3.7532999515533447,
            -2.55430006980896,
            6.039700031280518
          ]
        },
        {
          "atom_index": 767,
          "name": "C",
          "element": "C",
          "coord": [
            3.871000051498413,
            -2.4807000160217285,
            5.975900173187256
          ]
        },
        {
          "atom_index": 768,
          "name": "O",
          "element": "O",
          "coord": [
            3.906100034713745,
            -2.36929988861084,
            6.016600131988525
          ]
        },
        {
          "atom_index": 769,
          "name": "CB",
          "element": "C",
          "coord": [
            3.802799940109253,
            -2.672600030899048,
            6.124899864196777
          ]
        },
        {
          "atom_index": 770,
          "name": "CG",
          "element": "C",
          "coord": [
            3.8485000133514404,
            -2.636399984359741,
            6.267199993133545
          ]
        },
        {
          "atom_index": 771,
          "name": "CD",
          "element": "C",
          "coord": [
            3.9767000675201416,
            -2.5536000728607178,
            6.26639986038208
          ]
        },
        {
          "atom_index": 772,
          "name": "CE",
          "element": "C",
          "coord": [
            4.018799781799316,
            -2.513200044631958,
            6.4070000648498535
          ]
        },
        {
          "atom_index": 773,
          "name": "NZ",
          "element": "N",
          "coord": [
            3.9223999977111816,
            -2.418100118637085,
            6.468699932098389
          ]
        }
      ]
    },
    {
      "id": "A:115",
      "chain": "A",
      "resseq": 115,
      "icode": "",
      "resname": "ARG",
      "hetflag": " ",
      "sasa": 1.9648704528808594,
      "atoms": [
        {
          "atom_index": 774,
          "name": "N",
          "element": "N",
          "coord": [
            3.9312000274658203,
            -2.541800022125244,
            5.874800205230713
          ]
        },
        {
          "atom_index": 775,
          "name": "CA",
          "element": "C",
          "coord": [
            4.04610013961792,
            -2.47979998588562,
            5.808899879455566
          ]
        },
        {
          "atom_index": 776,
          "name": "C",
          "element": "C",
          "coord": [
            4.005099773406982,
            -2.3510000705718994,
            5.737500190734863
          ]
        },
        {
          "atom_index": 777,
          "name": "O",
          "element": "O",
          "coord": [
            4.073599815368652,
            -2.2493999004364014,
            5.748799800872803
          ]
        },
        {
          "atom_index": 778,
          "name": "CB",
          "element": "C",
          "coord": [
            4.1107001304626465,
            -2.5782999992370605,
            5.711100101470947
          ]
        },
        {
          "atom_index": 779,
          "name": "CG",
          "element": "C",
          "coord": [
            4.229899883270264,
            -2.5244998931884766,
            5.635300159454346
          ]
        },
        {
          "atom_index": 780,
          "name": "CD",
          "element": "C",
          "coord": [
            4.341599941253662,
            -2.481100082397461,
            5.7281999588012695
          ]
        },
        {
          "atom_index": 781,
          "name": "NE",
          "element": "N",
          "coord": [
            4.453700065612793,
            -2.425600051879883,
            5.652400016784668
          ]
        },
        {
          "atom_index": 782,
          "name": "CZ",
          "element": "C",
          "coord": [
            4.552199840545654,
            -2.353800058364868,
            5.704800128936768
          ]
        },
        {
          "atom_index": 783,
          "name": "NH1",
          "element": "N",
          "coord": [
            4.64900016784668,
            -2.308000087738037,
            5.626500129699707
          ]
        },
        {
          "atom_index": 784,
          "name": "NH2",
          "element": "N",
          "coord": [
            4.554200172424316,
            -2.3271000385284424,
            5.834799766540527
          ]
        }
      ]
    },
    {
      "id": "A:116",
      "chain": "A",
      "resseq": 116,
      "icode": "",
      "resname": "LEU",
      "hetflag": " ",
      "sasa": 0.0,
      "atoms": [
        {
          "atom_index": 785,
          "name": "N",
          "element": "N",
          "coord": [
            3.8924999237060547,
            -2.354099988937378,
            5.6666998863220215
          ]
        },
        {
          "atom_index": 786,
          "name": "CA",
          "element": "C",
          "coord": [
            3.845900058746338,
            -2.2353999614715576,
            5.596399784088135
          ]
        },
        {
          "atom_index": 787,
          "name": "C",
          "element": "C",
          "coord": [
            3.824399948120117,
            -2.121299982070923,
            5.695199966430664
          ]
        },
        {
          "atom_index": 788,
          "name": "O",
          "element": "O",
          "coord": [
            3.8643999099731445,
            -2.0081000328063965,
            5.667900085449219
          ]
        },
        {
          "atom_index": 789,
          "name": "CB",
          "element": "C",
          "coord": [
            3.7155001163482666,
            -2.262700080871582,
            5.520400047302246
          ]
        },
        {
          "atom_index": 790,
          "name": "CG",
          "element": "C",
          "coord": [
            3.6459999084472656,
            -2.1387999057769775,
            5.460899829864502
          ]
        },
        {
          "atom_index": 791,
          "name": "CD1",
          "element": "C",
          "coord": [
            3.742300033569336,
            -2.066999912261963,
            5.367300033569336
          ]
        },
        {
          "atom_index": 792,
          "name": "CD2",
          "element": "C",
          "coord": [
            3.518399953842163,
            -2.177999973297119,
            5.385499954223633
          ]
        }
      ]
    },
    {
      "id": "A:117",
      "chain": "A",
      "resseq": 117,
      "icode": "",
      "resname": "ASN",
      "hetflag": " ",
      "sasa": 0.0,
      "atoms": [
        {
          "atom_index": 793,
          "name": "N",
          "element": "N",
          "coord": [
            3.762500047683716,
            -2.149899959564209,
            5.809700012207031
          ]
        },
        {
          "atom_index": 794,
          "name": "CA",
          "element": "C",
          "coord": [
            3.7381999492645264,
            -2.045099973678589,
            5.908299922943115
          ]
        },
        {
          "atom_index": 795,
          "name": "C",
          "element": "C",
          "coord": [
            3.8687000274658203,
            -1.9881000518798828,
            5.963600158691406
          ]
        },
        {
          "atom_index": 796,
          "name": "O",
          "element": "O",
          "coord": [
            3.8803000450134277,
            -1.867900013923645,
            5.986499786376953
          ]
        },
        {
          "atom_index": 797,
          "name": "CB",
          "element": "C",
          "coord": [
            3.648900032043457,
            -2.0969998836517334,
            6.021999835968018
          ]
        },
        {
          "atom_index": 798,
          "name": "CG",
          "element": "C",
          "coord": [
            3.502500057220459,
            -2.1048998832702637,
            5.981299877166748
          ]
        },
        {
          "atom_index": 799,
          "name": "OD1",
          "element": "O",
          "coord": [
            3.4583001136779785,
            -2.033900022506714,
            5.889500141143799
          ]
        },
        {
          "atom_index": 800,
          "name": "ND2",
          "element": "N",
          "coord": [
            3.4260001182556152,
            -2.1900999546051025,
            6.0493998527526855
          ]
        }
      ]
    },
    {
      "id": "A:118",
      "chain": "A",
      "resseq": 118,
      "icode": "",
      "resname": "THR",
      "hetflag": " ",
      "sasa": 0.2581236958503723,
      "atoms": [
        {
          "atom_index": 801,
          "name": "N",
          "element": "N",
          "coord": [
            3.966200113296509,
            -2.0752999782562256,
            5.984499931335449
          ]
        },
        {
          "atom_index": 802,
          "name": "CA",
          "element": "C",
          "coord": [
            4.096399784088135,
            -2.033799886703491,
            6.03249979019165
          ]
        },
        {
          "atom_index": 803,
          "name": "C",
          "element": "C",
          "coord": [
            4.156300067901611,
            -1.9407000541687012,
            5.9268999099731445
          ]
        },
        {
          "atom_index": 804,
          "name": "O",
          "element": "O",
          "coord": [
            4.200399875640869,
            -1.8307000398635864,
            5.958000183105469
          ]
        },
        {
          "atom_index": 805,
          "name": "CB",
          "element": "C",
          "coord": [
            4.1880998611450195,
            -2.156399965286255,
            6.054200172424316
          ]
        },
        {
          "atom_index": 806,
          "name": "OG1",
          "element": "O",
          "coord": [
            4.136300086975098,
            -2.2356998920440674,
            6.161499977111816
          ]
        },
        {
          "atom_index": 807,
          "name": "CG2",
          "element": "C",
          "coord": [
            4.3282999992370605,
            -2.113600015640259,
            6.088600158691406
          ]
        }
      ]
    },
    {
      "id": "A:119",
      "chain": "A",
      "resseq": 119,
      "icode": "",
      "resname": "ILE",
      "hetflag": " ",
      "sasa": 0.0,
      "atoms": [
        {
          "atom_index": 808,
          "name": "N",
          "element": "N",
          "coord": [
            4.154600143432617,
            -1.982800006866455,
            5.801199913024902
          ]
        },
        {
          "atom_index": 809,
          "name": "CA",
          "element": "C",
          "coord": [
            4.208399772644043,
            -1.898800015449524,
            5.695199966430664
          ]
        },
        {
          "atom_index": 810,
          "name": "C",
          "element": "C",
          "coord": [
            4.138599872589111,
            -1.7640999555587769,
            5.686399936676025
          ]
        },
        {
          "atom_index": 811,
          "name": "O",
          "element": "O",
          "coord": [
            4.2027997970581055,
            -1.6615999937057495,
            5.667300224304199
          ]
        },
        {
          "atom_index": 812,
          "name": "CB",
          "element": "C",
          "coord": [
            4.200699806213379,
            -1.9674999713897705,
            5.557799816131592
          ]
        },
        {
          "atom_index": 813,
          "name": "CG1",
          "element": "C",
          "coord": [
            4.299699783325195,
            -2.0836000442504883,
            5.553400039672852
          ]
        },
        {
          "atom_index": 814,
          "name": "CG2",
          "element": "C",
          "coord": [
            4.2378997802734375,
            -1.8701000213623047,
            5.448699951171875
          ]
        },
        {
          "atom_index": 815,
          "name": "CD1",
          "element": "C",
          "coord": [
            4.293799877166748,
            -2.1610000133514404,
            5.423999786376953
          ]
        }
      ]
    },
    {
      "id": "A:120",
      "chain": "A",
      "resseq": 120,
      "icode": "",
      "resname": "LEU",
      "hetflag": " ",
      "sasa": 0.0,
      "atoms": [
        {
          "atom_index": 816,
          "name": "N",
          "element": "N",
          "coord": [
            4.006999969482422,
            -1.7620999813079834,
            5.699399948120117
          ]
        },
        {
          "atom_index": 817,
          "name": "CA",
          "element": "C",
          "coord": [
            3.9374001026153564,
            -1.6339999437332153,
            5.69290018081665
          ]
        },
        {
          "atom_index": 818,
          "name": "C",
          "element": "C",
          "coord": [
            3.981100082397461,
            -1.5455000400543213,
            5.811200141906738
          ]
        },
        {
          "atom_index": 819,
          "name": "O",
          "element": "O",
          "coord": [
            4.015500068664551,
            -1.4283000230789185,
            5.792600154876709
          ]
        },
        {
          "atom_index": 820,
          "name": "CB",
          "element": "C",
          "coord": [
            3.7852001190185547,
            -1.6548999547958374,
            5.693900108337402
          ]
        },
        {
          "atom_index": 821,
          "name": "CG",
          "element": "C",
          "coord": [
            3.7263998985290527,
            -1.7222000360488892,
            5.568399906158447
          ]
        },
        {
          "atom_index": 822,
          "name": "CD1",
          "element": "C",
          "coord": [
            3.579400062561035,
            -1.763200044631958,
            5.59089994430542
          ]
        },
        {
          "atom_index": 823,
          "name": "CD2",
          "element": "C",
          "coord": [
            3.7374000549316406,
            -1.6259000301361084,
            5.450399875640869
          ]
        }
      ]
    },
    {
      "id": "A:121",
      "chain": "A",
      "resseq": 121,
      "icode": "",
      "resname": "ASN",
      "hetflag": " ",
      "sasa": 0.0,
      "atoms": [
        {
          "atom_index": 824,
          "name": "N",
          "element": "N",
          "coord": [
            3.9828999042510986,
            -1.6016000509262085,
            5.932000160217285
          ]
        },
        {
          "atom_index": 825,
          "name": "CA",
          "element": "C",
          "coord": [
            4.0218000411987305,
            -1.5221999883651733,
            6.048299789428711
          ]
        },
        {
          "atom_index": 826,
          "name": "C",
          "element": "C",
          "coord": [
            4.1641998291015625,
            -1.4722000360488892,
            6.03879976272583
          ]
        },
        {
          "atom_index": 827,
          "name": "O",
          "element": "O",
          "coord": [
            4.19350004196167,
            -1.358199954032898,
            6.075500011444092
          ]
        },
        {
          "atom_index": 828,
          "name": "CB",
          "element": "C",
          "coord": [
            4.000899791717529,
            -1.601699948310852,
            6.1774001121521
          ]
        },
        {
          "atom_index": 829,
          "name": "CG",
          "element": "C",
          "coord": [
            3.853100061416626,
            -1.6230000257492065,
            6.207399845123291
          ]
        },
        {
          "atom_index": 830,
          "name": "OD1",
          "element": "O",
          "coord": [
            3.7716000080108643,
            -1.531000018119812,
            6.192699909210205
          ]
        },
        {
          "atom_index": 831,
          "name": "ND2",
          "element": "N",
          "coord": [
            3.8176000118255615,
            -1.7441999912261963,
            6.249800205230713
          ]
        }
      ]
    },
    {
      "id": "A:122",
      "chain": "A",
      "resseq": 122,
      "icode": "",
      "resname": "THR",
      "hetflag": " ",
      "sasa": 0.19359277188777924,
      "atoms": [
        {
          "atom_index": 832,
          "name": "N",
          "element": "N",
          "coord": [
            4.252299785614014,
            -1.55649995803833,
            5.987199783325195
          ]
        },
        {
          "atom_index": 833,
          "name": "CA",
          "element": "C",
          "coord": [
            4.39169979095459,
            -1.5195000171661377,
            5.972700119018555
          ]
        },
        {
          "atom_index": 834,
          "name": "C",
          "element": "C",
          "coord": [
            4.408199787139893,
            -1.4063999652862549,
            5.871500015258789
          ]
        },
        {
          "atom_index": 835,
          "name": "O",
          "element": "O",
          "coord": [
            4.472599983215332,
            -1.3066999912261963,
            5.902299880981445
          ]
        },
        {
          "atom_index": 836,
          "name": "CB",
          "element": "C",
          "coord": [
            4.476399898529053,
            -1.6407999992370605,
            5.9293999671936035
          ]
        },
        {
          "atom_index": 837,
          "name": "OG1",
          "element": "O",
          "coord": [
            4.445300102233887,
            -1.7520999908447266,
            6.013800144195557
          ]
        },
        {
          "atom_index": 838,
          "name": "CG2",
          "element": "C",
          "coord": [
            4.626200199127197,
            -1.6096999645233154,
            5.942299842834473
          ]
        }
      ]
    },
    {
      "id": "A:123",
      "chain": "A",
      "resseq": 123,
      "icode": "",
      "resname": "MET",
      "hetflag": " ",
      "sasa": 0.0,
      "atoms": [
        {
          "atom_index": 839,
          "name": "N",
          "element": "N",
          "coord": [
            4.3495001792907715,
            -1.4199999570846558,
            5.751999855041504
          ]
        },
        {
          "atom_index": 840,
          "name": "CA",
          "element": "C",
          "coord": [
            4.363399982452393,
            -1.3158999681472778,
            5.6504998207092285
          ]
        },
        {
          "atom_index": 841,
          "name": "C",
          "element": "C",
          "coord": [
            4.3078999519348145,
            -1.1864999532699585,
            5.706399917602539
          ]
        },
        {
          "atom_index": 842,
          "name": "O",
          "element": "O",
          "coord": [
            4.362100124359131,
            -1.0773999691009521,
            5.685500144958496
          ]
        },
        {
          "atom_index": 843,
          "name": "CB",
          "element": "C",
          "coord": [
            4.286300182342529,
            -1.3504999876022339,
            5.520999908447266
          ]
        },
        {
          "atom_index": 844,
          "name": "CG",
          "element": "C",
          "coord": [
            4.341400146484375,
            -1.4670000076293945,
            5.438499927520752
          ]
        },
        {
          "atom_index": 845,
          "name": "SD",
          "element": "S",
          "coord": [
            4.276899814605713,
            -1.471500039100647,
            5.266900062561035
          ]
        },
        {
          "atom_index": 846,
          "name": "CE",
          "element": "C",
          "coord": [
            4.103300094604492,
            -1.5231000185012817,
            5.295400142669678
          ]
        }
      ]
    },
    {
      "id": "A:124",
      "chain": "A",
      "resseq": 124,
      "icode": "",
      "resname": "SER",
      "hetflag": " ",
      "sasa": 0.0,
      "atoms": [
        {
          "atom_index": 847,
          "name": "N",
          "element": "N",
          "coord": [
            4.197400093078613,
            -1.1993000507354736,
            5.777900218963623
          ]
        },
        {
          "atom_index": 848,
          "name": "CA",
          "element": "C",
          "coord": [
            4.133900165557861,
            -1.0823999643325806,
            5.834499835968018
          ]
        },
        {
          "atom_index": 849,
          "name": "C",
          "element": "C",
          "coord": [
            4.221199989318848,
            -1.0082999467849731,
            5.935500144958496
          ]
        },
        {
          "atom_index": 850,
          "name": "O",
          "element": "O",
          "coord": [
            4.2270002365112305,
            -0.8852999806404114,
            5.936200141906738
          ]
        },
        {
          "atom_index": 851,
          "name": "CB",
          "element": "C",
          "coord": [
            4.003499984741211,
            -1.1216000318527222,
            5.9019999504089355
          ]
        },
        {
          "atom_index": 852,
          "name": "OG",
          "element": "O",
          "coord": [
            3.9358999729156494,
            -1.0051000118255615,
            5.940800189971924
          ]
        }
      ]
    },
    {
      "id": "A:125",
      "chain": "A",
      "resseq": 125,
      "icode": "",
      "resname": "THR",
      "hetflag": " ",
      "sasa": 0.15912050008773804,
      "atoms": [
        {
          "atom_index": 853,
          "name": "N",
          "element": "N",
          "coord": [
            4.287199974060059,
            -1.0836999416351318,
            6.0218000411987305
          ]
        },
        {
          "atom_index": 854,
          "name": "CA",
          "element": "C",
          "coord": [
            4.368899822235107,
            -1.0219000577926636,
            6.123499870300293
          ]
        },
        {
          "atom_index": 855,
          "name": "C",
          "element": "C",
          "coord": [
            4.497099876403809,
            -0.9648000001907349,
            6.066400051116943
          ]
        },
        {
          "atom_index": 856,
          "name": "O",
          "element": "O",
          "coord": [
            4.533999919891357,
            -0.8544999957084656,
            6.1041998863220215
          ]
        },
        {
          "atom_index": 857,
          "name": "CB",
          "element": "C",
          "coord": [
            4.401700019836426,
            -1.1191999912261963,
            6.238699913024902
          ]
        },
        {
          "atom_index": 858,
          "name": "OG1",
          "element": "O",
          "coord": [
            4.482699871063232,
            -1.2254999876022339,
            6.188899993896484
          ]
        },
        {
          "atom_index": 859,
          "name": "CG2",
          "element": "C",
          "coord": [
            4.275000095367432,
            -1.177299976348877,
            6.297299861907959
          ]
        }
      ]
    },
    {
      "id": "A:126",
      "chain": "A",
      "resseq": 126,
      "icode": "",
      "resname": "ILE",
      "hetflag": " ",
      "sasa": 0.0,
      "atoms": [
        {
          "atom_index": 860,
          "name": "N",
          "element": "N",
          "coord": [
            4.565199851989746,
            -1.035099983215332,
            5.975100040435791
          ]
        },
        {
          "atom_index": 861,
          "name": "CA",
          "element": "C",
          "coord": [
            4.688000202178955,
            -0.9761999845504761,
            5.9232001304626465
          ]
        },
        {
          "atom_index": 862,
          "name": "C",
          "element": "C",
          "coord": [
            4.653299808502197,
            -0.847000002861023,
            5.849699974060059
          ]
        },
        {
          "atom_index": 863,
          "name": "O",
          "element": "O",
          "coord": [
            4.735199928283691,
            -0.7562999725341797,
            5.844099998474121
          ]
        },
        {
          "atom_index": 864,
          "name": "CB",
          "element": "C",
          "coord": [
            4.767300128936768,
            -1.0694999694824219,
            5.826900005340576
          ]
        },
        {
          "atom_index": 865,
          "name": "CG1",
          "element": "C",
          "coord": [
            4.717800140380859,
            -1.051800012588501,
            5.685500144958496
          ]
        },
        {
          "atom_index": 866,
          "name": "CG2",
          "element": "C",
          "coord": [
            4.757699966430664,
            -1.214400053024292,
            5.86870002746582
          ]
        },
        {
          "atom_index": 867,
          "name": "CD1",
          "element": "C",
          "coord": [
            4.805600166320801,
            -0.958299994468689,
            5.606400012969971
          ]
        }
      ]
    },
    {
      "id": "A:127",
      "chain": "A",
      "resseq": 127,
      "icode": "",
      "resname": "TYR",
      "hetflag": " ",
      "sasa": 0.0,
      "atoms": [
        {
          "atom_index": 868,
          "name": "N",
          "element": "N",
          "coord": [
            4.531799793243408,
            -0.8366000056266785,
            5.795300006866455
          ]
        },
        {
          "atom_index": 869,
          "name": "CA",
          "element": "C",
          "coord": [
            4.491000175476074,
            -0.7139999866485596,
            5.72599983215332
          ]
        },
        {
          "atom_index": 870,
          "name": "C",
          "element": "C",
          "coord": [
            4.467299938201904,
            -0.5982999801635742,
            5.822800159454346
          ]
        },
        {
          "atom_index": 871,
          "name": "O",
          "element": "O",
          "coord": [
            4.504799842834473,
            -0.48339998722076416,
            5.796800136566162
          ]
        },
        {
          "atom_index": 872,
          "name": "CB",
          "element": "C",
          "coord": [
            4.3597002029418945,
            -0.7361999750137329,
            5.6468000411987305
          ]
        },
        {
          "atom_index": 873,
          "name": "CG",
          "element": "C",
          "coord": [
            4.311299800872803,
            -0.6136999726295471,
            5.570199966430664
          ]
        },
        {
          "atom_index": 874,
          "name": "CD1",
          "element": "C",
          "coord": [
            4.226600170135498,
            -0.51910001039505,
            5.6280999183654785
          ]
        },
        {
          "atom_index": 875,
          "name": "CD2",
          "element": "C",
          "coord": [
            4.355800151824951,
            -0.5900999903678894,
            5.441500186920166
          ]
        },
        {
          "atom_index": 876,
          "name": "CE1",
          "element": "C",
          "coord": [
            4.189700126647949,
            -0.4059999883174896,
            5.558599948883057
          ]
        },
        {
          "atom_index": 877,
          "name": "CE2",
          "element": "C",
          "coord": [
            4.319900035858154,
            -0.4779999852180481,
            5.372900009155273
          ]
        },
        {
          "atom_index": 878,
          "name": "CZ",
          "element": "C",
          "coord": [
            4.23829984664917,
            -0.3873000144958496,
            5.429599761962891
          ]
        },
        {
          "atom_index": 879,
          "name": "OH",
          "element": "O",
          "coord": [
            4.2052001953125,
            -0.2786000072956085,
            5.351500034332275
          ]
        }
      ]
    },
    {
      "id": "A:128",
      "chain": "A",
      "resseq": 128,
      "icode": "",
      "resname": "SER",
      "hetflag": " ",
      "sasa": 0.0,
      "atoms": [
        {
          "atom_index": 880,
          "name": "N",
          "element": "N",
          "coord": [
            4.40339994430542,
            -0.6272000074386597,
            5.935100078582764
          ]
        },
        {
          "atom_index": 881,
          "name": "CA",
          "element": "C",
          "coord": [
            4.372799873352051,
            -0.51910001039505,
            6.0279998779296875
          ]
        },
        {
          "atom_index": 882,
          "name": "C",
          "element": "C",
          "coord": [
            4.484399795532227,
            -0.4936000108718872,
            6.1269001960754395
          ]
        },
        {
          "atom_index": 883,
          "name": "O",
          "element": "O",
          "coord": [
            4.482900142669678,
            -0.3930000066757202,
            6.194300174713135
          ]
        },
        {
          "atom_index": 884,
          "name": "CB",
          "element": "C",
          "coord": [
            4.245200157165527,
            -0.5497000217437744,
            6.105199813842773
          ]
        },
        {
          "atom_index": 885,
          "name": "OG",
          "element": "O",
          "coord": [
            4.266300201416016,
            -0.6620000004768372,
            6.187600135803223
          ]
        }
      ]
    },
    {
      "id": "A:129",
      "chain": "A",
      "resseq": 129,
      "icode": "",
      "resname": "THR",
      "hetflag": " ",
      "sasa": 0.7273935675621033,
      "atoms": [
        {
          "atom_index": 886,
          "name": "N",
          "element": "N",
          "coord": [
            4.583099842071533,
            -0.58160001039505,
            6.130799770355225
          ]
        },
        {
          "atom_index": 887,
          "name": "CA",
          "element": "C",
          "coord": [
            4.689899921417236,
            -0.5663999915122986,
            6.226799964904785
          ]
        },
        {
          "atom_index": 888,
          "name": "C",
          "element": "C",
          "coord": [
            4.8308000564575195,
            -0.5601000189781189,
            6.167900085449219
          ]
        },
        {
          "atom_index": 889,
          "name": "O",
          "element": "O",
          "coord": [
            4.927499771118164,
            -0.5339999794960022,
            6.238699913024902
          ]
        },
        {
          "atom_index": 890,
          "name": "CB",
          "element": "C",
          "coord": [
            4.678400039672852,
            -0.6789000034332275,
            6.332200050354004
          ]
        },
        {
          "atom_index": 891,
          "name": "OG1",
          "element": "O",
          "coord": [
            4.747300148010254,
            -0.6391000151634216,
            6.450399875640869
          ]
        },
        {
          "atom_index": 892,
          "name": "CG2",
          "element": "C",
          "coord": [
            4.736400127410889,
            -0.8090000152587891,
            6.280399799346924
          ]
        }
      ]
    },
    {
      "id": "A:130",
      "chain": "A",
      "resseq": 130,
      "icode": "",
      "resname": "GLY",
      "hetflag": " ",
      "sasa": 0.0,
      "atoms": [
        {
          "atom_index": 893,
          "name": "N",
          "element": "N",
          "coord": [
            4.841899871826172,
            -0.5814999938011169,
            6.037600040435791
          ]
        },
        {
          "atom_index": 894,
          "name": "CA",
          "element": "C",
          "coord": [
            4.971799850463867,
            -0.5758000016212463,
            5.974299907684326
          ]
        },
        {
          "atom_index": 895,
          "name": "C",
          "element": "C",
          "coord": [
            5.025700092315674,
            -0.4341999888420105,
            5.973499774932861
          ]
        },
        {
          "atom_index": 896,
          "name": "O",
          "element": "O",
          "coord": [
            4.949999809265137,
            -0.33640000224113464,
            5.97160005569458
          ]
        }
      ]
    },
    {
      "id": "A:131",
      "chain": "A",
      "resseq": 131,
      "icode": "",
      "resname": "LYS",
      "hetflag": " ",
      "sasa": 0.761485755443573,
      "atoms": [
        {
          "atom_index": 897,
          "name": "N",
          "element": "N",
          "coord": [
            5.157400131225586,
            -0.4212000072002411,
            5.975100040435791
          ]
        },
        {
          "atom_index": 898,
          "name": "CA",
          "element": "C",
          "coord": [
            5.216300010681152,
            -0.28870001435279846,
            5.973800182342529
          ]
        },
        {
          "atom_index": 899,
          "name": "C",
          "element": "C",
          "coord": [
            5.34689998626709,
            -0.28220000863075256,
            5.897500038146973
          ]
        },
        {
          "atom_index": 900,
          "name": "O",
          "element": "O",
          "coord": [
            5.413599967956543,
            -0.38280001282691956,
            5.875800132751465
          ]
        },
        {
          "atom_index": 901,
          "name": "CB",
          "element": "C",
          "coord": [
            5.236199855804443,
            -0.23839999735355377,
            6.117800235748291
          ]
        },
        {
          "atom_index": 902,
          "name": "CG",
          "element": "C",
          "coord": [
            5.313000202178955,
            -0.33219999074935913,
            6.206999778747559
          ]
        },
        {
          "atom_index": 903,
          "name": "CD",
          "element": "C",
          "coord": [
            5.3130998611450195,
            -0.2777999937534332,
            6.349599838256836
          ]
        },
        {
          "atom_index": 904,
          "name": "CE",
          "element": "C",
          "coord": [
            5.172100067138672,
            -0.23360000550746918,
            6.390200138092041
          ]
        },
        {
          "atom_index": 905,
          "name": "NZ",
          "element": "N",
          "coord": [
            5.165500164031982,
            -0.16949999332427979,
            6.5254998207092285
          ]
        }
      ]
    },
    {
      "id": "A:132",
      "chain": "A",
      "resseq": 132,
      "icode": "",
      "resname": "VAL",
      "hetflag": " ",
      "sasa": 0.0,
      "atoms": [
        {
          "atom_index": 906,
          "name": "N",
          "element": "N",
          "coord": [
            5.383299827575684,
            -0.16300000250339508,
            5.854000091552734
          ]
        },
        {
          "atom_index": 907,
          "name": "CA",
          "element": "C",
          "coord": [
            5.508900165557861,
            -0.14949999749660492,
            5.782199859619141
          ]
        },
        {
          "atom_index": 908,
          "name": "C",
          "element": "C",
          "coord": [
            5.5920000076293945,
            -0.05249999836087227,
            5.864299774169922
          ]
        },
        {
          "atom_index": 909,
          "name": "O",
          "element": "O",
          "coord": [
            5.537199974060059,
            0.0340999998152256,
            5.932799816131592
          ]
        },
        {
          "atom_index": 910,
          "name": "CB",
          "element": "C",
          "coord": [
            5.48769998550415,
            -0.09480000287294388,
            5.638599872589111
          ]
        },
        {
          "atom_index": 911,
          "name": "CG1",
          "element": "C",
          "coord": [
            5.395400047302246,
            -0.1859000027179718,
            5.561999797821045
          ]
        },
        {
          "atom_index": 912,
          "name": "CG2",
          "element": "C",
          "coord": [
            5.430600166320801,
            0.0430000014603138,
            5.6433000564575195
          ]
        }
      ]
    },
    {
      "id": "A:133",
      "chain": "A",
      "resseq": 133,
      "icode": "",
      "resname": "CYS",
      "hetflag": " ",
      "sasa": 0.0,
      "atoms": [
        {
          "atom_index": 913,
          "name": "N",
          "element": "N",
          "coord": [
            5.723499774932861,
            -0.06650000065565109,
            5.860000133514404
          ]
        },
        {
          "atom_index": 914,
          "name": "CA",
          "element": "C",
          "coord": [
            5.806399822235107,
            0.02370000071823597,
            5.938199996948242
          ]
        },
        {
          "atom_index": 915,
          "name": "C",
          "element": "C",
          "coord": [
            5.8993000984191895,
            0.10490000247955322,
            5.848899841308594
          ]
        },
        {
          "atom_index": 916,
          "name": "O",
          "element": "O",
          "coord": [
            5.938700199127197,
            0.06040000170469284,
            5.741000175476074
          ]
        },
        {
          "atom_index": 917,
          "name": "CB",
          "element": "C",
          "coord": [
            5.887599945068359,
            -0.05469999834895134,
            6.041500091552734
          ]
        },
        {
          "atom_index": 918,
          "name": "SG",
          "element": "S",
          "coord": [
            5.793099880218506,
            -0.16609999537467957,
            6.151700019836426
          ]
        }
      ]
    },
    {
      "id": "A:134",
      "chain": "A",
      "resseq": 134,
      "icode": "",
      "resname": "ASN",
      "hetflag": " ",
      "sasa": 0.0,
      "atoms": [
        {
          "atom_index": 919,
          "name": "N",
          "element": "N",
          "coord": [
            5.93149995803833,
            0.22529999911785126,
            5.8942999839782715
          ]
        },
        {
          "atom_index": 920,
          "name": "CA",
          "element": "C",
          "coord": [
            6.020100116729736,
            0.3149000108242035,
            5.823299884796143
          ]
        },
        {
          "atom_index": 921,
          "name": "C",
          "element": "C",
          "coord": [
            6.158400058746338,
            0.2515000104904175,
            5.803999900817871
          ]
        },
        {
          "atom_index": 922,
          "name": "O",
          "element": "O",
          "coord": [
            6.215400218963623,
            0.19509999454021454,
            5.897500038146973
          ]
        },
        {
          "atom_index": 923,
          "name": "CB",
          "element": "C",
          "coord": [
            6.034900188446045,
            0.44369998574256897,
            5.902200222015381
          ]
        },
        {
          "atom_index": 924,
          "name": "CG",
          "element": "C",
          "coord": [
            6.123700141906738,
            0.54339998960495,
            5.832699775695801
          ]
        },
        {
          "atom_index": 925,
          "name": "OD1",
          "element": "O",
          "coord": [
            6.222799777984619,
            0.5063999891281128,
            5.770899772644043
          ]
        },
        {
          "atom_index": 926,
          "name": "ND2",
          "element": "N",
          "coord": [
            6.0894999504089355,
            0.6711000204086304,
            5.843500137329102
          ]
        }
      ]
    },
    {
      "id": "A:135",
      "chain": "A",
      "resseq": 135,
      "icode": "",
      "resname": "PRO",
      "hetflag": " ",
      "sasa": 2.0296807289123535,
      "atoms": [
        {
          "atom_index": 927,
          "name": "N",
          "element": "N",
          "coord": [
            6.214300155639648,
            0.26010000705718994,
            5.68209981918335
          ]
        },
        {
          "atom_index": 928,
          "name": "CA",
          "element": "C",
          "coord": [
            6.346199989318848,
            0.20149999856948853,
            5.657299995422363
          ]
        },
        {
          "atom_index": 929,
          "name": "C",
          "element": "C",
          "coord": [
            6.4558000564575195,
            0.26969999074935913,
            5.740099906921387
          ]
        },
        {
          "atom_index": 930,
          "name": "O",
          "element": "O",
          "coord": [
            6.551499843597412,
            0.20550000667572021,
            5.7820000648498535
          ]
        },
        {
          "atom_index": 931,
          "name": "CB",
          "element": "C",
          "coord": [
            6.366600036621094,
            0.2223999947309494,
            5.506999969482422
          ]
        },
        {
          "atom_index": 932,
          "name": "CG",
          "element": "C",
          "coord": [
            6.224999904632568,
            0.23270000517368317,
            5.453000068664551
          ]
        },
        {
          "atom_index": 933,
          "name": "CD",
          "element": "C",
          "coord": [
            6.158100128173828,
            0.31679999828338623,
            5.558300018310547
          ]
        }
      ]
    },
    {
      "id": "A:136",
      "chain": "A",
      "resseq": 136,
      "icode": "",
      "resname": "ASP",
      "hetflag": " ",
      "sasa": 5.963658332824707,
      "atoms": [
        {
          "atom_index": 934,
          "name": "N",
          "element": "N",
          "coord": [
            6.440499782562256,
            0.39969998598098755,
            5.763800144195557
          ]
        },
        {
          "atom_index": 935,
          "name": "CA",
          "element": "C",
          "coord": [
            6.538599967956543,
            0.4749000072479248,
            5.8403000831604
          ]
        },
        {
          "atom_index": 936,
          "name": "C",
          "element": "C",
          "coord": [
            6.509300231933594,
            0.4733000099658966,
            5.990499973297119
          ]
        },
        {
          "atom_index": 937,
          "name": "O",
          "element": "O",
          "coord": [
            6.578100204467773,
            0.5396000146865845,
            6.068900108337402
          ]
        },
        {
          "atom_index": 938,
          "name": "CB",
          "element": "C",
          "coord": [
            6.547800064086914,
            0.6194999814033508,
            5.789000034332275
          ]
        },
        {
          "atom_index": 939,
          "name": "CG",
          "element": "C",
          "coord": [
            6.464300155639648,
            0.7174999713897705,
            5.870999813079834
          ]
        },
        {
          "atom_index": 940,
          "name": "OD1",
          "element": "O",
          "coord": [
            6.347499847412109,
            0.7436000108718872,
            5.833499908447266
          ]
        },
        {
          "atom_index": 941,
          "name": "OD2",
          "element": "O",
          "coord": [
            6.515699863433838,
            0.7689999938011169,
            5.973700046539307
          ]
        }
      ]
    },
    {
      "id": "A:137",
      "chain": "A",
      "resseq": 137,
      "icode": "",
      "resname": "ASN",
      "hetflag": " ",
      "sasa": 1.9548512697219849,
      "atoms": [
        {
          "atom_index": 942,
          "name": "N",
          "element": "N",
          "coord": [
            6.407199859619141,
            0.397599995136261,
            6.030399799346924
          ]
        },
        {
          "atom_index": 943,
          "name": "CA",
          "element": "C",
          "coord": [
            6.371399879455566,
            0.3856000006198883,
            6.171599864959717
          ]
        },
        {
          "atom_index": 944,
          "name": "C",
          "element": "C",
          "coord": [
            6.2754998207092285,
            0.26969999074935913,
            6.1915998458862305
          ]
        },
        {
          "atom_index": 945,
          "name": "O",
          "element": "O",
          "coord": [
            6.154399871826172,
            0.2865999937057495,
            6.185999870300293
          ]
        },
        {
          "atom_index": 946,
          "name": "CB",
          "element": "C",
          "coord": [
            6.308300018310547,
            0.5149000287055969,
            6.223199844360352
          ]
        },
        {
          "atom_index": 947,
          "name": "CG",
          "element": "C",
          "coord": [
            6.273399829864502,
            0.5073000192642212,
            6.37060022354126
          ]
        },
        {
          "atom_index": 948,
          "name": "OD1",
          "element": "O",
          "coord": [
            6.223700046539307,
            0.6039000153541565,
            6.428500175476074
          ]
        },
        {
          "atom_index": 949,
          "name": "ND2",
          "element": "N",
          "coord": [
            6.298699855804443,
            0.39239999651908875,
            6.43209981918335
          ]
        }
      ]
    },
    {
      "id": "A:138",
      "chain": "A",
      "resseq": 138,
      "icode": "",
      "resname": "PRO",
      "hetflag": " ",
      "sasa": 2.161785840988159,
      "atoms": [
        {
          "atom_index": 950,
          "name": "N",
          "element": "N",
          "coord": [
            6.3302998542785645,
            0.14959999918937683,
            6.215700149536133
          ]
        },
        {
          "atom_index": 951,
          "name": "CA",
          "element": "C",
          "coord": [
            6.259300231933594,
            0.023600000888109207,
            6.237800121307373
          ]
        },
        {
          "atom_index": 952,
          "name": "C",
          "element": "C",
          "coord": [
            6.156400203704834,
            0.028999999165534973,
            6.350299835205078
          ]
        },
        {
          "atom_index": 953,
          "name": "O",
          "element": "O",
          "coord": [
            6.073400020599365,
            -0.06040000170469284,
            6.361999988555908
          ]
        },
        {
          "atom_index": 954,
          "name": "CB",
          "element": "C",
          "coord": [
            6.372000217437744,
            -0.0738999992609024,
            6.269400119781494
          ]
        },
        {
          "atom_index": 955,
          "name": "CG",
          "element": "C",
          "coord": [
            6.487299919128418,
            -0.019999999552965164,
            6.188399791717529
          ]
        },
        {
          "atom_index": 956,
          "name": "CD",
          "element": "C",
          "coord": [
            6.476200103759766,
            0.12809999287128448,
            6.21619987487793
          ]
        }
      ]
    },
    {
      "id": "A:139",
      "chain": "A",
      "resseq": 139,
      "icode": "",
      "resname": "GLN",
      "hetflag": " ",
      "sasa": 9.967994689941406,
      "atoms": [
        {
          "atom_index": 957,
          "name": "N",
          "element": "N",
          "coord": [
            6.162099838256836,
            0.13330000638961792,
            6.432700157165527
          ]
        },
        {
          "atom_index": 958,
          "name": "CA",
          "element": "C",
          "coord": [
            6.069399833679199,
            0.14669999480247498,
            6.544600009918213
          ]
        },
        {
          "atom_index": 959,
          "name": "C",
          "element": "C",
          "coord": [
            5.9475998878479,
            0.2345999926328659,
            6.510799884796143
          ]
        },
        {
          "atom_index": 960,
          "name": "O",
          "element": "O",
          "coord": [
            5.851200103759766,
            0.2410999983549118,
            6.586599826812744
          ]
        },
        {
          "atom_index": 961,
          "name": "CB",
          "element": "C",
          "coord": [
            6.143199920654297,
            0.20170000195503235,
            6.6682000160217285
          ]
        },
        {
          "atom_index": 962,
          "name": "CG",
          "element": "C",
          "coord": [
            6.23199987411499,
            0.09870000183582306,
            6.739299774169922
          ]
        },
        {
          "atom_index": 963,
          "name": "CD",
          "element": "C",
          "coord": [
            6.348100185394287,
            0.050700001418590546,
            6.653900146484375
          ]
        },
        {
          "atom_index": 964,
          "name": "OE1",
          "element": "O",
          "coord": [
            6.364500045776367,
            -0.06949999928474426,
            6.63040018081665
          ]
        },
        {
          "atom_index": 965,
          "name": "NE2",
          "element": "N",
          "coord": [
            6.428899765014648,
            0.14470000565052032,
            6.605899810791016
          ]
        }
      ]
    },
    {
      "id": "A:140",
      "chain": "A",
      "resseq": 140,
      "icode": "",
      "resname": "GLU",
      "hetflag": " ",
      "sasa": 1.1468446254730225,
      "atoms": [
        {
          "atom_index": 966,
          "name": "N",
          "element": "N",
          "coord": [
            5.952899932861328,
            0.3021000027656555,
            6.396999835968018
          ]
        },
        {
          "atom_index": 967,
          "name": "CA",
          "element": "C",
          "coord": [
            5.84089994430542,
            0.3840000033378601,
            6.354599952697754
          ]
        },
        {
          "atom_index": 968,
          "name": "C",
          "element": "C",
          "coord": [
            5.763199806213379,
            0.29179999232292175,
            6.261499881744385
          ]
        },
        {
          "atom_index": 969,
          "name": "O",
          "element": "O",
          "coord": [
            5.806300163269043,
            0.26510000228881836,
            6.149799823760986
          ]
        },
        {
          "atom_index": 970,
          "name": "CB",
          "element": "C",
          "coord": [
            5.889699935913086,
            0.5070000290870667,
            6.2779998779296875
          ]
        },
        {
          "atom_index": 971,
          "name": "CG",
          "element": "C",
          "coord": [
            5.785299777984619,
            0.6161999702453613,
            6.266600131988525
          ]
        },
        {
          "atom_index": 972,
          "name": "CD",
          "element": "C",
          "coord": [
            5.813399791717529,
            0.7131999731063843,
            6.153500080108643
          ]
        },
        {
          "atom_index": 973,
          "name": "OE1",
          "element": "O",
          "coord": [
            5.927800178527832,
            0.7627999782562256,
            6.1427998542785645
          ]
        },
        {
          "atom_index": 974,
          "name": "OE2",
          "element": "O",
          "coord": [
            5.719799995422363,
            0.7407000064849854,
            6.075200080871582
          ]
        }
      ]
    },
    {
      "id": "A:141",
      "chain": "A",
      "resseq": 141,
      "icode": "",
      "resname": "CYS",
      "hetflag": " ",
      "sasa": 0.0,
      "atoms": [
        {
          "atom_index": 975,
          "name": "N",
          "element": "N",
          "coord": [
            5.651299953460693,
            0.2395000010728836,
            6.3084001541137695
          ]
        },
        {
          "atom_index": 976,
          "name": "CA",
          "element": "C",
          "coord": [
            5.572500228881836,
            0.14869999885559082,
            6.226600170135498
          ]
        },
        {
          "atom_index": 977,
          "name": "C",
          "element": "C",
          "coord": [
            5.428999900817871,
            0.1996999979019165,
            6.214700222015381
          ]
        },
        {
          "atom_index": 978,
          "name": "O",
          "element": "O",
          "coord": [
            5.373199939727783,
            0.2547999918460846,
            6.309700012207031
          ]
        },
        {
          "atom_index": 979,
          "name": "CB",
          "element": "C",
          "coord": [
            5.575300216674805,
            0.008799999952316284,
            6.288099765777588
          ]
        },
        {
          "atom_index": 980,
          "name": "SG",
          "element": "S",
          "coord": [
            5.7434000968933105,
            -0.05770000070333481,
            6.317599773406982
          ]
        }
      ]
    },
    {
      "id": "A:142",
      "chain": "A",
      "resseq": 142,
      "icode": "",
      "resname": "LEU",
      "hetflag": " ",
      "sasa": 0.0,
      "atoms": [
        {
          "atom_index": 981,
          "name": "N",
          "element": "N",
          "coord": [
            5.3703999519348145,
            0.18230000138282776,
            6.097099781036377
          ]
        },
        {
          "atom_index": 982,
          "name": "CA",
          "element": "C",
          "coord": [
            5.234799861907959,
            0.2289000004529953,
            6.070199966430664
          ]
        },
        {
          "atom_index": 983,
          "name": "C",
          "element": "C",
          "coord": [
            5.139400005340576,
            0.11630000174045563,
            6.030399799346924
          ]
        },
        {
          "atom_index": 984,
          "name": "O",
          "element": "O",
          "coord": [
            5.178500175476074,
            0.0215000007301569,
            5.962600231170654
          ]
        },
        {
          "atom_index": 985,
          "name": "CB",
          "element": "C",
          "coord": [
            5.236700057983398,
            0.3310000002384186,
            5.956699848175049
          ]
        },
        {
          "atom_index": 986,
          "name": "CG",
          "element": "C",
          "coord": [
            5.328199863433838,
            0.4537999927997589,
            5.964200019836426
          ]
        },
        {
          "atom_index": 987,
          "name": "CD1",
          "element": "C",
          "coord": [
            5.334000110626221,
            0.5181999802589417,
            5.826600074768066
          ]
        },
        {
          "atom_index": 988,
          "name": "CD2",
          "element": "C",
          "coord": [
            5.2758002281188965,
            0.5540000200271606,
            6.067500114440918
          ]
        }
      ]
    },
    {
      "id": "A:143",
      "chain": "A",
      "resseq": 143,
      "icode": "",
      "resname": "LEU",
      "hetflag": " ",
      "sasa": 0.0,
      "atoms": [
        {
          "atom_index": 989,
          "name": "N",
          "element": "N",
          "coord": [
            5.014500141143799,
            0.12849999964237213,
            6.073999881744385
          ]
        },
        {
          "atom_index": 990,
          "name": "CA",
          "element": "C",
          "coord": [
            4.909800052642822,
            0.033900000154972076,
            6.039999961853027
          ]
        },
        {
          "atom_index": 991,
          "name": "C",
          "element": "C",
          "coord": [
            4.848199844360352,
            0.09390000253915787,
            5.9145002365112305
          ]
        },
        {
          "atom_index": 992,
          "name": "O",
          "element": "O",
          "coord": [
            4.875400066375732,
            0.2093999981880188,
            5.881100177764893
          ]
        },
        {
          "atom_index": 993,
          "name": "CB",
          "element": "C",
          "coord": [
            4.80049991607666,
            0.0284000001847744,
            6.149099826812744
          ]
        },
        {
          "atom_index": 994,
          "name": "CG",
          "element": "C",
          "coord": [
            4.82480001449585,
            -0.045099999755620956,
            6.2820000648498535
          ]
        },
        {
          "atom_index": 995,
          "name": "CD1",
          "element": "C",
          "coord": [
            4.955900192260742,
            0.0008999999845400453,
            6.342400074005127
          ]
        },
        {
          "atom_index": 996,
          "name": "CD2",
          "element": "C",
          "coord": [
            4.711599826812744,
            -0.015699999406933784,
            6.379799842834473
          ]
        }
      ]
    },
    {
      "id": "A:144",
      "chain": "A",
      "resseq": 144,
      "icode": "",
      "resname": "LEU",
      "hetflag": " ",
      "sasa": 0.0,
      "atoms": [
        {
          "atom_index": 997,
          "name": "N",
          "element": "N",
          "coord": [
            4.765399932861328,
            0.016499999910593033,
            5.84499979019165
          ]
        },
        {
          "atom_index": 998,
          "name": "CA",
          "element": "C",
          "coord": [
            4.697700023651123,
            0.06800000369548798,
            5.726099967956543
          ]
        },
        {
          "atom_index": 999,
          "name": "C",
          "element": "C",
          "coord": [
            4.611999988555908,
            0.18629999458789825,
            5.771399974822998
          ]
        },
        {
          "atom_index": 1000,
          "name": "O",
          "element": "O",
          "coord": [
            4.611400127410889,
            0.2922999858856201,
            5.709400177001953
          ]
        },
        {
          "atom_index": 1001,
          "name": "CB",
          "element": "C",
          "coord": [
            4.6057000160217285,
            -0.03920000046491623,
            5.666100025177002
          ]
        },
        {
          "atom_index": 1002,
          "name": "CG",
          "element": "C",
          "coord": [
            4.521399974822998,
            0.01640000008046627,
            5.552499771118164
          ]
        },
        {
          "atom_index": 1003,
          "name": "CD1",
          "element": "C",
          "coord": [
            4.617499828338623,
            0.06710000336170197,
            5.44350004196167
          ]
        },
        {
          "atom_index": 1004,
          "name": "CD2",
          "element": "C",
          "coord": [
            4.4257001876831055,
            -0.09030000120401382,
            5.497499942779541
          ]
        }
      ]
    },
    {
      "id": "A:145",
      "chain": "A",
      "resseq": 145,
      "icode": "",
      "resname": "GLU",
      "hetflag": " ",
      "sasa": 0.0,
      "atoms": [
        {
          "atom_index": 1005,
          "name": "N",
          "element": "N",
          "coord": [
            4.539000034332275,
            0.16580000519752502,
            5.880199909210205
          ]
        },
        {
          "atom_index": 1006,
          "name": "CA",
          "element": "C",
          "coord": [
            4.450799942016602,
            0.2689000070095062,
            5.933599948883057
          ]
        },
        {
          "atom_index": 1007,
          "name": "C",
          "element": "C",
          "coord": [
            4.482100009918213,
            0.3050999939441681,
            6.07859992980957
          ]
        },
        {
          "atom_index": 1008,
          "name": "O",
          "element": "O",
          "coord": [
            4.470699787139893,
            0.22139999270439148,
            6.167600154876709
          ]
        },
        {
          "atom_index": 1009,
          "name": "CB",
          "element": "C",
          "coord": [
            4.305600166320801,
            0.22210000455379486,
            5.926700115203857
          ]
        },
        {
          "atom_index": 1010,
          "name": "CG",
          "element": "C",
          "coord": [
            4.205999851226807,
            0.31540000438690186,
            5.996799945831299
          ]
        },
        {
          "atom_index": 1011,
          "name": "CD",
          "element": "C",
          "coord": [
            4.190499782562256,
            0.45210000872612,
            5.929999828338623
          ]
        },
        {
          "atom_index": 1012,
          "name": "OE1",
          "element": "O",
          "coord": [
            4.229700088500977,
            0.4697999954223633,
            5.812699794769287
          ]
        },
        {
          "atom_index": 1013,
          "name": "OE2",
          "element": "O",
          "coord": [
            4.135700225830078,
            0.5435000061988831,
            5.995299816131592
          ]
        }
      ]
    },
    {
      "id": "A:146",
      "chain": "A",
      "resseq": 146,
      "icode": "",
      "resname": "PRO",
      "hetflag": " ",
      "sasa": 0.29038915038108826,
      "atoms": [
        {
          "atom_index": 1014,
          "name": "N",
          "element": "N",
          "coord": [
            4.522900104522705,
            0.42969998717308044,
            6.103400230407715
          ]
        },
        {
          "atom_index": 1015,
          "name": "CA",
          "element": "C",
          "coord": [
            4.540200233459473,
            0.5338000059127808,
            6.002600193023682
          ]
        },
        {
          "atom_index": 1016,
          "name": "C",
          "element": "C",
          "coord": [
            4.688399791717529,
            0.5227000117301941,
            5.973599910736084
          ]
        },
        {
          "atom_index": 1017,
          "name": "O",
          "element": "O",
          "coord": [
            4.750999927520752,
            0.42500001192092896,
            6.013199806213379
          ]
        },
        {
          "atom_index": 1018,
          "name": "CB",
          "element": "C",
          "coord": [
            4.506800174713135,
            0.6597999930381775,
            6.080699920654297
          ]
        },
        {
          "atom_index": 1019,
          "name": "CG",
          "element": "C",
          "coord": [
            4.577700138092041,
            0.6319000124931335,
            6.212699890136719
          ]
        },
        {
          "atom_index": 1020,
          "name": "CD",
          "element": "C",
          "coord": [
            4.5507001876831055,
            0.4832000136375427,
            6.23859977722168
          ]
        }
      ]
    },
    {
      "id": "A:147",
      "chain": "A",
      "resseq": 147,
      "icode": "",
      "resname": "GLY",
      "hetflag": " ",
      "sasa": 0.0,
      "atoms": [
        {
          "atom_index": 1021,
          "name": "N",
          "element": "N",
          "coord": [
            4.7480998039245605,
            0.6182000041007996,
            5.906000137329102
          ]
        },
        {
          "atom_index": 1022,
          "name": "CA",
          "element": "C",
          "coord": [
            4.891300201416016,
            0.6031000018119812,
            5.887400150299072
          ]
        },
        {
          "atom_index": 1023,
          "name": "C",
          "element": "C",
          "coord": [
            4.924200057983398,
            0.588699996471405,
            5.742300033569336
          ]
        },
        {
          "atom_index": 1024,
          "name": "O",
          "element": "O",
          "coord": [
            4.9604997634887695,
            0.6852999925613403,
            5.676400184631348
          ]
        }
      ]
    },
    {
      "id": "A:148",
      "chain": "A",
      "resseq": 148,
      "icode": "",
      "resname": "LEU",
      "hetflag": " ",
      "sasa": 0.0,
      "atoms": [
        {
          "atom_index": 1025,
          "name": "N",
          "element": "N",
          "coord": [
            4.911600112915039,
            0.4666000008583069,
            5.692599773406982
          ]
        },
        {
          "atom_index": 1026,
          "name": "CA",
          "element": "C",
          "coord": [
            4.936600208282471,
            0.44040000438690186,
            5.552999973297119
          ]
        },
        {
          "atom_index": 1027,
          "name": "C",
          "element": "C",
          "coord": [
            4.823299884796143,
            0.5091000199317932,
            5.4756999015808105
          ]
        },
        {
          "atom_index": 1028,
          "name": "O",
          "element": "O",
          "coord": [
            4.845900058746338,
            0.5697000026702881,
            5.370500087738037
          ]
        },
        {
          "atom_index": 1029,
          "name": "CB",
          "element": "C",
          "coord": [
            4.93779993057251,
            0.2896000146865845,
            5.530399799346924
          ]
        },
        {
          "atom_index": 1030,
          "name": "CG",
          "element": "C",
          "coord": [
            5.075099945068359,
            0.2287999987602234,
            5.502699851989746
          ]
        },
        {
          "atom_index": 1031,
          "name": "CD1",
          "element": "C",
          "coord": [
            5.186100006103516,
            0.3089999854564667,
            5.5665998458862305
          ]
        },
        {
          "atom_index": 1032,
          "name": "CD2",
          "element": "C",
          "coord": [
            5.075099945068359,
            0.08649999648332596,
            5.551599979400635
          ]
        }
      ]
    },
    {
      "id": "A:149",
      "chain": "A",
      "resseq": 149,
      "icode": "",
      "resname": "ASN",
      "hetflag": " ",
      "sasa": 0.0,
      "atoms": [
        {
          "atom_index": 1033,
          "name": "N",
          "element": "N",
          "coord": [
            4.701900005340576,
            0.5013999938964844,
            5.528900146484375
          ]
        },
        {
          "atom_index": 1034,
          "name": "CA",
          "element": "C",
          "coord": [
            4.587699890136719,
            0.5652999877929688,
            5.464900016784668
          ]
        },
        {
          "atom_index": 1035,
          "name": "C",
          "element": "C",
          "coord": [
            4.6072998046875,
            0.7156000137329102,
            5.466300010681152
          ]
        },
        {
          "atom_index": 1036,
          "name": "O",
          "element": "O",
          "coord": [
            4.579999923706055,
            0.7839999794960022,
            5.366600036621094
          ]
        },
        {
          "atom_index": 1037,
          "name": "CB",
          "element": "C",
          "coord": [
            4.457600116729736,
            0.5339999794960022,
            5.540500164031982
          ]
        },
        {
          "atom_index": 1038,
          "name": "CG",
          "element": "C",
          "coord": [
            4.396999835968018,
            0.398499995470047,
            5.503600120544434
          ]
        },
        {
          "atom_index": 1039,
          "name": "OD1",
          "element": "O",
          "coord": [
            4.311500072479248,
            0.3481000065803528,
            5.576000213623047
          ]
        },
        {
          "atom_index": 1040,
          "name": "ND2",
          "element": "N",
          "coord": [
            4.439899921417236,
            0.3400000035762787,
            5.390900135040283
          ]
        }
      ]
    },
    {
      "id": "A:150",
      "chain": "A",
      "resseq": 150,
      "icode": "",
      "resname": "GLU",
      "hetflag": " ",
      "sasa": 1.4503735303878784,
      "atoms": [
        {
          "atom_index": 1041,
          "name": "N",
          "element": "N",
          "coord": [
            4.653900146484375,
            0.7682999968528748,
            5.579699993133545
          ]
        },
        {
          "atom_index": 1042,
          "name": "CA",
          "element": "C",
          "coord": [
            4.671899795532227,
            0.9132000207901001,
            5.591400146484375
          ]
        },
        {
          "atom_index": 1043,
          "name": "C",
          "element": "C",
          "coord": [
            4.769599914550781,
            0.9614999890327454,
            5.487199783325195
          ]
        },
        {
          "atom_index": 1044,
          "name": "O",
          "element": "O",
          "coord": [
            4.750400066375732,
            1.0672999620437622,
            5.426400184631348
          ]
        },
        {
          "atom_index": 1045,
          "name": "CB",
          "element": "C",
          "coord": [
            4.7195000648498535,
            0.9516000151634216,
            5.7316999435424805
          ]
        },
        {
          "atom_index": 1046,
          "name": "CG",
          "element": "C",
          "coord": [
            4.723899841308594,
            1.1028000116348267,
            5.7565999031066895
          ]
        },
        {
          "atom_index": 1047,
          "name": "CD",
          "element": "C",
          "coord": [
            4.846099853515625,
            1.1700999736785889,
            5.69379997253418
          ]
        },
        {
          "atom_index": 1048,
          "name": "OE1",
          "element": "O",
          "coord": [
            4.839900016784668,
            1.291700005531311,
            5.662600040435791
          ]
        },
        {
          "atom_index": 1049,
          "name": "OE2",
          "element": "O",
          "coord": [
            4.949399948120117,
            1.1013000011444092,
            5.677299976348877
          ]
        }
      ]
    },
    {
      "id": "A:151",
      "chain": "A",
      "resseq": 151,
      "icode": "",
      "resname": "ILE",
      "hetflag": " ",
      "sasa": 0.0,
      "atoms": [
        {
          "atom_index": 1050,
          "name": "N",
          "element": "N",
          "coord": [
            4.874100208282471,
            0.8823999762535095,
            5.46589994430542
          ]
        },
        {
          "atom_index": 1051,
          "name": "CA",
          "element": "C",
          "coord": [
            4.975900173187256,
            0.9147999882698059,
            5.3668999671936035
          ]
        },
        {
          "atom_index": 1052,
          "name": "C",
          "element": "C",
          "coord": [
            4.92140007019043,
            0.9071999788284302,
            5.225500106811523
          ]
        },
        {
          "atom_index": 1053,
          "name": "O",
          "element": "O",
          "coord": [
            4.936399936676025,
            1.0008000135421753,
            5.14769983291626
          ]
        },
        {
          "atom_index": 1054,
          "name": "CB",
          "element": "C",
          "coord": [
            5.093299865722656,
            0.8151999711990356,
            5.371500015258789
          ]
        },
        {
          "atom_index": 1055,
          "name": "CG1",
          "element": "C",
          "coord": [
            5.177800178527832,
            0.8367999792098999,
            5.497099876403809
          ]
        },
        {
          "atom_index": 1056,
          "name": "CG2",
          "element": "C",
          "coord": [
            5.177199840545654,
            0.8288999795913696,
            5.244999885559082
          ]
        },
        {
          "atom_index": 1057,
          "name": "CD1",
          "element": "C",
          "coord": [
            5.283699989318848,
            0.7300999760627747,
            5.513599872589111
          ]
        }
      ]
    },
    {
      "id": "A:152",
      "chain": "A",
      "resseq": 152,
      "icode": "",
      "resname": "MET",
      "hetflag": " ",
      "sasa": 0.0,
      "atoms": [
        {
          "atom_index": 1058,
          "name": "N",
          "element": "N",
          "coord": [
            4.8597002029418945,
            0.7942000031471252,
            5.191199779510498
          ]
        },
        {
          "atom_index": 1059,
          "name": "CA",
          "element": "C",
          "coord": [
            4.808599948883057,
            0.7753000259399414,
            5.0559000968933105
          ]
        },
        {
          "atom_index": 1060,
          "name": "C",
          "element": "C",
          "coord": [
            4.703199863433838,
            0.8769000172615051,
            5.016300201416016
          ]
        },
        {
          "atom_index": 1061,
          "name": "O",
          "element": "O",
          "coord": [
            4.6809000968933105,
            0.9023000001907349,
            4.896999835968018
          ]
        },
        {
          "atom_index": 1062,
          "name": "CB",
          "element": "C",
          "coord": [
            4.755799770355225,
            0.6320000290870667,
            5.038599967956543
          ]
        },
        {
          "atom_index": 1063,
          "name": "CG",
          "element": "C",
          "coord": [
            4.863900184631348,
            0.5235999822616577,
            5.057199954986572
          ]
        },
        {
          "atom_index": 1064,
          "name": "SD",
          "element": "S",
          "coord": [
            5.0121002197265625,
            0.5565000176429749,
            4.954500198364258
          ]
        },
        {
          "atom_index": 1065,
          "name": "CE",
          "element": "C",
          "coord": [
            4.941100120544434,
            0.5184000134468079,
            4.786799907684326
          ]
        }
      ]
    },
    {
      "id": "A:153",
      "chain": "A",
      "resseq": 153,
      "icode": "",
      "resname": "ALA",
      "hetflag": " ",
      "sasa": 0.0,
      "atoms": [
        {
          "atom_index": 1066,
          "name": "N",
          "element": "N",
          "coord": [
            4.641200065612793,
            0.939300000667572,
            5.115799903869629
          ]
        },
        {
          "atom_index": 1067,
          "name": "CA",
          "element": "C",
          "coord": [
            4.538700103759766,
            1.0383000373840332,
            5.0879998207092285
          ]
        },
        {
          "atom_index": 1068,
          "name": "C",
          "element": "C",
          "coord": [
            4.590400218963623,
            1.181399941444397,
            5.087500095367432
          ]
        },
        {
          "atom_index": 1069,
          "name": "O",
          "element": "O",
          "coord": [
            4.534200191497803,
            1.267699956893921,
            5.017899990081787
          ]
        },
        {
          "atom_index": 1070,
          "name": "CB",
          "element": "C",
          "coord": [
            4.426000118255615,
            1.0261000394821167,
            5.189700126647949
          ]
        }
      ]
    },
    {
      "id": "A:154",
      "chain": "A",
      "resseq": 154,
      "icode": "",
      "resname": "ASN",
      "hetflag": " ",
      "sasa": 0.0,
      "atoms": [
        {
          "atom_index": 1071,
          "name": "N",
          "element": "N",
          "coord": [
            4.698400020599365,
            1.2074999809265137,
            5.161499977111816
          ]
        },
        {
          "atom_index": 1072,
          "name": "CA",
          "element": "C",
          "coord": [
            4.746799945831299,
            1.3452999591827393,
            5.172399997711182
          ]
        },
        {
          "atom_index": 1073,
          "name": "C",
          "element": "C",
          "coord": [
            4.886499881744385,
            1.381500005722046,
            5.122099876403809
          ]
        },
        {
          "atom_index": 1074,
          "name": "O",
          "element": "O",
          "coord": [
            4.912300109863281,
            1.4981000423431396,
            5.092299938201904
          ]
        },
        {
          "atom_index": 1075,
          "name": "CB",
          "element": "C",
          "coord": [
            4.733500003814697,
            1.3911000490188599,
            5.318299770355225
          ]
        },
        {
          "atom_index": 1076,
          "name": "CG",
          "element": "C",
          "coord": [
            4.590700149536133,
            1.3767999410629272,
            5.371200084686279
          ]
        },
        {
          "atom_index": 1077,
          "name": "OD1",
          "element": "O",
          "coord": [
            4.563199996948242,
            1.2950999736785889,
            5.459400177001953
          ]
        },
        {
          "atom_index": 1078,
          "name": "ND2",
          "element": "N",
          "coord": [
            4.4994001388549805,
            1.455299973487854,
            5.315999984741211
          ]
        }
      ]
    },
    {
      "id": "A:155",
      "chain": "A",
      "resseq": 155,
      "icode": "",
      "resname": "SER",
      "hetflag": " ",
      "sasa": 0.0,
      "atoms": [
        {
          "atom_index": 1079,
          "name": "N",
          "element": "N",
          "coord": [
            4.974999904632568,
            1.2832000255584717,
            5.110499858856201
          ]
        },
        {
          "atom_index": 1080,
          "name": "CA",
          "element": "C",
          "coord": [
            5.110899925231934,
            1.3087999820709229,
            5.067200183868408
          ]
        },
        {
          "atom_index": 1081,
          "name": "C",
          "element": "C",
          "coord": [
            5.124499797821045,
            1.3467999696731567,
            4.920899868011475
          ]
        },
        {
          "atom_index": 1082,
          "name": "O",
          "element": "O",
          "coord": [
            5.049600124359131,
            1.2976000308990479,
            4.836400032043457
          ]
        },
        {
          "atom_index": 1083,
          "name": "CB",
          "element": "C",
          "coord": [
            5.198500156402588,
            1.1868000030517578,
            5.096700191497803
          ]
        },
        {
          "atom_index": 1084,
          "name": "OG",
          "element": "O",
          "coord": [
            5.3256001472473145,
            1.1996999979019165,
            5.035399913787842
          ]
        }
      ]
    },
    {
      "id": "A:156",
      "chain": "A",
      "resseq": 156,
      "icode": "",
      "resname": "LEU",
      "hetflag": " ",
      "sasa": 1.645538568496704,
      "atoms": [
        {
          "atom_index": 1085,
          "name": "N",
          "element": "N",
          "coord": [
            5.22130012512207,
            1.434999942779541,
            4.891900062561035
          ]
        },
        {
          "atom_index": 1086,
          "name": "CA",
          "element": "C",
          "coord": [
            5.248000144958496,
            1.4788999557495117,
            4.754700183868408
          ]
        },
        {
          "atom_index": 1087,
          "name": "C",
          "element": "C",
          "coord": [
            5.388999938964844,
            1.4404000043869019,
            4.715199947357178
          ]
        },
        {
          "atom_index": 1088,
          "name": "O",
          "element": "O",
          "coord": [
            5.441100120544434,
            1.4879000186920166,
            4.614299774169922
          ]
        },
        {
          "atom_index": 1089,
          "name": "CB",
          "element": "C",
          "coord": [
            5.231800079345703,
            1.6306999921798706,
            4.740099906921387
          ]
        },
        {
          "atom_index": 1090,
          "name": "CG",
          "element": "C",
          "coord": [
            5.0904998779296875,
            1.6856000423431396,
            4.718800067901611
          ]
        },
        {
          "atom_index": 1091,
          "name": "CD1",
          "element": "C",
          "coord": [
            4.997300148010254,
            1.6265000104904175,
            4.821199893951416
          ]
        },
        {
          "atom_index": 1092,
          "name": "CD2",
          "element": "C",
          "coord": [
            5.091100215911865,
            1.837499976158142,
            4.732600212097168
          ]
        }
      ]
    },
    {
      "id": "A:157",
      "chain": "A",
      "resseq": 157,
      "icode": "",
      "resname": "ASP",
      "hetflag": " ",
      "sasa": 1.5134332180023193,
      "atoms": [
        {
          "atom_index": 1093,
          "name": "N",
          "element": "N",
          "coord": [
            5.451000213623047,
            1.354599952697754,
            4.795199871063232
          ]
        },
        {
          "atom_index": 1094,
          "name": "CA",
          "element": "C",
          "coord": [
            5.586900234222412,
            1.3098000288009644,
            4.76800012588501
          ]
        },
        {
          "atom_index": 1095,
          "name": "C",
          "element": "C",
          "coord": [
            5.587200164794922,
            1.1735999584197998,
            4.698500156402588
          ]
        },
        {
          "atom_index": 1096,
          "name": "O",
          "element": "O",
          "coord": [
            5.550300121307373,
            1.0729999542236328,
            4.757199764251709
          ]
        },
        {
          "atom_index": 1097,
          "name": "CB",
          "element": "C",
          "coord": [
            5.665900230407715,
            1.2996000051498413,
            4.897900104522705
          ]
        },
        {
          "atom_index": 1098,
          "name": "CG",
          "element": "C",
          "coord": [
            5.805300235748291,
            1.2436000108718872,
            4.876200199127197
          ]
        },
        {
          "atom_index": 1099,
          "name": "OD1",
          "element": "O",
          "coord": [
            5.902599811553955,
            1.319599986076355,
            4.8902997970581055
          ]
        },
        {
          "atom_index": 1100,
          "name": "OD2",
          "element": "O",
          "coord": [
            5.817999839782715,
            1.1238000392913818,
            4.843200206756592
          ]
        }
      ]
    },
    {
      "id": "A:158",
      "chain": "A",
      "resseq": 158,
      "icode": "",
      "resname": "TYR",
      "hetflag": " ",
      "sasa": 0.0,
      "atoms": [
        {
          "atom_index": 1101,
          "name": "N",
          "element": "N",
          "coord": [
            5.631199836730957,
            1.1713999509811401,
            4.573999881744385
          ]
        },
        {
          "atom_index": 1102,
          "name": "CA",
          "element": "C",
          "coord": [
            5.635700225830078,
            1.049399971961975,
            4.496200084686279
          ]
        },
        {
          "atom_index": 1103,
          "name": "C",
          "element": "C",
          "coord": [
            5.700500011444092,
            0.9325000047683716,
            4.571300029754639
          ]
        },
        {
          "atom_index": 1104,
          "name": "O",
          "element": "O",
          "coord": [
            5.645500183105469,
            0.8219000101089478,
            4.575300216674805
          ]
        },
        {
          "atom_index": 1105,
          "name": "CB",
          "element": "C",
          "coord": [
            5.71120023727417,
            1.0755000114440918,
            4.365200042724609
          ]
        },
        {
          "atom_index": 1106,
          "name": "CG",
          "element": "C",
          "coord": [
            5.708700180053711,
            0.9610999822616577,
            4.26639986038208
          ]
        },
        {
          "atom_index": 1107,
          "name": "CD1",
          "element": "C",
          "coord": [
            5.615699768066406,
            0.9577000141143799,
            4.163300037384033
          ]
        },
        {
          "atom_index": 1108,
          "name": "CD2",
          "element": "C",
          "coord": [
            5.799699783325195,
            0.8564000129699707,
            4.2754998207092285
          ]
        },
        {
          "atom_index": 1109,
          "name": "CE1",
          "element": "C",
          "coord": [
            5.613800048828125,
            0.8533999919891357,
            4.071400165557861
          ]
        },
        {
          "atom_index": 1110,
          "name": "CE2",
          "element": "C",
          "coord": [
            5.797800064086914,
            0.7516000270843506,
            4.184500217437744
          ]
        },
        {
          "atom_index": 1111,
          "name": "CZ",
          "element": "C",
          "coord": [
            5.704999923706055,
            0.7512000203132629,
            4.082900047302246
          ]
        },
        {
          "atom_index": 1112,
          "name": "OH",
          "element": "O",
          "coord": [
            5.703499794006348,
            0.6478999853134155,
            3.9916999340057373
          ]
        }
      ]
    },
    {
      "id": "A:159",
      "chain": "A",
      "resseq": 159,
      "icode": "",
      "resname": "ASN",
      "hetflag": " ",
      "sasa": 1.3293787240982056,
      "atoms": [
        {
          "atom_index": 1113,
          "name": "N",
          "element": "N",
          "coord": [
            5.816299915313721,
            0.9559999704360962,
            4.631700038909912
          ]
        },
        {
          "atom_index": 1114,
          "name": "CA",
          "element": "C",
          "coord": [
            5.8846001625061035,
            0.8476999998092651,
            4.701099872589111
          ]
        },
        {
          "atom_index": 1115,
          "name": "C",
          "element": "C",
          "coord": [
            5.8165998458862305,
            0.7971000075340271,
            4.826900005340576
          ]
        },
        {
          "atom_index": 1116,
          "name": "O",
          "element": "O",
          "coord": [
            5.813799858093262,
            0.6771000027656555,
            4.851200103759766
          ]
        },
        {
          "atom_index": 1117,
          "name": "CB",
          "element": "C",
          "coord": [
            6.028800010681152,
            0.8873000144958496,
            4.733099937438965
          ]
        },
        {
          "atom_index": 1118,
          "name": "CG",
          "element": "C",
          "coord": [
            6.106599807739258,
            0.9251999855041504,
            4.609000205993652
          ]
        },
        {
          "atom_index": 1119,
          "name": "OD1",
          "element": "O",
          "coord": [
            6.1006999015808105,
            0.8561999797821045,
            4.506400108337402
          ]
        },
        {
          "atom_index": 1120,
          "name": "ND2",
          "element": "N",
          "coord": [
            6.181300163269043,
            1.034999966621399,
            4.617800235748291
          ]
        }
      ]
    },
    {
      "id": "A:160",
      "chain": "A",
      "resseq": 160,
      "icode": "",
      "resname": "GLU",
      "hetflag": " ",
      "sasa": 0.0630597174167633,
      "atoms": [
        {
          "atom_index": 1121,
          "name": "N",
          "element": "N",
          "coord": [
            5.762599945068359,
            0.8873999714851379,
            4.90749979019165
          ]
        },
        {
          "atom_index": 1122,
          "name": "CA",
          "element": "C",
          "coord": [
            5.695000171661377,
            0.8457000255584717,
            5.029799938201904
          ]
        },
        {
          "atom_index": 1123,
          "name": "C",
          "element": "C",
          "coord": [
            5.570099830627441,
            0.7608000040054321,
            4.993899822235107
          ]
        },
        {
          "atom_index": 1124,
          "name": "O",
          "element": "O",
          "coord": [
            5.544400215148926,
            0.6561999917030334,
            5.054500102996826
          ]
        },
        {
          "atom_index": 1125,
          "name": "CB",
          "element": "C",
          "coord": [
            5.654300212860107,
            0.9690999984741211,
            5.110899925231934
          ]
        },
        {
          "atom_index": 1126,
          "name": "CG",
          "element": "C",
          "coord": [
            5.595600128173828,
            0.9351000189781189,
            5.24560022354126
          ]
        },
        {
          "atom_index": 1127,
          "name": "CD",
          "element": "C",
          "coord": [
            5.531799793243408,
            1.0543999671936035,
            5.313300132751465
          ]
        },
        {
          "atom_index": 1128,
          "name": "OE1",
          "element": "O",
          "coord": [
            5.506199836730957,
            1.0460000038146973,
            5.4355998039245605
          ]
        },
        {
          "atom_index": 1129,
          "name": "OE2",
          "element": "O",
          "coord": [
            5.506400108337402,
            1.156499981880188,
            5.245100021362305
          ]
        }
      ]
    },
    {
      "id": "A:161",
      "chain": "A",
      "resseq": 161,
      "icode": "",
      "resname": "ARG",
      "hetflag": " ",
      "sasa": 0.0,
      "atoms": [
        {
          "atom_index": 1130,
          "name": "N",
          "element": "N",
          "coord": [
            5.493299961090088,
            0.8065000176429749,
            4.895299911499023
          ]
        },
        {
          "atom_index": 1131,
          "name": "CA",
          "element": "C",
          "coord": [
            5.374599933624268,
            0.733299970626831,
            4.852200031280518
          ]
        },
        {
          "atom_index": 1132,
          "name": "C",
          "element": "C",
          "coord": [
            5.416299819946289,
            0.5971999764442444,
            4.7957000732421875
          ]
        },
        {
          "atom_index": 1133,
          "name": "O",
          "element": "O",
          "coord": [
            5.347799777984619,
            0.49720001220703125,
            4.816199779510498
          ]
        },
        {
          "atom_index": 1134,
          "name": "CB",
          "element": "C",
          "coord": [
            5.2972002029418945,
            0.8112999796867371,
            4.744900226593018
          ]
        },
        {
          "atom_index": 1135,
          "name": "CG",
          "element": "C",
          "coord": [
            5.238800048828125,
            0.942799985408783,
            4.79040002822876
          ]
        },
        {
          "atom_index": 1136,
          "name": "CD",
          "element": "C",
          "coord": [
            5.160699844360352,
            1.0081000328063965,
            4.676499843597412
          ]
        },
        {
          "atom_index": 1137,
          "name": "NE",
          "element": "N",
          "coord": [
            5.044099807739258,
            0.926800012588501,
            4.646599769592285
          ]
        },
        {
          "atom_index": 1138,
          "name": "CZ",
          "element": "C",
          "coord": [
            4.927000045776367,
            0.9409000277519226,
            4.706600189208984
          ]
        },
        {
          "atom_index": 1139,
          "name": "NH1",
          "element": "N",
          "coord": [
            4.90939998626709,
            1.0357999801635742,
            4.7982001304626465
          ]
        },
        {
          "atom_index": 1140,
          "name": "NH2",
          "element": "N",
          "coord": [
            4.829999923706055,
            0.8550999760627747,
            4.680799961090088
          ]
        }
      ]
    },
    {
      "id": "A:162",
      "chain": "A",
      "resseq": 162,
      "icode": "",
      "resname": "LEU",
      "hetflag": " ",
      "sasa": 0.0,
      "atoms": [
        {
          "atom_index": 1141,
          "name": "N",
          "element": "N",
          "coord": [
            5.528500080108643,
            0.5935999751091003,
            4.724800109863281
          ]
        },
        {
          "atom_index": 1142,
          "name": "CA",
          "element": "C",
          "coord": [
            5.57420015335083,
            0.4684000015258789,
            4.666900157928467
          ]
        },
        {
          "atom_index": 1143,
          "name": "C",
          "element": "C",
          "coord": [
            5.615200042724609,
            0.3763999938964844,
            4.779900074005127
          ]
        },
        {
          "atom_index": 1144,
          "name": "O",
          "element": "O",
          "coord": [
            5.584799766540527,
            0.2565000057220459,
            4.779300212860107
          ]
        },
        {
          "atom_index": 1145,
          "name": "CB",
          "element": "C",
          "coord": [
            5.69320011138916,
            0.49129998683929443,
            4.572999954223633
          ]
        },
        {
          "atom_index": 1146,
          "name": "CG",
          "element": "C",
          "coord": [
            5.758800029754639,
            0.36230000853538513,
            4.5229997634887695
          ]
        },
        {
          "atom_index": 1147,
          "name": "CD1",
          "element": "C",
          "coord": [
            5.656000137329102,
            0.2856000065803528,
            4.442200183868408
          ]
        },
        {
          "atom_index": 1148,
          "name": "CD2",
          "element": "C",
          "coord": [
            5.882199764251709,
            0.39250001311302185,
            4.436999797821045
          ]
        }
      ]
    },
    {
      "id": "A:163",
      "chain": "A",
      "resseq": 163,
      "icode": "",
      "resname": "TRP",
      "hetflag": " ",
      "sasa": 0.0,
      "atoms": [
        {
          "atom_index": 1149,
          "name": "N",
          "element": "N",
          "coord": [
            5.685999870300293,
            0.4318999946117401,
            4.877399921417236
          ]
        },
        {
          "atom_index": 1150,
          "name": "CA",
          "element": "C",
          "coord": [
            5.728099822998047,
            0.3513000011444092,
            4.990300178527832
          ]
        },
        {
          "atom_index": 1151,
          "name": "C",
          "element": "C",
          "coord": [
            5.608799934387207,
            0.2842000126838684,
            5.058700084686279
          ]
        },
        {
          "atom_index": 1152,
          "name": "O",
          "element": "O",
          "coord": [
            5.611999988555908,
            0.1656000018119812,
            5.088600158691406
          ]
        },
        {
          "atom_index": 1153,
          "name": "CB",
          "element": "C",
          "coord": [
            5.80079984664917,
            0.43619999289512634,
            5.094099998474121
          ]
        },
        {
          "atom_index": 1154,
          "name": "CG",
          "element": "C",
          "coord": [
            5.813499927520752,
            0.3582000136375427,
            5.221499919891357
          ]
        },
        {
          "atom_index": 1155,
          "name": "CD1",
          "element": "C",
          "coord": [
            5.89139986038208,
            0.2476000040769577,
            5.242499828338623
          ]
        },
        {
          "atom_index": 1156,
          "name": "CD2",
          "element": "C",
          "coord": [
            5.735899925231934,
            0.3758000135421753,
            5.3403000831604
          ]
        },
        {
          "atom_index": 1157,
          "name": "NE1",
          "element": "N",
          "coord": [
            5.866099834442139,
            0.19499999284744263,
            5.3668999671936035
          ]
        },
        {
          "atom_index": 1158,
          "name": "CE2",
          "element": "C",
          "coord": [
            5.771100044250488,
            0.27219998836517334,
            5.428999900817871
          ]
        },
        {
          "atom_index": 1159,
          "name": "CE3",
          "element": "C",
          "coord": [
            5.639599800109863,
            0.46889999508857727,
            5.380099773406982
          ]
        },
        {
          "atom_index": 1160,
          "name": "CZ2",
          "element": "C",
          "coord": [
            5.7133002281188965,
            0.2590999901294708,
            5.556099891662598
          ]
        },
        {
          "atom_index": 1161,
          "name": "CZ3",
          "element": "C",
          "coord": [
            5.582099914550781,
            0.45579999685287476,
            5.506499767303467
          ]
        },
        {
          "atom_index": 1162,
          "name": "CH2",
          "element": "C",
          "coord": [
            5.61929988861084,
            0.3515999913215637,
            5.592800140380859
          ]
        }
      ]
    },
    {
      "id": "A:164",
      "chain": "A",
      "resseq": 164,
      "icode": "",
      "resname": "ALA",
      "hetflag": " ",
      "sasa": 0.0,
      "atoms": [
        {
          "atom_index": 1163,
          "name": "N",
          "element": "N",
          "coord": [
            5.504700183868408,
            0.3619000017642975,
            5.086400032043457
          ]
        },
        {
          "atom_index": 1164,
          "name": "CA",
          "element": "C",
          "coord": [
            5.3850998878479,
            0.3091000020503998,
            5.152500152587891
          ]
        },
        {
          "atom_index": 1165,
          "name": "C",
          "element": "C",
          "coord": [
            5.308599948883057,
            0.2053000032901764,
            5.065499782562256
          ]
        },
        {
          "atom_index": 1166,
          "name": "O",
          "element": "O",
          "coord": [
            5.267499923706055,
            0.09939999878406525,
            5.11460018157959
          ]
        },
        {
          "atom_index": 1167,
          "name": "CB",
          "element": "C",
          "coord": [
            5.292399883270264,
            0.42660000920295715,
            5.1930999755859375
          ]
        }
      ]
    },
    {
      "id": "A:165",
      "chain": "A",
      "resseq": 165,
      "icode": "",
      "resname": "TRP",
      "hetflag": " ",
      "sasa": 0.0,
      "atoms": [
        {
          "atom_index": 1168,
          "name": "N",
          "element": "N",
          "coord": [
            5.289899826049805,
            0.23579999804496765,
            4.937699794769287
          ]
        },
        {
          "atom_index": 1169,
          "name": "CA",
          "element": "C",
          "coord": [
            5.2195000648498535,
            0.14579999446868896,
            4.844299793243408
          ]
        },
        {
          "atom_index": 1170,
          "name": "C",
          "element": "C",
          "coord": [
            5.285999774932861,
            0.008299999870359898,
            4.837200164794922
          ]
        },
        {
          "atom_index": 1171,
          "name": "O",
          "element": "O",
          "coord": [
            5.22130012512207,
            -0.09260000288486481,
            4.86299991607666
          ]
        },
        {
          "atom_index": 1172,
          "name": "CB",
          "element": "C",
          "coord": [
            5.216300010681152,
            0.20829999446868896,
            4.70419979095459
          ]
        },
        {
          "atom_index": 1173,
          "name": "CG",
          "element": "C",
          "coord": [
            5.131999969482422,
            0.1371999979019165,
            4.60260009765625
          ]
        },
        {
          "atom_index": 1174,
          "name": "CD1",
          "element": "C",
          "coord": [
            4.999499797821045,
            0.1598999947309494,
            4.57480001449585
          ]
        },
        {
          "atom_index": 1175,
          "name": "CD2",
          "element": "C",
          "coord": [
            5.174300193786621,
            0.03280000016093254,
            4.513400077819824
          ]
        },
        {
          "atom_index": 1176,
          "name": "NE1",
          "element": "N",
          "coord": [
            4.957300186157227,
            0.07569999992847443,
            4.473599910736084
          ]
        },
        {
          "atom_index": 1177,
          "name": "CE2",
          "element": "C",
          "coord": [
            5.0625,
            -0.003100000089034438,
            4.434599876403809
          ]
        },
        {
          "atom_index": 1178,
          "name": "CE3",
          "element": "C",
          "coord": [
            5.2957000732421875,
            -0.03370000049471855,
            4.492700099945068
          ]
        },
        {
          "atom_index": 1179,
          "name": "CZ2",
          "element": "C",
          "coord": [
            5.06850004196167,
            -0.10249999910593033,
            4.337500095367432
          ]
        },
        {
          "atom_index": 1180,
          "name": "CZ3",
          "element": "C",
          "coord": [
            5.301799774169922,
            -0.13300000131130219,
            4.3958001136779785
          ]
        },
        {
          "atom_index": 1181,
          "name": "CH2",
          "element": "C",
          "coord": [
            5.188700199127197,
            -0.1665000021457672,
            4.3196001052856445
          ]
        }
      ]
    },
    {
      "id": "A:166",
      "chain": "A",
      "resseq": 166,
      "icode": "",
      "resname": "GLU",
      "hetflag": " ",
      "sasa": 0.0,
      "atoms": [
        {
          "atom_index": 1182,
          "name": "N",
          "element": "N",
          "coord": [
            5.414899826049805,
            0.005799999926239252,
            4.802700042724609
          ]
        },
        {
          "atom_index": 1183,
          "name": "CA",
          "element": "C",
          "coord": [
            5.494800090789795,
            -0.11739999800920486,
            4.790299892425537
          ]
        },
        {
          "atom_index": 1184,
          "name": "C",
          "element": "C",
          "coord": [
            5.514100074768066,
            -0.19380000233650208,
            4.92080020904541
          ]
        },
        {
          "atom_index": 1185,
          "name": "O",
          "element": "O",
          "coord": [
            5.5100998878479,
            -0.31839999556541443,
            4.922699928283691
          ]
        },
        {
          "atom_index": 1186,
          "name": "CB",
          "element": "C",
          "coord": [
            5.633200168609619,
            -0.08320000022649765,
            4.731900215148926
          ]
        },
        {
          "atom_index": 1187,
          "name": "CG",
          "element": "C",
          "coord": [
            5.735300064086914,
            -0.19769999384880066,
            4.732100009918213
          ]
        },
        {
          "atom_index": 1188,
          "name": "CD",
          "element": "C",
          "coord": [
            5.692999839782715,
            -0.3165999948978424,
            4.644100189208984
          ]
        },
        {
          "atom_index": 1189,
          "name": "OE1",
          "element": "O",
          "coord": [
            5.606400012969971,
            -0.2994999885559082,
            4.55649995803833
          ]
        },
        {
          "atom_index": 1190,
          "name": "OE2",
          "element": "O",
          "coord": [
            5.747399806976318,
            -0.4271000027656555,
            4.661399841308594
          ]
        }
      ]
    },
    {
      "id": "A:167",
      "chain": "A",
      "resseq": 167,
      "icode": "",
      "resname": "SER",
      "hetflag": " ",
      "sasa": 0.0,
      "atoms": [
        {
          "atom_index": 1191,
          "name": "N",
          "element": "N",
          "coord": [
            5.537300109863281,
            -0.12060000002384186,
            5.029799938201904
          ]
        },
        {
          "atom_index": 1192,
          "name": "CA",
          "element": "C",
          "coord": [
            5.556700229644775,
            -0.18440000712871552,
            5.160799980163574
          ]
        },
        {
          "atom_index": 1193,
          "name": "C",
          "element": "C",
          "coord": [
            5.429299831390381,
            -0.25769999623298645,
            5.206900119781494
          ]
        },
        {
          "atom_index": 1194,
          "name": "O",
          "element": "O",
          "coord": [
            5.436299800872803,
            -0.36809998750686646,
            5.2621002197265625
          ]
        },
        {
          "atom_index": 1195,
          "name": "CB",
          "element": "C",
          "coord": [
            5.595900058746338,
            -0.07959999889135361,
            5.266499996185303
          ]
        },
        {
          "atom_index": 1196,
          "name": "OG",
          "element": "O",
          "coord": [
            5.71750020980835,
            -0.016100000590085983,
            5.231800079345703
          ]
        }
      ]
    },
    {
      "id": "A:168",
      "chain": "A",
      "resseq": 168,
      "icode": "",
      "resname": "TRP",
      "hetflag": " ",
      "sasa": 0.0,
      "atoms": [
        {
          "atom_index": 1197,
          "name": "N",
          "element": "N",
          "coord": [
            5.313700199127197,
            -0.19480000436306,
            5.186500072479248
          ]
        },
        {
          "atom_index": 1198,
          "name": "CA",
          "element": "C",
          "coord": [
            5.187099933624268,
            -0.2563999891281128,
            5.225100040435791
          ]
        },
        {
          "atom_index": 1199,
          "name": "C",
          "element": "C",
          "coord": [
            5.177299976348877,
            -0.387800008058548,
            5.149899959564209
          ]
        },
        {
          "atom_index": 1200,
          "name": "O",
          "element": "O",
          "coord": [
            5.153900146484375,
            -0.4909999966621399,
            5.208499908447266
          ]
        },
        {
          "atom_index": 1201,
          "name": "CB",
          "element": "C",
          "coord": [
            5.068299770355225,
            -0.1664000004529953,
            5.185999870300293
          ]
        },
        {
          "atom_index": 1202,
          "name": "CG",
          "element": "C",
          "coord": [
            4.935699939727783,
            -0.22280000150203705,
            5.227499961853027
          ]
        },
        {
          "atom_index": 1203,
          "name": "CD1",
          "element": "C",
          "coord": [
            4.827499866485596,
            -0.24719999730587006,
            5.147200107574463
          ]
        },
        {
          "atom_index": 1204,
          "name": "CD2",
          "element": "C",
          "coord": [
            4.897799968719482,
            -0.2637999951839447,
            5.3592000007629395
          ]
        },
        {
          "atom_index": 1205,
          "name": "NE1",
          "element": "N",
          "coord": [
            4.724699974060059,
            -0.3012999892234802,
            5.22130012512207
          ]
        },
        {
          "atom_index": 1206,
          "name": "CE2",
          "element": "C",
          "coord": [
            4.7652997970581055,
            -0.3124000132083893,
            5.3516998291015625
          ]
        },
        {
          "atom_index": 1207,
          "name": "CE3",
          "element": "C",
          "coord": [
            4.962800025939941,
            -0.26429998874664307,
            5.482699871063232
          ]
        },
        {
          "atom_index": 1208,
          "name": "CZ2",
          "element": "C",
          "coord": [
            4.697000026702881,
            -0.36079999804496765,
            5.463399887084961
          ]
        },
        {
          "atom_index": 1209,
          "name": "CZ3",
          "element": "C",
          "coord": [
            4.894800186157227,
            -0.3125,
            5.594099998474121
          ]
        },
        {
          "atom_index": 1210,
          "name": "CH2",
          "element": "C",
          "coord": [
            4.763500213623047,
            -0.35989999771118164,
            5.583399772644043
          ]
        }
      ]
    },
    {
      "id": "A:169",
      "chain": "A",
      "resseq": 169,
      "icode": "",
      "resname": "ARG",
      "hetflag": " ",
      "sasa": 0.0,
      "atoms": [
        {
          "atom_index": 1211,
          "name": "N",
          "element": "N",
          "coord": [
            5.198999881744385,
            -0.38429999351501465,
            5.019000053405762
          ]
        },
        {
          "atom_index": 1212,
          "name": "CA",
          "element": "C",
          "coord": [
            5.189300060272217,
            -0.5072000026702881,
            4.940700054168701
          ]
        },
        {
          "atom_index": 1213,
          "name": "C",
          "element": "C",
          "coord": [
            5.3028998374938965,
            -0.6040999889373779,
            4.965700149536133
          ]
        },
        {
          "atom_index": 1214,
          "name": "O",
          "element": "O",
          "coord": [
            5.285399913787842,
            -0.7243000268936157,
            4.960400104522705
          ]
        },
        {
          "atom_index": 1215,
          "name": "CB",
          "element": "C",
          "coord": [
            5.178800106048584,
            -0.4717999994754791,
            4.791999816894531
          ]
        },
        {
          "atom_index": 1216,
          "name": "CG",
          "element": "C",
          "coord": [
            5.046199798583984,
            -0.40299999713897705,
            4.759799957275391
          ]
        },
        {
          "atom_index": 1217,
          "name": "CD",
          "element": "C",
          "coord": [
            5.049099922180176,
            -0.32850000262260437,
            4.629199981689453
          ]
        },
        {
          "atom_index": 1218,
          "name": "NE",
          "element": "N",
          "coord": [
            4.915500164031982,
            -0.27900001406669617,
            4.596199989318848
          ]
        },
        {
          "atom_index": 1219,
          "name": "CZ",
          "element": "C",
          "coord": [
            4.858399868011475,
            -0.17399999499320984,
            4.654099941253662
          ]
        },
        {
          "atom_index": 1220,
          "name": "NH1",
          "element": "N",
          "coord": [
            4.7357001304626465,
            -0.13609999418258667,
            4.619100093841553
          ]
        },
        {
          "atom_index": 1221,
          "name": "NH2",
          "element": "N",
          "coord": [
            4.924900054931641,
            -0.10499999672174454,
            4.7453999519348145
          ]
        }
      ]
    },
    {
      "id": "A:170",
      "chain": "A",
      "resseq": 170,
      "icode": "",
      "resname": "SER",
      "hetflag": " ",
      "sasa": 0.0,
      "atoms": [
        {
          "atom_index": 1222,
          "name": "N",
          "element": "N",
          "coord": [
            5.4207000732421875,
            -0.5519999861717224,
            4.9953999519348145
          ]
        },
        {
          "atom_index": 1223,
          "name": "CA",
          "element": "C",
          "coord": [
            5.532700061798096,
            -0.6406000256538391,
            5.018499851226807
          ]
        },
        {
          "atom_index": 1224,
          "name": "C",
          "element": "C",
          "coord": [
            5.529799938201904,
            -0.7078999876976013,
            5.154099941253662
          ]
        },
        {
          "atom_index": 1225,
          "name": "O",
          "element": "O",
          "coord": [
            5.55709981918335,
            -0.8266000151634216,
            5.163400173187256
          ]
        },
        {
          "atom_index": 1226,
          "name": "CB",
          "element": "C",
          "coord": [
            5.664000034332275,
            -0.5662999749183655,
            5.000199794769287
          ]
        },
        {
          "atom_index": 1227,
          "name": "OG",
          "element": "O",
          "coord": [
            5.764900207519531,
            -0.6622999906539917,
            4.979100227355957
          ]
        }
      ]
    },
    {
      "id": "A:171",
      "chain": "A",
      "resseq": 171,
      "icode": "",
      "resname": "GLU",
      "hetflag": " ",
      "sasa": 0.3468284606933594,
      "atoms": [
        {
          "atom_index": 1228,
          "name": "N",
          "element": "N",
          "coord": [
            5.496099948883057,
            -0.6345000267028809,
            5.2596001625061035
          ]
        },
        {
          "atom_index": 1229,
          "name": "CA",
          "element": "C",
          "coord": [
            5.492400169372559,
            -0.6962000131607056,
            5.3917999267578125
          ]
        },
        {
          "atom_index": 1230,
          "name": "C",
          "element": "C",
          "coord": [
            5.364699840545654,
            -0.7720999717712402,
            5.426000118255615
          ]
        },
        {
          "atom_index": 1231,
          "name": "O",
          "element": "O",
          "coord": [
            5.371500015258789,
            -0.8817999958992004,
            5.479700088500977
          ]
        },
        {
          "atom_index": 1232,
          "name": "CB",
          "element": "C",
          "coord": [
            5.5167999267578125,
            -0.5932000279426575,
            5.501699924468994
          ]
        },
        {
          "atom_index": 1233,
          "name": "CG",
          "element": "C",
          "coord": [
            5.659599781036377,
            -0.5866000056266785,
            5.548299789428711
          ]
        },
        {
          "atom_index": 1234,
          "name": "CD",
          "element": "C",
          "coord": [
            5.749800205230713,
            -0.5296000242233276,
            5.44320011138916
          ]
        },
        {
          "atom_index": 1235,
          "name": "OE1",
          "element": "O",
          "coord": [
            5.734600067138672,
            -0.4092999994754791,
            5.413000106811523
          ]
        },
        {
          "atom_index": 1236,
          "name": "OE2",
          "element": "O",
          "coord": [
            5.83459997177124,
            -0.6044999957084656,
            5.390200138092041
          ]
        }
      ]
    },
    {
      "id": "A:172",
      "chain": "A",
      "resseq": 172,
      "icode": "",
      "resname": "VAL",
      "hetflag": " ",
      "sasa": 0.0,
      "atoms": [
        {
          "atom_index": 1237,
          "name": "N",
          "element": "N",
          "coord": [
            5.247700214385986,
            -0.7164999842643738,
            5.398499965667725
          ]
        },
        {
          "atom_index": 1238,
          "name": "CA",
          "element": "C",
          "coord": [
            5.129000186920166,
            -0.791100025177002,
            5.434800148010254
          ]
        },
        {
          "atom_index": 1239,
          "name": "C",
          "element": "C",
          "coord": [
            5.070799827575684,
            -0.8669999837875366,
            5.317800045013428
          ]
        },
        {
          "atom_index": 1240,
          "name": "O",
          "element": "O",
          "coord": [
            5.031499862670898,
            -0.9815000295639038,
            5.332399845123291
          ]
        },
        {
          "atom_index": 1241,
          "name": "CB",
          "element": "C",
          "coord": [
            5.020299911499023,
            -0.699400007724762,
            5.500400066375732
          ]
        },
        {
          "atom_index": 1242,
          "name": "CG1",
          "element": "C",
          "coord": [
            5.083799839019775,
            -0.6128000020980835,
            5.6072998046875
          ]
        },
        {
          "atom_index": 1243,
          "name": "CG2",
          "element": "C",
          "coord": [
            4.954699993133545,
            -0.6126999855041504,
            5.396900177001953
          ]
        }
      ]
    },
    {
      "id": "A:173",
      "chain": "A",
      "resseq": 173,
      "icode": "",
      "resname": "GLY",
      "hetflag": " ",
      "sasa": 0.0,
      "atoms": [
        {
          "atom_index": 1244,
          "name": "N",
          "element": "N",
          "coord": [
            5.066299915313721,
            -0.8052999973297119,
            5.200799942016602
          ]
        },
        {
          "atom_index": 1245,
          "name": "CA",
          "element": "C",
          "coord": [
            5.010499954223633,
            -0.8745999932289124,
            5.0858001708984375
          ]
        },
        {
          "atom_index": 1246,
          "name": "C",
          "element": "C",
          "coord": [
            5.070000171661377,
            -1.0124000310897827,
            5.066699981689453
          ]
        },
        {
          "atom_index": 1247,
          "name": "O",
          "element": "O",
          "coord": [
            4.999000072479248,
            -1.11080002784729,
            5.0447998046875
          ]
        }
      ]
    },
    {
      "id": "A:174",
      "chain": "A",
      "resseq": 174,
      "icode": "",
      "resname": "LYS",
      "hetflag": " ",
      "sasa": 0.7912968397140503,
      "atoms": [
        {
          "atom_index": 1248,
          "name": "N",
          "element": "N",
          "coord": [
            5.202099800109863,
            -1.0210000276565552,
            5.076300144195557
          ]
        },
        {
          "atom_index": 1249,
          "name": "CA",
          "element": "C",
          "coord": [
            5.2692999839782715,
            -1.1490999460220337,
            5.059700012207031
          ]
        },
        {
          "atom_index": 1250,
          "name": "C",
          "element": "C",
          "coord": [
            5.230899810791016,
            -1.2515000104904175,
            5.16510009765625
          ]
        },
        {
          "atom_index": 1251,
          "name": "O",
          "element": "O",
          "coord": [
            5.236999988555908,
            -1.3704999685287476,
            5.139999866485596
          ]
        },
        {
          "atom_index": 1252,
          "name": "CB",
          "element": "C",
          "coord": [
            5.42110013961792,
            -1.1302000284194946,
            5.0594000816345215
          ]
        },
        {
          "atom_index": 1253,
          "name": "CG",
          "element": "C",
          "coord": [
            5.4730000495910645,
            -1.0582000017166138,
            4.936399936676025
          ]
        },
        {
          "atom_index": 1254,
          "name": "CD",
          "element": "C",
          "coord": [
            5.623000144958496,
            -1.0625,
            4.937699794769287
          ]
        },
        {
          "atom_index": 1255,
          "name": "CE",
          "element": "C",
          "coord": [
            5.682000160217285,
            -0.9839000105857849,
            4.823800086975098
          ]
        },
        {
          "atom_index": 1256,
          "name": "NZ",
          "element": "N",
          "coord": [
            5.8292999267578125,
            -1.007599949836731,
            4.817500114440918
          ]
        }
      ]
    },
    {
      "id": "A:175",
      "chain": "A",
      "resseq": 175,
      "icode": "",
      "resname": "GLN",
      "hetflag": " ",
      "sasa": 1.171018362045288,
      "atoms": [
        {
          "atom_index": 1257,
          "name": "N",
          "element": "N",
          "coord": [
            5.193600177764893,
            -1.2062000036239624,
            5.284299850463867
          ]
        },
        {
          "atom_index": 1258,
          "name": "CA",
          "element": "C",
          "coord": [
            5.153299808502197,
            -1.3000999689102173,
            5.388000011444092
          ]
        },
        {
          "atom_index": 1259,
          "name": "C",
          "element": "C",
          "coord": [
            5.021200180053711,
            -1.361299991607666,
            5.344699859619141
          ]
        },
        {
          "atom_index": 1260,
          "name": "O",
          "element": "O",
          "coord": [
            4.98960018157959,
            -1.4745999574661255,
            5.377200126647949
          ]
        },
        {
          "atom_index": 1261,
          "name": "CB",
          "element": "C",
          "coord": [
            5.131700038909912,
            -1.228600025177002,
            5.520400047302246
          ]
        },
        {
          "atom_index": 1262,
          "name": "CG",
          "element": "C",
          "coord": [
            5.256800174713135,
            -1.167199969291687,
            5.5802998542785645
          ]
        },
        {
          "atom_index": 1263,
          "name": "CD",
          "element": "C",
          "coord": [
            5.231100082397461,
            -1.1176999807357788,
            5.7195000648498535
          ]
        },
        {
          "atom_index": 1264,
          "name": "OE1",
          "element": "O",
          "coord": [
            5.1828999519348145,
            -1.1931999921798706,
            5.804800033569336
          ]
        },
        {
          "atom_index": 1265,
          "name": "NE2",
          "element": "N",
          "coord": [
            5.261000156402588,
            -0.9907000064849854,
            5.744500160217285
          ]
        }
      ]
    },
    {
      "id": "A:176",
      "chain": "A",
      "resseq": 176,
      "icode": "",
      "resname": "LEU",
      "hetflag": " ",
      "sasa": 0.0,
      "atoms": [
        {
          "atom_index": 1266,
          "name": "N",
          "element": "N",
          "coord": [
            4.944699764251709,
            -1.2833000421524048,
            5.270699977874756
          ]
        },
        {
          "atom_index": 1267,
          "name": "CA",
          "element": "C",
          "coord": [
            4.814799785614014,
            -1.3248000144958496,
            5.224400043487549
          ]
        },
        {
          "atom_index": 1268,
          "name": "C",
          "element": "C",
          "coord": [
            4.817999839782715,
            -1.4210000038146973,
            5.1066999435424805
          ]
        },
        {
          "atom_index": 1269,
          "name": "O",
          "element": "O",
          "coord": [
            4.724899768829346,
            -1.4980000257492065,
            5.088200092315674
          ]
        },
        {
          "atom_index": 1270,
          "name": "CB",
          "element": "C",
          "coord": [
            4.734899997711182,
            -1.2014000415802002,
            5.1855998039245605
          ]
        },
        {
          "atom_index": 1271,
          "name": "CG",
          "element": "C",
          "coord": [
            4.636099815368652,
            -1.1412999629974365,
            5.2855000495910645
          ]
        },
        {
          "atom_index": 1272,
          "name": "CD1",
          "element": "C",
          "coord": [
            4.654200077056885,
            -1.2000000476837158,
            5.4217000007629395
          ]
        },
        {
          "atom_index": 1273,
          "name": "CD2",
          "element": "C",
          "coord": [
            4.653600215911865,
            -0.991599977016449,
            5.286900043487549
          ]
        }
      ]
    },
    {
      "id": "A:177",
      "chain": "A",
      "resseq": 177,
      "icode": "",
      "resname": "ARG",
      "hetflag": " ",
      "sasa": 0.0,
      "atoms": [
        {
          "atom_index": 1274,
          "name": "N",
          "element": "N",
          "coord": [
            4.924099922180176,
            -1.416100025177002,
            5.026899814605713
          ]
        },
        {
          "atom_index": 1275,
          "name": "CA",
          "element": "C",
          "coord": [
            4.931300163269043,
            -1.5002000331878662,
            4.908199787139893
          ]
        },
        {
          "atom_index": 1276,
          "name": "C",
          "element": "C",
          "coord": [
            4.901700019836426,
            -1.6471999883651733,
            4.934899806976318
          ]
        },
        {
          "atom_index": 1277,
          "name": "O",
          "element": "O",
          "coord": [
            4.811299800872803,
            -1.704699993133545,
            4.874300003051758
          ]
        },
        {
          "atom_index": 1278,
          "name": "CB",
          "element": "C",
          "coord": [
            5.0671000480651855,
            -1.4829000234603882,
            4.838900089263916
          ]
        },
        {
          "atom_index": 1279,
          "name": "CG",
          "element": "C",
          "coord": [
            5.082699775695801,
            -1.5631999969482422,
            4.710700035095215
          ]
        },
        {
          "atom_index": 1280,
          "name": "CD",
          "element": "C",
          "coord": [
            4.979100227355957,
            -1.5268000364303589,
            4.604700088500977
          ]
        },
        {
          "atom_index": 1281,
          "name": "NE",
          "element": "N",
          "coord": [
            4.972499847412109,
            -1.6295000314712524,
            4.500199794769287
          ]
        },
        {
          "atom_index": 1282,
          "name": "CZ",
          "element": "C",
          "coord": [
            4.999599933624268,
            -1.608199954032898,
            4.371600151062012
          ]
        },
        {
          "atom_index": 1283,
          "name": "NH1",
          "element": "N",
          "coord": [
            4.990600109100342,
            -1.7075999975204468,
            4.2835001945495605
          ]
        },
        {
          "atom_index": 1284,
          "name": "NH2",
          "element": "N",
          "coord": [
            5.0346999168396,
            -1.4871000051498413,
            4.330699920654297
          ]
        }
      ]
    },
    {
      "id": "A:178",
      "chain": "A",
      "resseq": 178,
      "icode": "",
      "resname": "PRO",
      "hetflag": " ",
      "sasa": 0.8711674213409424,
      "atoms": [
        {
          "atom_index": 1285,
          "name": "N",
          "element": "N",
          "coord": [
            4.976099967956543,
            -1.7096999883651733,
            5.027699947357178
          ]
        },
        {
          "atom_index": 1286,
          "name": "CA",
          "element": "C",
          "coord": [
            4.957699775695801,
            -1.850600004196167,
            5.063199996948242
          ]
        },
        {
          "atom_index": 1287,
          "name": "C",
          "element": "C",
          "coord": [
            4.814300060272217,
            -1.879699945449829,
            5.107399940490723
          ]
        },
        {
          "atom_index": 1288,
          "name": "O",
          "element": "O",
          "coord": [
            4.752500057220459,
            -1.9766000509262085,
            5.063499927520752
          ]
        },
        {
          "atom_index": 1289,
          "name": "CB",
          "element": "C",
          "coord": [
            5.054900169372559,
            -1.8696000576019287,
            5.179200172424316
          ]
        },
        {
          "atom_index": 1290,
          "name": "CG",
          "element": "C",
          "coord": [
            5.155200004577637,
            -1.767199993133545,
            5.156899929046631
          ]
        },
        {
          "atom_index": 1291,
          "name": "CD",
          "element": "C",
          "coord": [
            5.0777997970581055,
            -1.6484999656677246,
            5.113800048828125
          ]
        }
      ]
    },
    {
      "id": "A:179",
      "chain": "A",
      "resseq": 179,
      "icode": "",
      "resname": "LEU",
      "hetflag": " ",
      "sasa": 0.0,
      "atoms": [
        {
          "atom_index": 1292,
          "name": "N",
          "element": "N",
          "coord": [
            4.7642998695373535,
            -1.7960000038146973,
            5.1975998878479
          ]
        },
        {
          "atom_index": 1293,
          "name": "CA",
          "element": "C",
          "coord": [
            4.630199909210205,
            -1.8121000528335571,
            5.250400066375732
          ]
        },
        {
          "atom_index": 1294,
          "name": "C",
          "element": "C",
          "coord": [
            4.5229997634887695,
            -1.7984999418258667,
            5.1427998542785645
          ]
        },
        {
          "atom_index": 1295,
          "name": "O",
          "element": "O",
          "coord": [
            4.427999973297119,
            -1.8767000436782837,
            5.138500213623047
          ]
        },
        {
          "atom_index": 1296,
          "name": "CB",
          "element": "C",
          "coord": [
            4.605199813842773,
            -1.7089999914169312,
            5.361499786376953
          ]
        },
        {
          "atom_index": 1297,
          "name": "CG",
          "element": "C",
          "coord": [
            4.705100059509277,
            -1.723099946975708,
            5.4770002365112305
          ]
        },
        {
          "atom_index": 1298,
          "name": "CD1",
          "element": "C",
          "coord": [
            4.702000141143799,
            -1.6014000177383423,
            5.569499969482422
          ]
        },
        {
          "atom_index": 1299,
          "name": "CD2",
          "element": "C",
          "coord": [
            4.673299789428711,
            -1.8496999740600586,
            5.552199840545654
          ]
        }
      ]
    },
    {
      "id": "A:180",
      "chain": "A",
      "resseq": 180,
      "icode": "",
      "resname": "TYR",
      "hetflag": " ",
      "sasa": 0.0,
      "atoms": [
        {
          "atom_index": 1300,
          "name": "N",
          "element": "N",
          "coord": [
            4.537499904632568,
            -1.6993000507354736,
            5.056600093841553
          ]
        },
        {
          "atom_index": 1301,
          "name": "CA",
          "element": "C",
          "coord": [
            4.438799858093262,
            -1.6765999794006348,
            4.9517998695373535
          ]
        },
        {
          "atom_index": 1302,
          "name": "C",
          "element": "C",
          "coord": [
            4.422999858856201,
            -1.7944999933242798,
            4.856200218200684
          ]
        },
        {
          "atom_index": 1303,
          "name": "O",
          "element": "O",
          "coord": [
            4.311999797821045,
            -1.8258999586105347,
            4.816100120544434
          ]
        },
        {
          "atom_index": 1304,
          "name": "CB",
          "element": "C",
          "coord": [
            4.472400188446045,
            -1.5506000518798828,
            4.871300220489502
          ]
        },
        {
          "atom_index": 1305,
          "name": "CG",
          "element": "C",
          "coord": [
            4.349599838256836,
            -1.4907000064849854,
            4.80709981918335
          ]
        },
        {
          "atom_index": 1306,
          "name": "CD1",
          "element": "C",
          "coord": [
            4.25,
            -1.4345999956130981,
            4.885300159454346
          ]
        },
        {
          "atom_index": 1307,
          "name": "CD2",
          "element": "C",
          "coord": [
            4.329599857330322,
            -1.4972000122070312,
            4.670000076293945
          ]
        },
        {
          "atom_index": 1308,
          "name": "CE1",
          "element": "C",
          "coord": [
            4.133399963378906,
            -1.386199951171875,
            4.829400062561035
          ]
        },
        {
          "atom_index": 1309,
          "name": "CE2",
          "element": "C",
          "coord": [
            4.212200164794922,
            -1.4499000310897827,
            4.612100124359131
          ]
        },
        {
          "atom_index": 1310,
          "name": "CZ",
          "element": "C",
          "coord": [
            4.11460018157959,
            -1.3942999839782715,
            4.6921000480651855
          ]
        },
        {
          "atom_index": 1311,
          "name": "OH",
          "element": "O",
          "coord": [
            3.9974000453948975,
            -1.348099946975708,
            4.635900020599365
          ]
        }
      ]
    },
    {
      "id": "A:181",
      "chain": "A",
      "resseq": 181,
      "icode": "",
      "resname": "GLU",
      "hetflag": " ",
      "sasa": 0.31529858708381653,
      "atoms": [
        {
          "atom_index": 1312,
          "name": "N",
          "element": "N",
          "coord": [
            4.5335001945495605,
            -1.8593000173568726,
            4.820300102233887
          ]
        },
        {
          "atom_index": 1313,
          "name": "CA",
          "element": "C",
          "coord": [
            4.52869987487793,
            -1.9736000299453735,
            4.728600025177002
          ]
        },
        {
          "atom_index": 1314,
          "name": "C",
          "element": "C",
          "coord": [
            4.450300216674805,
            -2.0875000953674316,
            4.791399955749512
          ]
        },
        {
          "atom_index": 1315,
          "name": "O",
          "element": "O",
          "coord": [
            4.361100196838379,
            -2.1449999809265137,
            4.729100227355957
          ]
        },
        {
          "atom_index": 1316,
          "name": "CB",
          "element": "C",
          "coord": [
            4.670499801635742,
            -2.0213000774383545,
            4.692599773406982
          ]
        },
        {
          "atom_index": 1317,
          "name": "CG",
          "element": "C",
          "coord": [
            4.749000072479248,
            -1.9205000400543213,
            4.609899997711182
          ]
        },
        {
          "atom_index": 1318,
          "name": "CD",
          "element": "C",
          "coord": [
            4.894000053405762,
            -1.9605000019073486,
            4.588399887084961
          ]
        },
        {
          "atom_index": 1319,
          "name": "OE1",
          "element": "O",
          "coord": [
            4.935100078582764,
            -2.066699981689453,
            4.639699935913086
          ]
        },
        {
          "atom_index": 1320,
          "name": "OE2",
          "element": "O",
          "coord": [
            4.967100143432617,
            -1.88510000705719,
            4.520100116729736
          ]
        }
      ]
    },
    {
      "id": "A:182",
      "chain": "A",
      "resseq": 182,
      "icode": "",
      "resname": "GLU",
      "hetflag": " ",
      "sasa": 0.37909388542175293,
      "atoms": [
        {
          "atom_index": 1321,
          "name": "N",
          "element": "N",
          "coord": [
            4.482999801635742,
            -2.1203999519348145,
            4.915500164031982
          ]
        },
        {
          "atom_index": 1322,
          "name": "CA",
          "element": "C",
          "coord": [
            4.410999774932861,
            -2.226599931716919,
            4.982999801635742
          ]
        },
        {
          "atom_index": 1323,
          "name": "C",
          "element": "C",
          "coord": [
            4.2631001472473145,
            -2.185800075531006,
            4.990499973297119
          ]
        },
        {
          "atom_index": 1324,
          "name": "O",
          "element": "O",
          "coord": [
            4.174600124359131,
            -2.267400026321411,
            4.967599868774414
          ]
        },
        {
          "atom_index": 1325,
          "name": "CB",
          "element": "C",
          "coord": [
            4.469600200653076,
            -2.248800039291382,
            5.122300148010254
          ]
        },
        {
          "atom_index": 1326,
          "name": "CG",
          "element": "C",
          "coord": [
            4.428899765014648,
            -2.3803000450134277,
            5.1855998039245605
          ]
        },
        {
          "atom_index": 1327,
          "name": "CD",
          "element": "C",
          "coord": [
            4.495500087738037,
            -2.401900053024292,
            5.319699764251709
          ]
        },
        {
          "atom_index": 1328,
          "name": "OE1",
          "element": "O",
          "coord": [
            4.4542999267578125,
            -2.495300054550171,
            5.392000198364258
          ]
        },
        {
          "atom_index": 1329,
          "name": "OE2",
          "element": "O",
          "coord": [
            4.589399814605713,
            -2.3257999420166016,
            5.35230016708374
          ]
        }
      ]
    },
    {
      "id": "A:183",
      "chain": "A",
      "resseq": 183,
      "icode": "",
      "resname": "TYR",
      "hetflag": " ",
      "sasa": 0.0,
      "atoms": [
        {
          "atom_index": 1330,
          "name": "N",
          "element": "N",
          "coord": [
            4.237400054931641,
            -2.058300018310547,
            5.018700122833252
          ]
        },
        {
          "atom_index": 1331,
          "name": "CA",
          "element": "C",
          "coord": [
            4.101399898529053,
            -2.0055999755859375,
            5.026800155639648
          ]
        },
        {
          "atom_index": 1332,
          "name": "C",
          "element": "C",
          "coord": [
            4.014599800109863,
            -2.023699998855591,
            4.901700019836426
          ]
        },
        {
          "atom_index": 1333,
          "name": "O",
          "element": "O",
          "coord": [
            3.899199962615967,
            -2.0604000091552734,
            4.91349983215332
          ]
        },
        {
          "atom_index": 1334,
          "name": "CB",
          "element": "C",
          "coord": [
            4.106900215148926,
            -1.858299970626831,
            5.066800117492676
          ]
        },
        {
          "atom_index": 1335,
          "name": "CG",
          "element": "C",
          "coord": [
            3.9902000427246094,
            -1.7711000442504883,
            5.022799968719482
          ]
        },
        {
          "atom_index": 1336,
          "name": "CD1",
          "element": "C",
          "coord": [
            3.9874000549316406,
            -1.7136000394821167,
            4.8942999839782715
          ]
        },
        {
          "atom_index": 1337,
          "name": "CD2",
          "element": "C",
          "coord": [
            3.887500047683716,
            -1.7395000457763672,
            5.110599994659424
          ]
        },
        {
          "atom_index": 1338,
          "name": "CE1",
          "element": "C",
          "coord": [
            3.8868000507354736,
            -1.628000020980835,
            4.856400012969971
          ]
        },
        {
          "atom_index": 1339,
          "name": "CE2",
          "element": "C",
          "coord": [
            3.7843000888824463,
            -1.6513999700546265,
            5.072800159454346
          ]
        },
        {
          "atom_index": 1340,
          "name": "CZ",
          "element": "C",
          "coord": [
            3.7843000888824463,
            -1.596500039100647,
            4.946700096130371
          ]
        },
        {
          "atom_index": 1341,
          "name": "OH",
          "element": "O",
          "coord": [
            3.6830999851226807,
            -1.5087000131607056,
            4.908699989318848
          ]
        }
      ]
    },
    {
      "id": "A:184",
      "chain": "A",
      "resseq": 184,
      "icode": "",
      "resname": "VAL",
      "hetflag": " ",
      "sasa": 0.0,
      "atoms": [
        {
          "atom_index": 1342,
          "name": "N",
          "element": "N",
          "coord": [
            4.0671000480651855,
            -1.9976999759674072,
            4.782299995422363
          ]
        },
        {
          "atom_index": 1343,
          "name": "CA",
          "element": "C",
          "coord": [
            3.9844000339508057,
            -2.0160999298095703,
            4.66379976272583
          ]
        },
        {
          "atom_index": 1344,
          "name": "C",
          "element": "C",
          "coord": [
            3.950000047683716,
            -2.1640000343322754,
            4.646399974822998
          ]
        },
        {
          "atom_index": 1345,
          "name": "O",
          "element": "O",
          "coord": [
            3.836899995803833,
            -2.1972999572753906,
            4.6097002029418945
          ]
        },
        {
          "atom_index": 1346,
          "name": "CB",
          "element": "C",
          "coord": [
            4.052999973297119,
            -1.9630999565124512,
            4.532700061798096
          ]
        },
        {
          "atom_index": 1347,
          "name": "CG1",
          "element": "C",
          "coord": [
            4.080399990081787,
            -1.8145999908447266,
            4.5432000160217285
          ]
        },
        {
          "atom_index": 1348,
          "name": "CG2",
          "element": "C",
          "coord": [
            4.17710018157959,
            -2.035399913787842,
            4.507500171661377
          ]
        }
      ]
    },
    {
      "id": "A:185",
      "chain": "A",
      "resseq": 185,
      "icode": "",
      "resname": "VAL",
      "hetflag": " ",
      "sasa": 0.09679638594388962,
      "atoms": [
        {
          "atom_index": 1349,
          "name": "N",
          "element": "N",
          "coord": [
            4.047100067138672,
            -2.251699924468994,
            4.673299789428711
          ]
        },
        {
          "atom_index": 1350,
          "name": "CA",
          "element": "C",
          "coord": [
            4.027400016784668,
            -2.3970000743865967,
            4.663300037384033
          ]
        },
        {
          "atom_index": 1351,
          "name": "C",
          "element": "C",
          "coord": [
            3.9082000255584717,
            -2.4372000694274902,
            4.749000072479248
          ]
        },
        {
          "atom_index": 1352,
          "name": "O",
          "element": "O",
          "coord": [
            3.809499979019165,
            -2.4921998977661133,
            4.700099945068359
          ]
        },
        {
          "atom_index": 1353,
          "name": "CB",
          "element": "C",
          "coord": [
            4.152299880981445,
            -2.476300001144409,
            4.713699817657471
          ]
        },
        {
          "atom_index": 1354,
          "name": "CG1",
          "element": "C",
          "coord": [
            4.119900226593018,
            -2.6226000785827637,
            4.725299835205078
          ]
        },
        {
          "atom_index": 1355,
          "name": "CG2",
          "element": "C",
          "coord": [
            4.268700122833252,
            -2.460400104522705,
            4.616799831390381
          ]
        }
      ]
    },
    {
      "id": "A:186",
      "chain": "A",
      "resseq": 186,
      "icode": "",
      "resname": "LEU",
      "hetflag": " ",
      "sasa": 0.0,
      "atoms": [
        {
          "atom_index": 1356,
          "name": "N",
          "element": "N",
          "coord": [
            3.9179000854492188,
            -2.4065001010894775,
            4.877500057220459
          ]
        },
        {
          "atom_index": 1357,
          "name": "CA",
          "element": "C",
          "coord": [
            3.812700033187866,
            -2.4386000633239746,
            4.97189998626709
          ]
        },
        {
          "atom_index": 1358,
          "name": "C",
          "element": "C",
          "coord": [
            3.67930006980896,
            -2.376199960708618,
            4.936699867248535
          ]
        },
        {
          "atom_index": 1359,
          "name": "O",
          "element": "O",
          "coord": [
            3.574899911880493,
            -2.437299966812134,
            4.956399917602539
          ]
        },
        {
          "atom_index": 1360,
          "name": "CB",
          "element": "C",
          "coord": [
            3.8536999225616455,
            -2.3938000202178955,
            5.112800121307373
          ]
        },
        {
          "atom_index": 1361,
          "name": "CG",
          "element": "C",
          "coord": [
            3.9079999923706055,
            -2.499500036239624,
            5.209000110626221
          ]
        },
        {
          "atom_index": 1362,
          "name": "CD1",
          "element": "C",
          "coord": [
            3.948899984359741,
            -2.6250998973846436,
            5.133999824523926
          ]
        },
        {
          "atom_index": 1363,
          "name": "CD2",
          "element": "C",
          "coord": [
            4.025000095367432,
            -2.4403998851776123,
            5.284900188446045
          ]
        }
      ]
    },
    {
      "id": "A:187",
      "chain": "A",
      "resseq": 187,
      "icode": "",
      "resname": "LYS",
      "hetflag": " ",
      "sasa": 0.0,
      "atoms": [
        {
          "atom_index": 1364,
          "name": "N",
          "element": "N",
          "coord": [
            3.682499885559082,
            -2.2544000148773193,
            4.885499954223633
          ]
        },
        {
          "atom_index": 1365,
          "name": "CA",
          "element": "C",
          "coord": [
            3.560499906539917,
            -2.1826000213623047,
            4.849899768829346
          ]
        },
        {
          "atom_index": 1366,
          "name": "C",
          "element": "C",
          "coord": [
            3.4946000576019287,
            -2.2395999431610107,
            4.723999977111816
          ]
        },
        {
          "atom_index": 1367,
          "name": "O",
          "element": "O",
          "coord": [
            3.371299982070923,
            -2.2481000423431396,
            4.715400218963623
          ]
        },
        {
          "atom_index": 1368,
          "name": "CB",
          "element": "C",
          "coord": [
            3.592400074005127,
            -2.03439998626709,
            4.829500198364258
          ]
        },
        {
          "atom_index": 1369,
          "name": "CG",
          "element": "C",
          "coord": [
            3.505199909210205,
            -1.9371000528335571,
            4.910200119018555
          ]
        },
        {
          "atom_index": 1370,
          "name": "CD",
          "element": "C",
          "coord": [
            3.5048000812530518,
            -1.969499945640564,
            5.057400226593018
          ]
        },
        {
          "atom_index": 1371,
          "name": "CE",
          "element": "C",
          "coord": [
            3.4811999797821045,
            -1.8451999425888062,
            5.146399974822998
          ]
        },
        {
          "atom_index": 1372,
          "name": "NZ",
          "element": "N",
          "coord": [
            3.339900016784668,
            -1.801300048828125,
            5.170199871063232
          ]
        }
      ]
    },
    {
      "id": "A:188",
      "chain": "A",
      "resseq": 188,
      "icode": "",
      "resname": "ASN",
      "hetflag": " ",
      "sasa": 0.0,
      "atoms": [
        {
          "atom_index": 1373,
          "name": "N",
          "element": "N",
          "coord": [
            3.5764999389648438,
            -2.276599884033203,
            4.625800132751465
          ]
        },
        {
          "atom_index": 1374,
          "name": "CA",
          "element": "C",
          "coord": [
            3.522900104522705,
            -2.3333001136779785,
            4.5030999183654785
          ]
        },
        {
          "atom_index": 1375,
          "name": "C",
          "element": "C",
          "coord": [
            3.4623000621795654,
            -2.4681999683380127,
            4.536300182342529
          ]
        },
        {
          "atom_index": 1376,
          "name": "O",
          "element": "O",
          "coord": [
            3.3657000064849854,
            -2.511699914932251,
            4.473299980163574
          ]
        },
        {
          "atom_index": 1377,
          "name": "CB",
          "element": "C",
          "coord": [
            3.6310999393463135,
            -2.3512001037597656,
            4.396900177001953
          ]
        },
        {
          "atom_index": 1378,
          "name": "CG",
          "element": "C",
          "coord": [
            3.642699956893921,
            -2.231300115585327,
            4.305600166320801
          ]
        },
        {
          "atom_index": 1379,
          "name": "OD1",
          "element": "O",
          "coord": [
            3.545300006866455,
            -2.1570000648498535,
            4.285200119018555
          ]
        },
        {
          "atom_index": 1380,
          "name": "ND2",
          "element": "N",
          "coord": [
            3.7609000205993652,
            -2.2130000591278076,
            4.246799945831299
          ]
        }
      ]
    },
    {
      "id": "A:189",
      "chain": "A",
      "resseq": 189,
      "icode": "",
      "resname": "GLU",
      "hetflag": " ",
      "sasa": 0.0630597174167633,
      "atoms": [
        {
          "atom_index": 1381,
          "name": "N",
          "element": "N",
          "coord": [
            3.5190000534057617,
            -2.533400058746338,
            4.6367998123168945
          ]
        },
        {
          "atom_index": 1382,
          "name": "CA",
          "element": "C",
          "coord": [
            3.4697999954223633,
            -2.6633999347686768,
            4.679200172424316
          ]
        },
        {
          "atom_index": 1383,
          "name": "C",
          "element": "C",
          "coord": [
            3.332900047302246,
            -2.644700050354004,
            4.7434000968933105
          ]
        },
        {
          "atom_index": 1384,
          "name": "O",
          "element": "O",
          "coord": [
            3.2402000427246094,
            -2.718100070953369,
            4.714700222015381
          ]
        },
        {
          "atom_index": 1385,
          "name": "CB",
          "element": "C",
          "coord": [
            3.5676000118255615,
            -2.724400043487549,
            4.7789998054504395
          ]
        },
        {
          "atom_index": 1386,
          "name": "CG",
          "element": "C",
          "coord": [
            3.552799940109253,
            -2.8726000785827637,
            4.797900199890137
          ]
        },
        {
          "atom_index": 1387,
          "name": "CD",
          "element": "C",
          "coord": [
            3.6754000186920166,
            -2.9328999519348145,
            4.862100124359131
          ]
        },
        {
          "atom_index": 1388,
          "name": "OE1",
          "element": "O",
          "coord": [
            3.787600040435791,
            -2.8991000652313232,
            4.8171000480651855
          ]
        },
        {
          "atom_index": 1389,
          "name": "OE2",
          "element": "O",
          "coord": [
            3.659600019454956,
            -3.0144999027252197,
            4.956200122833252
          ]
        }
      ]
    },
    {
      "id": "A:190",
      "chain": "A",
      "resseq": 190,
      "icode": "",
      "resname": "MET",
      "hetflag": " ",
      "sasa": 0.0,
      "atoms": [
        {
          "atom_index": 1390,
          "name": "N",
          "element": "N",
          "coord": [
            3.320199966430664,
            -2.545300006866455,
            4.830599784851074
          ]
        },
        {
          "atom_index": 1391,
          "name": "CA",
          "element": "C",
          "coord": [
            3.1926000118255615,
            -2.519700050354004,
            4.8942999839782715
          ]
        },
        {
          "atom_index": 1392,
          "name": "C",
          "element": "C",
          "coord": [
            3.092099905014038,
            -2.495699882507324,
            4.783699989318848
          ]
        },
        {
          "atom_index": 1393,
          "name": "O",
          "element": "O",
          "coord": [
            2.987600088119507,
            -2.560699939727783,
            4.77839994430542
          ]
        },
        {
          "atom_index": 1394,
          "name": "CB",
          "element": "C",
          "coord": [
            3.2014000415802,
            -2.3968000411987305,
            4.986800193786621
          ]
        },
        {
          "atom_index": 1395,
          "name": "CG",
          "element": "C",
          "coord": [
            3.066999912261963,
            -2.34060001373291,
            5.035699844360352
          ]
        },
        {
          "atom_index": 1396,
          "name": "SD",
          "element": "S",
          "coord": [
            3.015399932861328,
            -2.1888999938964844,
            4.947700023651123
          ]
        },
        {
          "atom_index": 1397,
          "name": "CE",
          "element": "C",
          "coord": [
            2.8812999725341797,
            -2.2434000968933105,
            4.850500106811523
          ]
        }
      ]
    },
    {
      "id": "A:191",
      "chain": "A",
      "resseq": 191,
      "icode": "",
      "resname": "ALA",
      "hetflag": " ",
      "sasa": 0.0,
      "atoms": [
        {
          "atom_index": 1398,
          "name": "N",
          "element": "N",
          "coord": [
            3.125999927520752,
            -2.4042999744415283,
            4.693699836730957
          ]
        },
        {
          "atom_index": 1399,
          "name": "CA",
          "element": "C",
          "coord": [
            3.038599967956543,
            -2.3677000999450684,
            4.5833001136779785
          ]
        },
        {
          "atom_index": 1400,
          "name": "C",
          "element": "C",
          "coord": [
            2.993000030517578,
            -2.485100030899048,
            4.493100166320801
          ]
        },
        {
          "atom_index": 1401,
          "name": "O",
          "element": "O",
          "coord": [
            2.8743999004364014,
            -2.4981000423431396,
            4.462500095367432
          ]
        },
        {
          "atom_index": 1402,
          "name": "CB",
          "element": "C",
          "coord": [
            3.1054999828338623,
            -2.2600998878479004,
            4.500100135803223
          ]
        }
      ]
    },
    {
      "id": "A:192",
      "chain": "A",
      "resseq": 192,
      "icode": "",
      "resname": "ARG",
      "hetflag": " ",
      "sasa": 2.5834364891052246,
      "atoms": [
        {
          "atom_index": 1403,
          "name": "N",
          "element": "N",
          "coord": [
            3.0864999294281006,
            -2.5694000720977783,
            4.450300216674805
          ]
        },
        {
          "atom_index": 1404,
          "name": "CA",
          "element": "C",
          "coord": [
            3.0525999069213867,
            -2.6828999519348145,
            4.364699840545654
          ]
        },
        {
          "atom_index": 1405,
          "name": "C",
          "element": "C",
          "coord": [
            2.9546000957489014,
            -2.776599884033203,
            4.435299873352051
          ]
        },
        {
          "atom_index": 1406,
          "name": "O",
          "element": "O",
          "coord": [
            2.8522000312805176,
            -2.8152999877929688,
            4.378499984741211
          ]
        },
        {
          "atom_index": 1407,
          "name": "CB",
          "element": "C",
          "coord": [
            3.178800106048584,
            -2.760699987411499,
            4.325500011444092
          ]
        },
        {
          "atom_index": 1408,
          "name": "CG",
          "element": "C",
          "coord": [
            3.2683000564575195,
            -2.6900999546051025,
            4.224800109863281
          ]
        },
        {
          "atom_index": 1409,
          "name": "CD",
          "element": "C",
          "coord": [
            3.364000082015991,
            -2.788800001144409,
            4.160600185394287
          ]
        },
        {
          "atom_index": 1410,
          "name": "NE",
          "element": "N",
          "coord": [
            3.453700065612793,
            -2.8512001037597656,
            4.257800102233887
          ]
        },
        {
          "atom_index": 1411,
          "name": "CZ",
          "element": "C",
          "coord": [
            3.565999984741211,
            -2.7950000762939453,
            4.302700042724609
          ]
        },
        {
          "atom_index": 1412,
          "name": "NH1",
          "element": "N",
          "coord": [
            3.641700029373169,
            -2.8584001064300537,
            4.390999794006348
          ]
        },
        {
          "atom_index": 1413,
          "name": "NH2",
          "element": "N",
          "coord": [
            3.6029999256134033,
            -2.67549991607666,
            4.258699893951416
          ]
        }
      ]
    },
    {
      "id": "A:193",
      "chain": "A",
      "resseq": 193,
      "icode": "",
      "resname": "ALA",
      "hetflag": " ",
      "sasa": 0.12906184792518616,
      "atoms": [
        {
          "atom_index": 1414,
          "name": "N",
          "element": "N",
          "coord": [
            2.985599994659424,
            -2.8106000423431396,
            4.559999942779541
          ]
        },
        {
          "atom_index": 1415,
          "name": "CA",
          "element": "C",
          "coord": [
            2.901599884033203,
            -2.899600028991699,
            4.638199806213379
          ]
        },
        {
          "atom_index": 1416,
          "name": "C",
          "element": "C",
          "coord": [
            2.7648000717163086,
            -2.8396999835968018,
            4.663599967956543
          ]
        },
        {
          "atom_index": 1417,
          "name": "O",
          "element": "O",
          "coord": [
            2.6723999977111816,
            -2.9102001190185547,
            4.703100204467773
          ]
        },
        {
          "atom_index": 1418,
          "name": "CB",
          "element": "C",
          "coord": [
            2.968400001525879,
            -2.9316000938415527,
            4.7683000564575195
          ]
        }
      ]
    },
    {
      "id": "A:194",
      "chain": "A",
      "resseq": 194,
      "icode": "",
      "resname": "ASN",
      "hetflag": " ",
      "sasa": 0.0,
      "atoms": [
        {
          "atom_index": 1419,
          "name": "N",
          "element": "N",
          "coord": [
            2.7527999877929688,
            -2.7091000080108643,
            4.641499996185303
          ]
        },
        {
          "atom_index": 1420,
          "name": "CA",
          "element": "C",
          "coord": [
            2.62719988822937,
            -2.636399984359741,
            4.660099983215332
          ]
        },
        {
          "atom_index": 1421,
          "name": "C",
          "element": "C",
          "coord": [
            2.5583999156951904,
            -2.620300054550171,
            4.525300025939941
          ]
        },
        {
          "atom_index": 1422,
          "name": "O",
          "element": "O",
          "coord": [
            2.4619998931884766,
            -2.5445001125335693,
            4.51170015335083
          ]
        },
        {
          "atom_index": 1423,
          "name": "CB",
          "element": "C",
          "coord": [
            2.6545000076293945,
            -2.498800039291382,
            4.720799922943115
          ]
        },
        {
          "atom_index": 1424,
          "name": "CG",
          "element": "C",
          "coord": [
            2.6572999954223633,
            -2.501499891281128,
            4.871799945831299
          ]
        },
        {
          "atom_index": 1425,
          "name": "OD1",
          "element": "O",
          "coord": [
            2.5525999069213867,
            -2.5078999996185303,
            4.936600208282471
          ]
        },
        {
          "atom_index": 1426,
          "name": "ND2",
          "element": "N",
          "coord": [
            2.776900053024292,
            -2.4981000423431396,
            4.929299831390381
          ]
        }
      ]
    },
    {
      "id": "A:195",
      "chain": "A",
      "resseq": 195,
      "icode": "",
      "resname": "HIS",
      "hetflag": " ",
      "sasa": 2.2005462646484375,
      "atoms": [
        {
          "atom_index": 1427,
          "name": "N",
          "element": "N",
          "coord": [
            2.6119000911712646,
            -2.6903998851776123,
            4.42579984664917
          ]
        },
        {
          "atom_index": 1428,
          "name": "CA",
          "element": "C",
          "coord": [
            2.5580999851226807,
            -2.6910998821258545,
            4.2906999588012695
          ]
        },
        {
          "atom_index": 1429,
          "name": "C",
          "element": "C",
          "coord": [
            2.5820000171661377,
            -2.565500020980835,
            4.206600189208984
          ]
        },
        {
          "atom_index": 1430,
          "name": "O",
          "element": "O",
          "coord": [
            2.496299982070923,
            -2.5227999687194824,
            4.127999782562256
          ]
        },
        {
          "atom_index": 1431,
          "name": "CB",
          "element": "C",
          "coord": [
            2.4082999229431152,
            -2.7279000282287598,
            4.296800136566162
          ]
        },
        {
          "atom_index": 1432,
          "name": "CG",
          "element": "C",
          "coord": [
            2.3821001052856445,
            -2.851300001144409,
            4.377799987792969
          ]
        },
        {
          "atom_index": 1433,
          "name": "ND1",
          "element": "N",
          "coord": [
            2.3080999851226807,
            -2.849600076675415,
            4.49429988861084
          ]
        },
        {
          "atom_index": 1434,
          "name": "CD2",
          "element": "C",
          "coord": [
            2.433799982070923,
            -2.976300001144409,
            4.3678998947143555
          ]
        },
        {
          "atom_index": 1435,
          "name": "CE1",
          "element": "C",
          "coord": [
            2.3166000843048096,
            -2.967600107192993,
            4.553400039672852
          ]
        },
        {
          "atom_index": 1436,
          "name": "NE2",
          "element": "N",
          "coord": [
            2.392400026321411,
            -3.046099901199341,
            4.478799819946289
          ]
        }
      ]
    },
    {
      "id": "A:196",
      "chain": "A",
      "resseq": 196,
      "icode": "",
      "resname": "TYR",
      "hetflag": " ",
      "sasa": 0.0,
      "atoms": [
        {
          "atom_index": 1437,
          "name": "N",
          "element": "N",
          "coord": [
            2.7000999450683594,
            -2.5071001052856445,
            4.223599910736084
          ]
        },
        {
          "atom_index": 1438,
          "name": "CA",
          "element": "C",
          "coord": [
            2.740999937057495,
            -2.390399932861328,
            4.146900177001953
          ]
        },
        {
          "atom_index": 1439,
          "name": "C",
          "element": "C",
          "coord": [
            2.87280011177063,
            -2.429800033569336,
            4.081099987030029
          ]
        },
        {
          "atom_index": 1440,
          "name": "O",
          "element": "O",
          "coord": [
            2.941800117492676,
            -2.5215001106262207,
            4.127900123596191
          ]
        },
        {
          "atom_index": 1441,
          "name": "CB",
          "element": "C",
          "coord": [
            2.7644999027252197,
            -2.269200086593628,
            4.23859977722168
          ]
        },
        {
          "atom_index": 1442,
          "name": "CG",
          "element": "C",
          "coord": [
            2.63919997215271,
            -2.2079999446868896,
            4.2972002029418945
          ]
        },
        {
          "atom_index": 1443,
          "name": "CD1",
          "element": "C",
          "coord": [
            2.5659000873565674,
            -2.1140999794006348,
            4.225900173187256
          ]
        },
        {
          "atom_index": 1444,
          "name": "CD2",
          "element": "C",
          "coord": [
            2.5940001010894775,
            -2.245300054550171,
            4.423399925231934
          ]
        },
        {
          "atom_index": 1445,
          "name": "CE1",
          "element": "C",
          "coord": [
            2.450700044631958,
            -2.0583999156951904,
            4.27810001373291
          ]
        },
        {
          "atom_index": 1446,
          "name": "CE2",
          "element": "C",
          "coord": [
            2.4786999225616455,
            -2.1905999183654785,
            4.476399898529053
          ]
        },
        {
          "atom_index": 1447,
          "name": "CZ",
          "element": "C",
          "coord": [
            2.4075000286102295,
            -2.0971999168395996,
            4.403500080108643
          ]
        },
        {
          "atom_index": 1448,
          "name": "OH",
          "element": "O",
          "coord": [
            2.2929000854492188,
            -2.043100118637085,
            4.456299781799316
          ]
        }
      ]
    },
    {
      "id": "A:197",
      "chain": "A",
      "resseq": 197,
      "icode": "",
      "resname": "GLU",
      "hetflag": " ",
      "sasa": 1.5384438037872314,
      "atoms": [
        {
          "atom_index": 1449,
          "name": "N",
          "element": "N",
          "coord": [
            2.908600091934204,
            -2.3603999614715576,
            3.9737000465393066
          ]
        },
        {
          "atom_index": 1450,
          "name": "CA",
          "element": "C",
          "coord": [
            3.0343000888824463,
            -2.3870999813079834,
            3.9019999504089355
          ]
        },
        {
          "atom_index": 1451,
          "name": "C",
          "element": "C",
          "coord": [
            3.1577999591827393,
            -2.352799892425537,
            3.985300064086914
          ]
        },
        {
          "atom_index": 1452,
          "name": "O",
          "element": "O",
          "coord": [
            3.254199981689453,
            -2.4296998977661133,
            3.9918999671936035
          ]
        },
        {
          "atom_index": 1453,
          "name": "CB",
          "element": "C",
          "coord": [
            3.0388998985290527,
            -2.3041999340057373,
            3.7741000652313232
          ]
        },
        {
          "atom_index": 1454,
          "name": "CG",
          "element": "C",
          "coord": [
            2.925299882888794,
            -2.3299999237060547,
            3.6786999702453613
          ]
        },
        {
          "atom_index": 1455,
          "name": "CD",
          "element": "C",
          "coord": [
            2.8996999263763428,
            -2.2123000621795654,
            3.588399887084961
          ]
        },
        {
          "atom_index": 1456,
          "name": "OE1",
          "element": "O",
          "coord": [
            2.997999906539917,
            -2.154599905014038,
            3.5348000526428223
          ]
        },
        {
          "atom_index": 1457,
          "name": "OE2",
          "element": "O",
          "coord": [
            2.780600070953369,
            -2.1772000789642334,
            3.5717999935150146
          ]
        }
      ]
    },
    {
      "id": "A:198",
      "chain": "A",
      "resseq": 198,
      "icode": "",
      "resname": "ASP",
      "hetflag": " ",
      "sasa": 0.0,
      "atoms": [
        {
          "atom_index": 1458,
          "name": "N",
          "element": "N",
          "coord": [
            3.1545000076293945,
            -2.2346999645233154,
            4.046299934387207
          ]
        },
        {
          "atom_index": 1459,
          "name": "CA",
          "element": "C",
          "coord": [
            3.264899969100952,
            -2.185499906539917,
            4.127999782562256
          ]
        },
        {
          "atom_index": 1460,
          "name": "C",
          "element": "C",
          "coord": [
            3.2153000831604004,
            -2.076900005340576,
            4.223599910736084
          ]
        },
        {
          "atom_index": 1461,
          "name": "O",
          "element": "O",
          "coord": [
            3.1022000312805176,
            -2.0281999111175537,
            4.211900234222412
          ]
        },
        {
          "atom_index": 1462,
          "name": "CB",
          "element": "C",
          "coord": [
            3.3749001026153564,
            -2.1289000511169434,
            4.037899971008301
          ]
        },
        {
          "atom_index": 1463,
          "name": "CG",
          "element": "C",
          "coord": [
            3.3208999633789062,
            -2.0327000617980957,
            3.934299945831299
          ]
        },
        {
          "atom_index": 1464,
          "name": "OD1",
          "element": "O",
          "coord": [
            3.325200080871582,
            -2.066800117492676,
            3.813800096511841
          ]
        },
        {
          "atom_index": 1465,
          "name": "OD2",
          "element": "O",
          "coord": [
            3.2727999687194824,
            -1.9229999780654907,
            3.9730000495910645
          ]
        }
      ]
    },
    {
      "id": "A:199",
      "chain": "A",
      "resseq": 199,
      "icode": "",
      "resname": "TYR",
      "hetflag": " ",
      "sasa": 0.0,
      "atoms": [
        {
          "atom_index": 1466,
          "name": "N",
          "element": "N",
          "coord": [
            3.3013999462127686,
            -2.0373001098632812,
            4.3165998458862305
          ]
        },
        {
          "atom_index": 1467,
          "name": "CA",
          "element": "C",
          "coord": [
            3.2646000385284424,
            -1.937000036239624,
            4.415999889373779
          ]
        },
        {
          "atom_index": 1468,
          "name": "C",
          "element": "C",
          "coord": [
            3.210099935531616,
            -1.8070000410079956,
            4.355500221252441
          ]
        },
        {
          "atom_index": 1469,
          "name": "O",
          "element": "O",
          "coord": [
            3.1168999671936035,
            -1.7467000484466553,
            4.40939998626709
          ]
        },
        {
          "atom_index": 1470,
          "name": "CB",
          "element": "C",
          "coord": [
            3.3840999603271484,
            -1.9097000360488892,
            4.5071001052856445
          ]
        },
        {
          "atom_index": 1471,
          "name": "CG",
          "element": "C",
          "coord": [
            3.349100112915039,
            -1.8272000551223755,
            4.628699779510498
          ]
        },
        {
          "atom_index": 1472,
          "name": "CD1",
          "element": "C",
          "coord": [
            3.2363998889923096,
            -1.8561999797821045,
            4.703700065612793
          ]
        },
        {
          "atom_index": 1473,
          "name": "CD2",
          "element": "C",
          "coord": [
            3.4312000274658203,
            -1.7233999967575073,
            4.670499801635742
          ]
        },
        {
          "atom_index": 1474,
          "name": "CE1",
          "element": "C",
          "coord": [
            3.206399917602539,
            -1.784999966621399,
            4.816699981689453
          ]
        },
        {
          "atom_index": 1475,
          "name": "CE2",
          "element": "C",
          "coord": [
            3.402899980545044,
            -1.6517000198364258,
            4.783199787139893
          ]
        },
        {
          "atom_index": 1476,
          "name": "CZ",
          "element": "C",
          "coord": [
            3.2906999588012695,
            -1.6828999519348145,
            4.856200218200684
          ]
        },
        {
          "atom_index": 1477,
          "name": "OH",
          "element": "O",
          "coord": [
            3.2648000717163086,
            -1.6146999597549438,
            4.9710001945495605
          ]
        }
      ]
    },
    {
      "id": "A:200",
      "chain": "A",
      "resseq": 200,
      "icode": "",
      "resname": "GLY",
      "hetflag": " ",
      "sasa": 0.0,
      "atoms": [
        {
          "atom_index": 1478,
          "name": "N",
          "element": "N",
          "coord": [
            3.265899896621704,
            -1.7654000520706177,
            4.242300033569336
          ]
        },
        {
          "atom_index": 1479,
          "name": "CA",
          "element": "C",
          "coord": [
            3.2183001041412354,
            -1.6442999839782715,
            4.178999900817871
          ]
        },
        {
          "atom_index": 1480,
          "name": "C",
          "element": "C",
          "coord": [
            3.0789999961853027,
            -1.6604000329971313,
            4.120299816131592
          ]
        },
        {
          "atom_index": 1481,
          "name": "O",
          "element": "O",
          "coord": [
            2.9995999336242676,
            -1.5662000179290771,
            4.118299961090088
          ]
        }
      ]
    },
    {
      "id": "A:201",
      "chain": "A",
      "resseq": 201,
      "icode": "",
      "resname": "ASP",
      "hetflag": " ",
      "sasa": 0.0,
      "atoms": [
        {
          "atom_index": 1482,
          "name": "N",
          "element": "N",
          "coord": [
            3.050299882888794,
            -1.7796000242233276,
            4.06879997253418
          ]
        },
        {
          "atom_index": 1483,
          "name": "CA",
          "element": "C",
          "coord": [
            2.919100046157837,
            -1.809499979019165,
            4.011899948120117
          ]
        },
        {
          "atom_index": 1484,
          "name": "C",
          "element": "C",
          "coord": [
            2.8199000358581543,
            -1.8014999628067017,
            4.130000114440918
          ]
        },
        {
          "atom_index": 1485,
          "name": "O",
          "element": "O",
          "coord": [
            2.7086000442504883,
            -1.7516000270843506,
            4.118000030517578
          ]
        },
        {
          "atom_index": 1486,
          "name": "CB",
          "element": "C",
          "coord": [
            2.9235000610351562,
            -1.9509999752044678,
            3.949399948120117
          ]
        },
        {
          "atom_index": 1487,
          "name": "CG",
          "element": "C",
          "coord": [
            2.788599967956543,
            -1.9976999759674072,
            3.895900011062622
          ]
        },
        {
          "atom_index": 1488,
          "name": "OD1",
          "element": "O",
          "coord": [
            2.7200000286102295,
            -1.9213999509811401,
            3.824199914932251
          ]
        },
        {
          "atom_index": 1489,
          "name": "OD2",
          "element": "O",
          "coord": [
            2.7513999938964844,
            -2.113100051879883,
            3.925600051879883
          ]
        }
      ]
    },
    {
      "id": "A:202",
      "chain": "A",
      "resseq": 202,
      "icode": "",
      "resname": "TYR",
      "hetflag": " ",
      "sasa": 0.0,
      "atoms": [
        {
          "atom_index": 1490,
          "name": "N",
          "element": "N",
          "coord": [
            2.8643999099731445,
            -1.851699948310852,
            4.2444000244140625
          ]
        },
        {
          "atom_index": 1491,
          "name": "CA",
          "element": "C",
          "coord": [
            2.787600040435791,
            -1.8494999408721924,
            4.368199825286865
          ]
        },
        {
          "atom_index": 1492,
          "name": "C",
          "element": "C",
          "coord": [
            2.74399995803833,
            -1.7056000232696533,
            4.403200149536133
          ]
        },
        {
          "atom_index": 1493,
          "name": "O",
          "element": "O",
          "coord": [
            2.627500057220459,
            -1.6819000244140625,
            4.4355998039245605
          ]
        },
        {
          "atom_index": 1494,
          "name": "CB",
          "element": "C",
          "coord": [
            2.8749001026153564,
            -1.9076999425888062,
            4.479800224304199
          ]
        },
        {
          "atom_index": 1495,
          "name": "CG",
          "element": "C",
          "coord": [
            2.8113999366760254,
            -1.9132000207901,
            4.617199897766113
          ]
        },
        {
          "atom_index": 1496,
          "name": "CD1",
          "element": "C",
          "coord": [
            2.717600107192993,
            -2.011399984359741,
            4.64900016784668
          ]
        },
        {
          "atom_index": 1497,
          "name": "CD2",
          "element": "C",
          "coord": [
            2.848900079727173,
            -1.823199987411499,
            4.716800212860107
          ]
        },
        {
          "atom_index": 1498,
          "name": "CE1",
          "element": "C",
          "coord": [
            2.663599967956543,
            -2.020699977874756,
            4.776599884033203
          ]
        },
        {
          "atom_index": 1499,
          "name": "CE2",
          "element": "C",
          "coord": [
            2.796099901199341,
            -1.8306000232696533,
            4.844099998474121
          ]
        },
        {
          "atom_index": 1500,
          "name": "CZ",
          "element": "C",
          "coord": [
            2.703700065612793,
            -1.9299999475479126,
            4.874100208282471
          ]
        },
        {
          "atom_index": 1501,
          "name": "OH",
          "element": "O",
          "coord": [
            2.654900074005127,
            -1.941499948501587,
            5.002699851989746
          ]
        }
      ]
    },
    {
      "id": "A:203",
      "chain": "A",
      "resseq": 203,
      "icode": "",
      "resname": "TRP",
      "hetflag": " ",
      "sasa": 0.0,
      "atoms": [
        {
          "atom_index": 1502,
          "name": "N",
          "element": "N",
          "coord": [
            2.836899995803833,
            -1.6097999811172485,
            4.395400047302246
          ]
        },
        {
          "atom_index": 1503,
          "name": "CA",
          "element": "C",
          "coord": [
            2.8057000637054443,
            -1.4692000150680542,
            4.426799774169922
          ]
        },
        {
          "atom_index": 1504,
          "name": "C",
          "element": "C",
          "coord": [
            2.705399990081787,
            -1.4055999517440796,
            4.330999851226807
          ]
        },
        {
          "atom_index": 1505,
          "name": "O",
          "element": "O",
          "coord": [
            2.6191000938415527,
            -1.3264000415802002,
            4.372000217437744
          ]
        },
        {
          "atom_index": 1506,
          "name": "CB",
          "element": "C",
          "coord": [
            2.9337000846862793,
            -1.3818999528884888,
            4.42549991607666
          ]
        },
        {
          "atom_index": 1507,
          "name": "CG",
          "element": "C",
          "coord": [
            3.0188000202178955,
            -1.3895000219345093,
            4.5493998527526855
          ]
        },
        {
          "atom_index": 1508,
          "name": "CD1",
          "element": "C",
          "coord": [
            2.981800079345703,
            -1.437399983406067,
            4.671899795532227
          ]
        },
        {
          "atom_index": 1509,
          "name": "CD2",
          "element": "C",
          "coord": [
            3.1547999382019043,
            -1.3463000059127808,
            4.563000202178955
          ]
        },
        {
          "atom_index": 1510,
          "name": "NE1",
          "element": "N",
          "coord": [
            3.086199998855591,
            -1.427299976348877,
            4.7600998878479
          ]
        },
        {
          "atom_index": 1511,
          "name": "CE2",
          "element": "C",
          "coord": [
            3.1935999393463135,
            -1.3717999458312988,
            4.695700168609619
          ]
        },
        {
          "atom_index": 1512,
          "name": "CE3",
          "element": "C",
          "coord": [
            3.247499942779541,
            -1.2884999513626099,
            4.475399971008301
          ]
        },
        {
          "atom_index": 1513,
          "name": "CZ2",
          "element": "C",
          "coord": [
            3.3215999603271484,
            -1.341599941253662,
            4.7434000968933105
          ]
        },
        {
          "atom_index": 1514,
          "name": "CZ3",
          "element": "C",
          "coord": [
            3.3747000694274902,
            -1.2588000297546387,
            4.522500038146973
          ]
        },
        {
          "atom_index": 1515,
          "name": "CH2",
          "element": "C",
          "coord": [
            3.410399913787842,
            -1.2856999635696411,
            4.655399799346924
          ]
        }
      ]
    },
    {
      "id": "A:204",
      "chain": "A",
      "resseq": 204,
      "icode": "",
      "resname": "ARG",
      "hetflag": " ",
      "sasa": 0.0,
      "atoms": [
        {
          "atom_index": 1516,
          "name": "N",
          "element": "N",
          "coord": [
            2.7211999893188477,
            -1.4345999956130981,
            4.202300071716309
          ]
        },
        {
          "atom_index": 1517,
          "name": "CA",
          "element": "C",
          "coord": [
            2.632200002670288,
            -1.379699945449829,
            4.101799964904785
          ]
        },
        {
          "atom_index": 1518,
          "name": "C",
          "element": "C",
          "coord": [
            2.4916999340057373,
            -1.4358999729156494,
            4.127799987792969
          ]
        },
        {
          "atom_index": 1519,
          "name": "O",
          "element": "O",
          "coord": [
            2.3921000957489014,
            -1.3874000310897827,
            4.0746002197265625
          ]
        },
        {
          "atom_index": 1520,
          "name": "CB",
          "element": "C",
          "coord": [
            2.6833999156951904,
            -1.4149999618530273,
            3.9614999294281006
          ]
        },
        {
          "atom_index": 1521,
          "name": "CG",
          "element": "C",
          "coord": [
            2.8208000659942627,
            -1.3558000326156616,
            3.929500102996826
          ]
        },
        {
          "atom_index": 1522,
          "name": "CD",
          "element": "C",
          "coord": [
            2.8608999252319336,
            -1.3761999607086182,
            3.782399892807007
          ]
        },
        {
          "atom_index": 1523,
          "name": "NE",
          "element": "N",
          "coord": [
            2.8864998817443848,
            -1.5161999464035034,
            3.745800018310547
          ]
        },
        {
          "atom_index": 1524,
          "name": "CZ",
          "element": "C",
          "coord": [
            3.0051000118255615,
            -1.5759999752044678,
            3.755199909210205
          ]
        },
        {
          "atom_index": 1525,
          "name": "NH1",
          "element": "N",
          "coord": [
            3.1098999977111816,
            -1.5087000131607056,
            3.800800085067749
          ]
        },
        {
          "atom_index": 1526,
          "name": "NH2",
          "element": "N",
          "coord": [
            3.0206000804901123,
            -1.7022000551223755,
            3.716099977493286
          ]
        }
      ]
    },
    {
      "id": "A:205",
      "chain": "A",
      "resseq": 205,
      "icode": "",
      "resname": "GLY",
      "hetflag": " ",
      "sasa": 0.0,
      "atoms": [
        {
          "atom_index": 1527,
          "name": "N",
          "element": "N",
          "coord": [
            2.4856998920440674,
            -1.5371999740600586,
            4.213099956512451
          ]
        },
        {
          "atom_index": 1528,
          "name": "CA",
          "element": "C",
          "coord": [
            2.3594000339508057,
            -1.59660005569458,
            4.251399993896484
          ]
        },
        {
          "atom_index": 1529,
          "name": "C",
          "element": "C",
          "coord": [
            2.263200044631958,
            -1.4945000410079956,
            4.309599876403809
          ]
        },
        {
          "atom_index": 1530,
          "name": "O",
          "element": "O",
          "coord": [
            2.141400098800659,
            -1.5211000442504883,
            4.313899993896484
          ]
        }
      ]
    },
    {
      "id": "A:206",
      "chain": "A",
      "resseq": 206,
      "icode": "",
      "resname": "ASP",
      "hetflag": " ",
      "sasa": 0.0,
      "atoms": [
        {
          "atom_index": 1531,
          "name": "N",
          "element": "N",
          "coord": [
            2.314500093460083,
            -1.378000020980835,
            4.35230016708374
          ]
        },
        {
          "atom_index": 1532,
          "name": "CA",
          "element": "C",
          "coord": [
            2.2281999588012695,
            -1.2726000547409058,
            4.410999774932861
          ]
        },
        {
          "atom_index": 1533,
          "name": "C",
          "element": "C",
          "coord": [
            2.1382999420166016,
            -1.2030999660491943,
            4.310400009155273
          ]
        },
        {
          "atom_index": 1534,
          "name": "O",
          "element": "O",
          "coord": [
            2.0371999740600586,
            -1.1447999477386475,
            4.348999977111816
          ]
        },
        {
          "atom_index": 1535,
          "name": "CB",
          "element": "C",
          "coord": [
            2.3111000061035156,
            -1.163699984550476,
            4.481200218200684
          ]
        },
        {
          "atom_index": 1536,
          "name": "CG",
          "element": "C",
          "coord": [
            2.2242000102996826,
            -1.0597000122070312,
            4.553500175476074
          ]
        },
        {
          "atom_index": 1537,
          "name": "OD1",
          "element": "O",
          "coord": [
            2.197000026702881,
            -0.9513000249862671,
            4.496600151062012
          ]
        },
        {
          "atom_index": 1538,
          "name": "OD2",
          "element": "O",
          "coord": [
            2.18179988861084,
            -1.0870000123977661,
            4.668600082397461
          ]
        }
      ]
    },
    {
      "id": "A:207",
      "chain": "A",
      "resseq": 207,
      "icode": "",
      "resname": "TYR",
      "hetflag": " ",
      "sasa": 0.0,
      "atoms": [
        {
          "atom_index": 1539,
          "name": "N",
          "element": "N",
          "coord": [
            2.1761999130249023,
            -1.2067999839782715,
            4.182400226593018
          ]
        },
        {
          "atom_index": 1540,
          "name": "CA",
          "element": "C",
          "coord": [
            2.09689998626709,
            -1.1424000263214111,
            4.0782999992370605
          ]
        },
        {
          "atom_index": 1541,
          "name": "C",
          "element": "C",
          "coord": [
            2.004699945449829,
            -1.2401000261306763,
            4.0019001960754395
          ]
        },
        {
          "atom_index": 1542,
          "name": "O",
          "element": "O",
          "coord": [
            1.9168000221252441,
            -1.1988999843597412,
            3.9251999855041504
          ]
        },
        {
          "atom_index": 1543,
          "name": "CB",
          "element": "C",
          "coord": [
            2.188699960708618,
            -1.072700023651123,
            3.9786999225616455
          ]
        },
        {
          "atom_index": 1544,
          "name": "CG",
          "element": "C",
          "coord": [
            2.2767999172210693,
            -0.9682000279426575,
            4.042500019073486
          ]
        },
        {
          "atom_index": 1545,
          "name": "CD1",
          "element": "C",
          "coord": [
            2.3989999294281006,
            -1.0027999877929688,
            4.099800109863281
          ]
        },
        {
          "atom_index": 1546,
          "name": "CD2",
          "element": "C",
          "coord": [
            2.235599994659424,
            -0.8361999988555908,
            4.049300193786621
          ]
        },
        {
          "atom_index": 1547,
          "name": "CE1",
          "element": "C",
          "coord": [
            2.477099895477295,
            -0.9074000120162964,
            4.163099765777588
          ]
        },
        {
          "atom_index": 1548,
          "name": "CE2",
          "element": "C",
          "coord": [
            2.312299966812134,
            -0.7401999831199646,
            4.111599922180176
          ]
        },
        {
          "atom_index": 1549,
          "name": "CZ",
          "element": "C",
          "coord": [
            2.4328999519348145,
            -0.776199996471405,
            4.168600082397461
          ]
        },
        {
          "atom_index": 1550,
          "name": "OH",
          "element": "O",
          "coord": [
            2.5078001022338867,
            -0.6794999837875366,
            4.231500148773193
          ]
        }
      ]
    },
    {
      "id": "A:208",
      "chain": "A",
      "resseq": 208,
      "icode": "",
      "resname": "GLU",
      "hetflag": " ",
      "sasa": 0.0,
      "atoms": [
        {
          "atom_index": 1551,
          "name": "N",
          "element": "N",
          "coord": [
            2.024199962615967,
            -1.368899941444397,
            4.025100231170654
          ]
        },
        {
          "atom_index": 1552,
          "name": "CA",
          "element": "C",
          "coord": [
            1.9450000524520874,
            -1.4701000452041626,
            3.9583001136779785
          ]
        },
        {
          "atom_index": 1553,
          "name": "C",
          "element": "C",
          "coord": [
            1.79830002784729,
            -1.4759000539779663,
            3.9986000061035156
          ]
        },
        {
          "atom_index": 1554,
          "name": "O",
          "element": "O",
          "coord": [
            1.7644000053405762,
            -1.4772000312805176,
            4.116799831390381
          ]
        },
        {
          "atom_index": 1555,
          "name": "CB",
          "element": "C",
          "coord": [
            2.0074000358581543,
            -1.607699990272522,
            3.9793999195098877
          ]
        },
        {
          "atom_index": 1556,
          "name": "CG",
          "element": "C",
          "coord": [
            1.9157999753952026,
            -1.7199000120162964,
            3.9398000240325928
          ]
        },
        {
          "atom_index": 1557,
          "name": "CD",
          "element": "C",
          "coord": [
            1.9843000173568726,
            -1.8544000387191772,
            3.9375998973846436
          ]
        },
        {
          "atom_index": 1558,
          "name": "OE1",
          "element": "O",
          "coord": [
            2.0590999126434326,
            -1.8865000009536743,
            4.033599853515625
          ]
        },
        {
          "atom_index": 1559,
          "name": "OE2",
          "element": "O",
          "coord": [
            1.9622999429702759,
            -1.9294999837875366,
            3.8399999141693115
          ]
        }
      ]
    },
    {
      "id": "A:209",
      "chain": "A",
      "resseq": 209,
      "icode": "",
      "resname": "VAL",
      "hetflag": " ",
      "sasa": 0.0,
      "atoms": [
        {
          "atom_index": 1560,
          "name": "N",
          "element": "N",
          "coord": [
            1.7108999490737915,
            -1.4776999950408936,
            3.8991000652313232
          ]
        },
        {
          "atom_index": 1561,
          "name": "CA",
          "element": "C",
          "coord": [
            1.5693999528884888,
            -1.489400029182434,
            3.9256999492645264
          ]
        },
        {
          "atom_index": 1562,
          "name": "C",
          "element": "C",
          "coord": [
            1.5118999481201172,
            -1.5875999927520752,
            3.823199987411499
          ]
        },
        {
          "atom_index": 1563,
          "name": "O",
          "element": "O",
          "coord": [
            1.5405000448226929,
            -1.5778000354766846,
            3.7032999992370605
          ]
        },
        {
          "atom_index": 1564,
          "name": "CB",
          "element": "C",
          "coord": [
            1.4993000030517578,
            -1.3523000478744507,
            3.9195001125335693
          ]
        },
        {
          "atom_index": 1565,
          "name": "CG1",
          "element": "C",
          "coord": [
            1.5953999757766724,
            -1.2482999563217163,
            3.868299961090088
          ]
        },
        {
          "atom_index": 1566,
          "name": "CG2",
          "element": "C",
          "coord": [
            1.3725999593734741,
            -1.360700011253357,
            3.8345999717712402
          ]
        }
      ]
    },
    {
      "id": "A:210",
      "chain": "A",
      "resseq": 210,
      "icode": "",
      "resname": "ASN",
      "hetflag": " ",
      "sasa": 0.0,
      "atoms": [
        {
          "atom_index": 1567,
          "name": "N",
          "element": "N",
          "coord": [
            1.434000015258789,
            -1.6842999458312988,
            3.871999979019165
          ]
        },
        {
          "atom_index": 1568,
          "name": "CA",
          "element": "C",
          "coord": [
            1.375100016593933,
            -1.7872999906539917,
            3.786900043487549
          ]
        },
        {
          "atom_index": 1569,
          "name": "C",
          "element": "C",
          "coord": [
            1.2263000011444092,
            -1.812000036239624,
            3.8071999549865723
          ]
        },
        {
          "atom_index": 1570,
          "name": "O",
          "element": "O",
          "coord": [
            1.163699984550476,
            -1.7583999633789062,
            3.8996999263763428
          ]
        },
        {
          "atom_index": 1571,
          "name": "CB",
          "element": "C",
          "coord": [
            1.4492000341415405,
            -1.9184000492095947,
            3.8076000213623047
          ]
        },
        {
          "atom_index": 1572,
          "name": "CG",
          "element": "C",
          "coord": [
            1.593400001525879,
            -1.9098000526428223,
            3.7634999752044678
          ]
        },
        {
          "atom_index": 1573,
          "name": "OD1",
          "element": "O",
          "coord": [
            1.670799970626831,
            -2.0039000511169434,
            3.7795000076293945
          ]
        },
        {
          "atom_index": 1574,
          "name": "ND2",
          "element": "N",
          "coord": [
            1.6303999423980713,
            -1.7954000234603882,
            3.706700086593628
          ]
        }
      ]
    },
    {
      "id": "A:211",
      "chain": "A",
      "resseq": 211,
      "icode": "",
      "resname": "GLY",
      "hetflag": " ",
      "sasa": 0.0,
      "atoms": [
        {
          "atom_index": 1575,
          "name": "N",
          "element": "N",
          "coord": [
            1.1705000400543213,
            -1.8945000171661377,
            3.7186999320983887
          ]
        },
        {
          "atom_index": 1576,
          "name": "CA",
          "element": "C",
          "coord": [
            1.0292999744415283,
            -1.9287999868392944,
            3.726300001144409
          ]
        },
        {
          "atom_index": 1577,
          "name": "C",
          "element": "C",
          "coord": [
            0.9350000023841858,
            -1.8106000423431396,
            3.718899965286255
          ]
        },
        {
          "atom_index": 1578,
          "name": "O",
          "element": "O",
          "coord": [
            0.8256000280380249,
            -1.8137999773025513,
            3.775099992752075
          ]
        }
      ]
    },
    {
      "id": "A:212",
      "chain": "A",
      "resseq": 212,
      "icode": "",
      "resname": "VAL",
      "hetflag": " ",
      "sasa": 0.0,
      "atoms": [
        {
          "atom_index": 1579,
          "name": "N",
          "element": "N",
          "coord": [
            0.9771000146865845,
            -1.705299973487854,
            3.650599956512451
          ]
        },
        {
          "atom_index": 1580,
          "name": "CA",
          "element": "C",
          "coord": [
            0.8944000005722046,
            -1.5865999460220337,
            3.635499954223633
          ]
        },
        {
          "atom_index": 1581,
          "name": "C",
          "element": "C",
          "coord": [
            0.911899983882904,
            -1.5377999544143677,
            3.492799997329712
          ]
        },
        {
          "atom_index": 1582,
          "name": "O",
          "element": "O",
          "coord": [
            1.0077999830245972,
            -1.4682999849319458,
            3.461899995803833
          ]
        },
        {
          "atom_index": 1583,
          "name": "CB",
          "element": "C",
          "coord": [
            0.9368000030517578,
            -1.4749000072479248,
            3.732300043106079
          ]
        },
        {
          "atom_index": 1584,
          "name": "CG1",
          "element": "C",
          "coord": [
            0.8478999733924866,
            -1.3530999422073364,
            3.712899923324585
          ]
        },
        {
          "atom_index": 1585,
          "name": "CG2",
          "element": "C",
          "coord": [
            0.9290000200271606,
            -1.5247000455856323,
            3.8756000995635986
          ]
        }
      ]
    },
    {
      "id": "A:213",
      "chain": "A",
      "resseq": 213,
      "icode": "",
      "resname": "ASP",
      "hetflag": " ",
      "sasa": 6.55610466003418,
      "atoms": [
        {
          "atom_index": 1586,
          "name": "N",
          "element": "N",
          "coord": [
            0.8184999823570251,
            -1.5751999616622925,
            3.406100034713745
          ]
        },
        {
          "atom_index": 1587,
          "name": "CA",
          "element": "C",
          "coord": [
            0.8240000009536743,
            -1.5372999906539917,
            3.2653000354766846
          ]
        },
        {
          "atom_index": 1588,
          "name": "C",
          "element": "C",
          "coord": [
            0.8360000252723694,
            -1.3865000009536743,
            3.2421000003814697
          ]
        },
        {
          "atom_index": 1589,
          "name": "O",
          "element": "O",
          "coord": [
            0.7523999810218811,
            -1.308500051498413,
            3.287400007247925
          ]
        },
        {
          "atom_index": 1590,
          "name": "CB",
          "element": "C",
          "coord": [
            0.6998000144958496,
            -1.5910999774932861,
            3.193000078201294
          ]
        },
        {
          "atom_index": 1591,
          "name": "CG",
          "element": "C",
          "coord": [
            0.6899999976158142,
            -1.7431000471115112,
            3.198899984359741
          ]
        },
        {
          "atom_index": 1592,
          "name": "OD1",
          "element": "O",
          "coord": [
            0.7727000117301941,
            -1.8112000226974487,
            3.134000062942505
          ]
        },
        {
          "atom_index": 1593,
          "name": "OD2",
          "element": "O",
          "coord": [
            0.5996000170707703,
            -1.794600009918213,
            3.2690000534057617
          ]
        }
      ]
    },
    {
      "id": "A:214",
      "chain": "A",
      "resseq": 214,
      "icode": "",
      "resname": "GLY",
      "hetflag": " ",
      "sasa": 0.5162473917007446,
      "atoms": [
        {
          "atom_index": 1594,
          "name": "N",
          "element": "N",
          "coord": [
            0.9406999945640564,
            -1.345900058746338,
            3.171099901199341
          ]
        },
        {
          "atom_index": 1595,
          "name": "CA",
          "element": "C",
          "coord": [
            0.9587000012397766,
            -1.2049000263214111,
            3.1419999599456787
          ]
        },
        {
          "atom_index": 1596,
          "name": "C",
          "element": "C",
          "coord": [
            1.0484999418258667,
            -1.1261999607086182,
            3.236599922180176
          ]
        },
        {
          "atom_index": 1597,
          "name": "O",
          "element": "O",
          "coord": [
            1.07669997215271,
            -1.0090999603271484,
            3.211699962615967
          ]
        }
      ]
    },
    {
      "id": "A:215",
      "chain": "A",
      "resseq": 215,
      "icode": "",
      "resname": "TYR",
      "hetflag": " ",
      "sasa": 1.103545069694519,
      "atoms": [
        {
          "atom_index": 1598,
          "name": "N",
          "element": "N",
          "coord": [
            1.0932999849319458,
            -1.1881999969482422,
            3.3447999954223633
          ]
        },
        {
          "atom_index": 1599,
          "name": "CA",
          "element": "C",
          "coord": [
            1.1792000532150269,
            -1.118499994277954,
            3.4388999938964844
          ]
        },
        {
          "atom_index": 1600,
          "name": "C",
          "element": "C",
          "coord": [
            1.2934000492095947,
            -1.2077000141143799,
            3.4828999042510986
          ]
        },
        {
          "atom_index": 1601,
          "name": "O",
          "element": "O",
          "coord": [
            1.3688000440597534,
            -1.1726000308990479,
            3.573499917984009
          ]
        },
        {
          "atom_index": 1602,
          "name": "CB",
          "element": "C",
          "coord": [
            1.0987000465393066,
            -1.0733000040054321,
            3.560499906539917
          ]
        },
        {
          "atom_index": 1603,
          "name": "CG",
          "element": "C",
          "coord": [
            0.9929999709129333,
            -0.9710999727249146,
            3.527899980545044
          ]
        },
        {
          "atom_index": 1604,
          "name": "CD1",
          "element": "C",
          "coord": [
            1.0261000394821167,
            -0.8375999927520752,
            3.507699966430664
          ]
        },
        {
          "atom_index": 1605,
          "name": "CD2",
          "element": "C",
          "coord": [
            0.8580999970436096,
            -1.0078999996185303,
            3.5185999870300293
          ]
        },
        {
          "atom_index": 1606,
          "name": "CE1",
          "element": "C",
          "coord": [
            0.9283000230789185,
            -0.7432000041007996,
            3.47979998588562
          ]
        },
        {
          "atom_index": 1607,
          "name": "CE2",
          "element": "C",
          "coord": [
            0.7585999965667725,
            -0.9135000109672546,
            3.4904000759124756
          ]
        },
        {
          "atom_index": 1608,
          "name": "CZ",
          "element": "C",
          "coord": [
            0.7944999933242798,
            -0.7821999788284302,
            3.47160005569458
          ]
        },
        {
          "atom_index": 1609,
          "name": "OH",
          "element": "O",
          "coord": [
            0.6966999769210815,
            -0.6891999840736389,
            3.4482998847961426
          ]
        }
      ]
    },
    {
      "id": "A:216",
      "chain": "A",
      "resseq": 216,
      "icode": "",
      "resname": "ASP",
      "hetflag": " ",
      "sasa": 0.0,
      "atoms": [
        {
          "atom_index": 1610,
          "name": "N",
          "element": "N",
          "coord": [
            1.305999994277954,
            -1.323799967765808,
            3.419600009918213
          ]
        },
        {
          "atom_index": 1611,
          "name": "CA",
          "element": "C",
          "coord": [
            1.4134000539779663,
            -1.4154000282287598,
            3.454200029373169
          ]
        },
        {
          "atom_index": 1612,
          "name": "C",
          "element": "C",
          "coord": [
            1.5506999492645264,
            -1.3533999919891357,
            3.4258999824523926
          ]
        },
        {
          "atom_index": 1613,
          "name": "O",
          "element": "O",
          "coord": [
            1.563599944114685,
            -1.2611000537872314,
            3.3457000255584717
          ]
        },
        {
          "atom_index": 1614,
          "name": "CB",
          "element": "C",
          "coord": [
            1.3974000215530396,
            -1.548200011253357,
            3.380199909210205
          ]
        },
        {
          "atom_index": 1615,
          "name": "CG",
          "element": "C",
          "coord": [
            1.3000999689102173,
            -1.641800045967102,
            3.4502999782562256
          ]
        },
        {
          "atom_index": 1616,
          "name": "OD1",
          "element": "O",
          "coord": [
            1.2878999710083008,
            -1.7592999935150146,
            3.4089999198913574
          ]
        },
        {
          "atom_index": 1617,
          "name": "OD2",
          "element": "O",
          "coord": [
            1.2355999946594238,
            -1.5983999967575073,
            3.547499895095825
          ]
        }
      ]
    },
    {
      "id": "A:217",
      "chain": "A",
      "resseq": 217,
      "icode": "",
      "resname": "TYR",
      "hetflag": " ",
      "sasa": 0.0,
      "atoms": [
        {
          "atom_index": 1618,
          "name": "N",
          "element": "N",
          "coord": [
            1.652899980545044,
            -1.4043999910354614,
            3.492300033569336
          ]
        },
        {
          "atom_index": 1619,
          "name": "CA",
          "element": "C",
          "coord": [
            1.7851999998092651,
            -1.3487000465393066,
            3.476099967956543
          ]
        },
        {
          "atom_index": 1620,
          "name": "C",
          "element": "C",
          "coord": [
            1.8868999481201172,
            -1.451799988746643,
            3.5169999599456787
          ]
        },
        {
          "atom_index": 1621,
          "name": "O",
          "element": "O",
          "coord": [
            1.881600022315979,
            -1.5068000555038452,
            3.626199960708618
          ]
        },
        {
          "atom_index": 1622,
          "name": "CB",
          "element": "C",
          "coord": [
            1.7989000082015991,
            -1.2228000164031982,
            3.5636000633239746
          ]
        },
        {
          "atom_index": 1623,
          "name": "CG",
          "element": "C",
          "coord": [
            1.920300006866455,
            -1.1383999586105347,
            3.5309998989105225
          ]
        },
        {
          "atom_index": 1624,
          "name": "CD1",
          "element": "C",
          "coord": [
            1.9140000343322754,
            -1.0374000072479248,
            3.4368999004364014
          ]
        },
        {
          "atom_index": 1625,
          "name": "CD2",
          "element": "C",
          "coord": [
            2.042099952697754,
            -1.1638000011444092,
            3.5913000106811523
          ]
        },
        {
          "atom_index": 1626,
          "name": "CE1",
          "element": "C",
          "coord": [
            2.0262999534606934,
            -0.9638000130653381,
            3.4035000801086426
          ]
        },
        {
          "atom_index": 1627,
          "name": "CE2",
          "element": "C",
          "coord": [
            2.1547000408172607,
            -1.0914000272750854,
            3.558300018310547
          ]
        },
        {
          "atom_index": 1628,
          "name": "CZ",
          "element": "C",
          "coord": [
            2.1468000411987305,
            -0.9918000102043152,
            3.4644999504089355
          ]
        },
        {
          "atom_index": 1629,
          "name": "OH",
          "element": "O",
          "coord": [
            2.2614998817443848,
            -0.9228000044822693,
            3.4307000637054443
          ]
        }
      ]
    },
    {
      "id": "A:218",
      "chain": "A",
      "resseq": 218,
      "icode": "",
      "resname": "SER",
      "hetflag": " ",
      "sasa": 0.41209498047828674,
      "atoms": [
        {
          "atom_index": 1630,
          "name": "N",
          "element": "N",
          "coord": [
            1.9812999963760376,
            -1.4765000343322754,
            3.4284000396728516
          ]
        },
        {
          "atom_index": 1631,
          "name": "CA",
          "element": "C",
          "coord": [
            2.085599899291992,
            -1.575700044631958,
            3.4511001110076904
          ]
        },
        {
          "atom_index": 1632,
          "name": "C",
          "element": "C",
          "coord": [
            2.206399917602539,
            -1.5211000442504883,
            3.529400110244751
          ]
        },
        {
          "atom_index": 1633,
          "name": "O",
          "element": "O",
          "coord": [
            2.2293999195098877,
            -1.4005000591278076,
            3.533400058746338
          ]
        },
        {
          "atom_index": 1634,
          "name": "CB",
          "element": "C",
          "coord": [
            2.1328999996185303,
            -1.6292999982833862,
            3.315000057220459
          ]
        },
        {
          "atom_index": 1635,
          "name": "OG",
          "element": "O",
          "coord": [
            2.244499921798706,
            -1.7158000469207764,
            3.3304998874664307
          ]
        }
      ]
    },
    {
      "id": "A:219",
      "chain": "A",
      "resseq": 219,
      "icode": "",
      "resname": "ARG",
      "hetflag": " ",
      "sasa": 0.0,
      "atoms": [
        {
          "atom_index": 1636,
          "name": "N",
          "element": "N",
          "coord": [
            2.283900022506714,
            -1.6115000247955322,
            3.588599920272827
          ]
        },
        {
          "atom_index": 1637,
          "name": "CA",
          "element": "C",
          "coord": [
            2.401900053024292,
            -1.5723999738693237,
            3.6640000343322754
          ]
        },
        {
          "atom_index": 1638,
          "name": "C",
          "element": "C",
          "coord": [
            2.5118000507354736,
            -1.5254000425338745,
            3.56850004196167
          ]
        },
        {
          "atom_index": 1639,
          "name": "O",
          "element": "O",
          "coord": [
            2.581199884414673,
            -1.426800012588501,
            3.5969998836517334
          ]
        },
        {
          "atom_index": 1640,
          "name": "CB",
          "element": "C",
          "coord": [
            2.452899932861328,
            -1.6892000436782837,
            3.749500036239624
          ]
        },
        {
          "atom_index": 1641,
          "name": "CG",
          "element": "C",
          "coord": [
            2.3533999919891357,
            -1.736899971961975,
            3.8513998985290527
          ]
        },
        {
          "atom_index": 1642,
          "name": "CD",
          "element": "C",
          "coord": [
            2.419800043106079,
            -1.811900019645691,
            3.964600086212158
          ]
        },
        {
          "atom_index": 1643,
          "name": "NE",
          "element": "N",
          "coord": [
            2.4621999263763428,
            -1.9471999406814575,
            3.9296000003814697
          ]
        },
        {
          "atom_index": 1644,
          "name": "CZ",
          "element": "C",
          "coord": [
            2.384700059890747,
            -2.0553998947143555,
            3.937999963760376
          ]
        },
        {
          "atom_index": 1645,
          "name": "NH1",
          "element": "N",
          "coord": [
            2.2585999965667725,
            -2.0464999675750732,
            3.9804000854492188
          ]
        },
        {
          "atom_index": 1646,
          "name": "NH2",
          "element": "N",
          "coord": [
            2.4344000816345215,
            -2.1737000942230225,
            3.905900001525879
          ]
        }
      ]
    },
    {
      "id": "A:220",
      "chain": "A",
      "resseq": 220,
      "icode": "",
      "resname": "GLY",
      "hetflag": " ",
      "sasa": 0.0,
      "atoms": [
        {
          "atom_index": 1647,
          "name": "N",
          "element": "N",
          "coord": [
            2.5267999172210693,
            -1.5954999923706055,
            3.4556000232696533
          ]
        },
        {
          "atom_index": 1648,
          "name": "CA",
          "element": "C",
          "coord": [
            2.626800060272217,
            -1.559000015258789,
            3.3557000160217285
          ]
        },
        {
          "atom_index": 1649,
          "name": "C",
          "element": "C",
          "coord": [
            2.586199998855591,
            -1.4320000410079956,
            3.283900022506714
          ]
        },
        {
          "atom_index": 1650,
          "name": "O",
          "element": "O",
          "coord": [
            2.6691999435424805,
            -1.3587000370025635,
            3.2293999195098877
          ]
        }
      ]
    },
    {
      "id": "A:221",
      "chain": "A",
      "resseq": 221,
      "icode": "",
      "resname": "GLN",
      "hetflag": " ",
      "sasa": 0.0,
      "atoms": [
        {
          "atom_index": 1651,
          "name": "N",
          "element": "N",
          "coord": [
            2.4565000534057617,
            -1.405500054359436,
            3.284600019454956
          ]
        },
        {
          "atom_index": 1652,
          "name": "CA",
          "element": "C",
          "coord": [
            2.4014999866485596,
            -1.2869000434875488,
            3.2209999561309814
          ]
        },
        {
          "atom_index": 1653,
          "name": "C",
          "element": "C",
          "coord": [
            2.4489998817443848,
            -1.1586999893188477,
            3.291599988937378
          ]
        },
        {
          "atom_index": 1654,
          "name": "O",
          "element": "O",
          "coord": [
            2.4470999240875244,
            -1.0508999824523926,
            3.232300043106079
          ]
        },
        {
          "atom_index": 1655,
          "name": "CB",
          "element": "C",
          "coord": [
            2.248800039291382,
            -1.2955000400543213,
            3.223900079727173
          ]
        },
        {
          "atom_index": 1656,
          "name": "CG",
          "element": "C",
          "coord": [
            2.17549991607666,
            -1.1886999607086182,
            3.146899938583374
          ]
        },
        {
          "atom_index": 1657,
          "name": "CD",
          "element": "C",
          "coord": [
            2.026400089263916,
            -1.2171000242233276,
            3.137399911880493
          ]
        },
        {
          "atom_index": 1658,
          "name": "OE1",
          "element": "O",
          "coord": [
            1.9835000038146973,
            -1.333299994468689,
            3.1278998851776123
          ]
        },
        {
          "atom_index": 1659,
          "name": "NE2",
          "element": "N",
          "coord": [
            1.9462000131607056,
            -1.111199975013733,
            3.1379001140594482
          ]
        }
      ]
    },
    {
      "id": "A:222",
      "chain": "A",
      "resseq": 222,
      "icode": "",
      "resname": "LEU",
      "hetflag": " ",
      "sasa": 0.0,
      "atoms": [
        {
          "atom_index": 1660,
          "name": "N",
          "element": "N",
          "coord": [
            2.4886999130249023,
            -1.170199990272522,
            3.418800115585327
          ]
        },
        {
          "atom_index": 1661,
          "name": "CA",
          "element": "C",
          "coord": [
            2.5390000343322754,
            -1.055400013923645,
            3.4948999881744385
          ]
        },
        {
          "atom_index": 1662,
          "name": "C",
          "element": "C",
          "coord": [
            2.6714000701904297,
            -1.0127999782562256,
            3.4321000576019287
          ]
        },
        {
          "atom_index": 1663,
          "name": "O",
          "element": "O",
          "coord": [
            2.69569993019104,
            -0.8956999778747559,
            3.406599998474121
          ]
        },
        {
          "atom_index": 1664,
          "name": "CB",
          "element": "C",
          "coord": [
            2.56469988822937,
            -1.092900037765503,
            3.6415998935699463
          ]
        },
        {
          "atom_index": 1665,
          "name": "CG",
          "element": "C",
          "coord": [
            2.624799966812134,
            -0.9801999926567078,
            3.7281999588012695
          ]
        },
        {
          "atom_index": 1666,
          "name": "CD1",
          "element": "C",
          "coord": [
            2.522900104522705,
            -0.8666999936103821,
            3.7453999519348145
          ]
        },
        {
          "atom_index": 1667,
          "name": "CD2",
          "element": "C",
          "coord": [
            2.6642000675201416,
            -1.0342999696731567,
            3.863800048828125
          ]
        }
      ]
    },
    {
      "id": "A:223",
      "chain": "A",
      "resseq": 223,
      "icode": "",
      "resname": "ILE",
      "hetflag": " ",
      "sasa": 0.0,
      "atoms": [
        {
          "atom_index": 1668,
          "name": "N",
          "element": "N",
          "coord": [
            2.7578999996185303,
            -1.1095000505447388,
            3.4079999923706055
          ]
        },
        {
          "atom_index": 1669,
          "name": "CA",
          "element": "C",
          "coord": [
            2.886899948120117,
            -1.080199956893921,
            3.348900079727173
          ]
        },
        {
          "atom_index": 1670,
          "name": "C",
          "element": "C",
          "coord": [
            2.8761000633239746,
            -1.0051000118255615,
            3.2177999019622803
          ]
        },
        {
          "atom_index": 1671,
          "name": "O",
          "element": "O",
          "coord": [
            2.9560000896453857,
            -0.9156000018119812,
            3.192500114440918
          ]
        },
        {
          "atom_index": 1672,
          "name": "CB",
          "element": "C",
          "coord": [
            2.9684998989105225,
            -1.2074999809265137,
            3.3203001022338867
          ]
        },
        {
          "atom_index": 1673,
          "name": "CG1",
          "element": "C",
          "coord": [
            2.9809999465942383,
            -1.2922999858856201,
            3.4460999965667725
          ]
        },
        {
          "atom_index": 1674,
          "name": "CG2",
          "element": "C",
          "coord": [
            3.1059000492095947,
            -1.1678999662399292,
            3.267400026321411
          ]
        },
        {
          "atom_index": 1675,
          "name": "CD1",
          "element": "C",
          "coord": [
            3.0673000812530518,
            -1.416100025177002,
            3.4286999702453613
          ]
        }
      ]
    },
    {
      "id": "A:224",
      "chain": "A",
      "resseq": 224,
      "icode": "",
      "resname": "GLU",
      "hetflag": " ",
      "sasa": 3.373694896697998,
      "atoms": [
        {
          "atom_index": 1676,
          "name": "N",
          "element": "N",
          "coord": [
            2.7792999744415283,
            -1.0391000509262085,
            3.1328999996185303
          ]
        },
        {
          "atom_index": 1677,
          "name": "CA",
          "element": "C",
          "coord": [
            2.7706000804901123,
            -0.968500018119812,
            3.0051000118255615
          ]
        },
        {
          "atom_index": 1678,
          "name": "C",
          "element": "C",
          "coord": [
            2.700500011444092,
            -0.833299994468689,
            3.012399911880493
          ]
        },
        {
          "atom_index": 1679,
          "name": "O",
          "element": "O",
          "coord": [
            2.7314000129699707,
            -0.7430999875068665,
            2.9344000816345215
          ]
        },
        {
          "atom_index": 1680,
          "name": "CB",
          "element": "C",
          "coord": [
            2.70989990234375,
            -1.0583000183105469,
            2.893899917602539
          ]
        },
        {
          "atom_index": 1681,
          "name": "CG",
          "element": "C",
          "coord": [
            2.566200017929077,
            -1.1045000553131104,
            2.9103000164031982
          ]
        },
        {
          "atom_index": 1682,
          "name": "CD",
          "element": "C",
          "coord": [
            2.5295000076293945,
            -1.2177000045776367,
            2.8127999305725098
          ]
        },
        {
          "atom_index": 1683,
          "name": "OE1",
          "element": "O",
          "coord": [
            2.5889999866485596,
            -1.3270000219345093,
            2.8238000869750977
          ]
        },
        {
          "atom_index": 1684,
          "name": "OE2",
          "element": "O",
          "coord": [
            2.4412999153137207,
            -1.1979999542236328,
            2.7255001068115234
          ]
        }
      ]
    },
    {
      "id": "A:225",
      "chain": "A",
      "resseq": 225,
      "icode": "",
      "resname": "ASP",
      "hetflag": " ",
      "sasa": 0.0,
      "atoms": [
        {
          "atom_index": 1685,
          "name": "N",
          "element": "N",
          "coord": [
            2.607800006866455,
            -0.8159999847412109,
            3.1057000160217285
          ]
        },
        {
          "atom_index": 1686,
          "name": "CA",
          "element": "C",
          "coord": [
            2.5434000492095947,
            -0.6855999827384949,
            3.1161000728607178
          ]
        },
        {
          "atom_index": 1687,
          "name": "C",
          "element": "C",
          "coord": [
            2.6410000324249268,
            -0.5859000086784363,
            3.178100109100342
          ]
        },
        {
          "atom_index": 1688,
          "name": "O",
          "element": "O",
          "coord": [
            2.6352999210357666,
            -0.46630001068115234,
            3.1498000621795654
          ]
        },
        {
          "atom_index": 1689,
          "name": "CB",
          "element": "C",
          "coord": [
            2.4165000915527344,
            -0.6949999928474426,
            3.199700117111206
          ]
        },
        {
          "atom_index": 1690,
          "name": "CG",
          "element": "C",
          "coord": [
            2.3115999698638916,
            -0.7807999849319458,
            3.1331000328063965
          ]
        },
        {
          "atom_index": 1691,
          "name": "OD1",
          "element": "O",
          "coord": [
            2.2973999977111816,
            -0.7702999711036682,
            3.0090999603271484
          ]
        },
        {
          "atom_index": 1692,
          "name": "OD2",
          "element": "O",
          "coord": [
            2.2437000274658203,
            -0.8575000166893005,
            3.2030999660491943
          ]
        }
      ]
    },
    {
      "id": "A:226",
      "chain": "A",
      "resseq": 226,
      "icode": "",
      "resname": "VAL",
      "hetflag": " ",
      "sasa": 0.0,
      "atoms": [
        {
          "atom_index": 1693,
          "name": "N",
          "element": "N",
          "coord": [
            2.7307000160217285,
            -0.6366999745368958,
            3.262399911880493
          ]
        },
        {
          "atom_index": 1694,
          "name": "CA",
          "element": "C",
          "coord": [
            2.8317999839782715,
            -0.5527999997138977,
            3.3257999420166016
          ]
        },
        {
          "atom_index": 1695,
          "name": "C",
          "element": "C",
          "coord": [
            2.927999973297119,
            -0.5081999897956848,
            3.2144999504089355
          ]
        },
        {
          "atom_index": 1696,
          "name": "O",
          "element": "O",
          "coord": [
            2.948899984359741,
            -0.38920000195503235,
            3.191200017929077
          ]
        },
        {
          "atom_index": 1697,
          "name": "CB",
          "element": "C",
          "coord": [
            2.9082000255584717,
            -0.6323999762535095,
            3.4400999546051025
          ]
        },
        {
          "atom_index": 1698,
          "name": "CG1",
          "element": "C",
          "coord": [
            3.0364999771118164,
            -0.5616000294685364,
            3.4781999588012695
          ]
        },
        {
          "atom_index": 1699,
          "name": "CG2",
          "element": "C",
          "coord": [
            2.8196001052856445,
            -0.6431000232696533,
            3.5648999214172363
          ]
        }
      ]
    },
    {
      "id": "A:227",
      "chain": "A",
      "resseq": 227,
      "icode": "",
      "resname": "GLU",
      "hetflag": " ",
      "sasa": 0.15764929354190826,
      "atoms": [
        {
          "atom_index": 1700,
          "name": "N",
          "element": "N",
          "coord": [
            2.983599901199341,
            -0.604200005531311,
            3.142899990081787
          ]
        },
        {
          "atom_index": 1701,
          "name": "CA",
          "element": "C",
          "coord": [
            3.0764999389648438,
            -0.5723999738693237,
            3.034600019454956
          ]
        },
        {
          "atom_index": 1702,
          "name": "C",
          "element": "C",
          "coord": [
            3.0164999961853027,
            -0.48669999837875366,
            2.9247000217437744
          ]
        },
        {
          "atom_index": 1703,
          "name": "O",
          "element": "O",
          "coord": [
            3.0845000743865967,
            -0.4009000062942505,
            2.869999885559082
          ]
        },
        {
          "atom_index": 1704,
          "name": "CB",
          "element": "C",
          "coord": [
            3.1321001052856445,
            -0.7010999917984009,
            2.976900100708008
          ]
        },
        {
          "atom_index": 1705,
          "name": "CG",
          "element": "C",
          "coord": [
            3.190200090408325,
            -0.7864000201225281,
            3.0868000984191895
          ]
        },
        {
          "atom_index": 1706,
          "name": "CD",
          "element": "C",
          "coord": [
            3.262200117111206,
            -0.9077000021934509,
            3.036400079727173
          ]
        },
        {
          "atom_index": 1707,
          "name": "OE1",
          "element": "O",
          "coord": [
            3.2105000019073486,
            -0.9715999960899353,
            2.941800117492676
          ]
        },
        {
          "atom_index": 1708,
          "name": "OE2",
          "element": "O",
          "coord": [
            3.3691999912261963,
            -0.9401999711990356,
            3.093899965286255
          ]
        }
      ]
    },
    {
      "id": "A:228",
      "chain": "A",
      "resseq": 228,
      "icode": "",
      "resname": "HIS",
      "hetflag": " ",
      "sasa": 2.1676671504974365,
      "atoms": [
        {
          "atom_index": 1709,
          "name": "N",
          "element": "N",
          "coord": [
            2.8889000415802,
            -0.5073999762535095,
            2.8935000896453857
          ]
        },
        {
          "atom_index": 1710,
          "name": "CA",
          "element": "C",
          "coord": [
            2.8239998817443848,
            -0.42910000681877136,
            2.788300037384033
          ]
        },
        {
          "atom_index": 1711,
          "name": "C",
          "element": "C",
          "coord": [
            2.803100109100342,
            -0.28679999709129333,
            2.8357999324798584
          ]
        },
        {
          "atom_index": 1712,
          "name": "O",
          "element": "O",
          "coord": [
            2.8248000144958496,
            -0.19059999287128448,
            2.761699914932251
          ]
        },
        {
          "atom_index": 1713,
          "name": "CB",
          "element": "C",
          "coord": [
            2.6888999938964844,
            -0.4925999939441681,
            2.747499942779541
          ]
        },
        {
          "atom_index": 1714,
          "name": "CG",
          "element": "C",
          "coord": [
            2.6029000282287598,
            -0.40389999747276306,
            2.662600040435791
          ]
        },
        {
          "atom_index": 1715,
          "name": "ND1",
          "element": "N",
          "coord": [
            2.5322000980377197,
            -0.29670000076293945,
            2.7137999534606934
          ]
        },
        {
          "atom_index": 1716,
          "name": "CD2",
          "element": "C",
          "coord": [
            2.577500104904175,
            -0.4049000144004822,
            2.529400110244751
          ]
        },
        {
          "atom_index": 1717,
          "name": "CE1",
          "element": "C",
          "coord": [
            2.467400074005127,
            -0.23559999465942383,
            2.615999937057495
          ]
        },
        {
          "atom_index": 1718,
          "name": "NE2",
          "element": "N",
          "coord": [
            2.493299961090088,
            -0.2992999851703644,
            2.503000020980835
          ]
        }
      ]
    },
    {
      "id": "A:229",
      "chain": "A",
      "resseq": 229,
      "icode": "",
      "resname": "THR",
      "hetflag": " ",
      "sasa": 0.0,
      "atoms": [
        {
          "atom_index": 1719,
          "name": "N",
          "element": "N",
          "coord": [
            2.7597999572753906,
            -0.27230000495910645,
            2.9595999717712402
          ]
        },
        {
          "atom_index": 1720,
          "name": "CA",
          "element": "C",
          "coord": [
            2.738800048828125,
            -0.1387999951839447,
            3.013400077819824
          ]
        },
        {
          "atom_index": 1721,
          "name": "C",
          "element": "C",
          "coord": [
            2.8749001026153564,
            -0.06759999692440033,
            3.036099910736084
          ]
        },
        {
          "atom_index": 1722,
          "name": "O",
          "element": "O",
          "coord": [
            2.88700008392334,
            0.053599998354911804,
            3.020900011062622
          ]
        },
        {
          "atom_index": 1723,
          "name": "CB",
          "element": "C",
          "coord": [
            2.6594998836517334,
            -0.14720000326633453,
            3.1456000804901123
          ]
        },
        {
          "atom_index": 1724,
          "name": "OG1",
          "element": "O",
          "coord": [
            2.640000104904175,
            -0.015399999916553497,
            3.1963000297546387
          ]
        },
        {
          "atom_index": 1725,
          "name": "CG2",
          "element": "C",
          "coord": [
            2.734499931335449,
            -0.2313999980688095,
            3.2495999336242676
          ]
        }
      ]
    },
    {
      "id": "A:230",
      "chain": "A",
      "resseq": 230,
      "icode": "",
      "resname": "PHE",
      "hetflag": " ",
      "sasa": 0.0,
      "atoms": [
        {
          "atom_index": 1726,
          "name": "N",
          "element": "N",
          "coord": [
            2.9779000282287598,
            -0.14390000700950623,
            3.0701000690460205
          ]
        },
        {
          "atom_index": 1727,
          "name": "CA",
          "element": "C",
          "coord": [
            3.1089999675750732,
            -0.08560000360012054,
            3.0927999019622803
          ]
        },
        {
          "atom_index": 1728,
          "name": "C",
          "element": "C",
          "coord": [
            3.165800094604492,
            -0.02160000056028366,
            2.9651999473571777
          ]
        },
        {
          "atom_index": 1729,
          "name": "O",
          "element": "O",
          "coord": [
            3.226900100708008,
            0.0860000029206276,
            2.9704999923706055
          ]
        },
        {
          "atom_index": 1730,
          "name": "CB",
          "element": "C",
          "coord": [
            3.2047998905181885,
            -0.1914999932050705,
            3.1466000080108643
          ]
        },
        {
          "atom_index": 1731,
          "name": "CG",
          "element": "C",
          "coord": [
            3.3380000591278076,
            -0.1363999992609024,
            3.1826999187469482
          ]
        },
        {
          "atom_index": 1732,
          "name": "CD1",
          "element": "C",
          "coord": [
            3.348299980163574,
            -0.03849999979138374,
            3.2804999351501465
          ]
        },
        {
          "atom_index": 1733,
          "name": "CD2",
          "element": "C",
          "coord": [
            3.452399969100952,
            -0.1754000037908554,
            3.1133999824523926
          ]
        },
        {
          "atom_index": 1734,
          "name": "CE1",
          "element": "C",
          "coord": [
            3.469599962234497,
            0.020600000396370888,
            3.308799982070923
          ]
        },
        {
          "atom_index": 1735,
          "name": "CE2",
          "element": "C",
          "coord": [
            3.57450008392334,
            -0.11620000004768372,
            3.1410000324249268
          ]
        },
        {
          "atom_index": 1736,
          "name": "CZ",
          "element": "C",
          "coord": [
            3.5831000804901123,
            -0.018200000748038292,
            3.2386999130249023
          ]
        }
      ]
    },
    {
      "id": "A:231",
      "chain": "A",
      "resseq": 231,
      "icode": "",
      "resname": "GLU",
      "hetflag": " ",
      "sasa": 1.9585292339324951,
      "atoms": [
        {
          "atom_index": 1737,
          "name": "N",
          "element": "N",
          "coord": [
            3.1435000896453857,
            -0.08659999817609787,
            2.8506999015808105
          ]
        },
        {
          "atom_index": 1738,
          "name": "CA",
          "element": "C",
          "coord": [
            3.189300060272217,
            -0.0348999984562397,
            2.7209999561309814
          ]
        },
        {
          "atom_index": 1739,
          "name": "C",
          "element": "C",
          "coord": [
            3.1391000747680664,
            0.10580000281333923,
            2.696899890899658
          ]
        },
        {
          "atom_index": 1740,
          "name": "O",
          "element": "O",
          "coord": [
            3.213099956512451,
            0.19169999659061432,
            2.650099992752075
          ]
        },
        {
          "atom_index": 1741,
          "name": "CB",
          "element": "C",
          "coord": [
            3.140899896621704,
            -0.12349999696016312,
            2.606300115585327
          ]
        },
        {
          "atom_index": 1742,
          "name": "CG",
          "element": "C",
          "coord": [
            3.22189998626709,
            -0.2498999983072281,
            2.585599899291992
          ]
        },
        {
          "atom_index": 1743,
          "name": "CD",
          "element": "C",
          "coord": [
            3.364799976348877,
            -0.2214999943971634,
            2.5413999557495117
          ]
        },
        {
          "atom_index": 1744,
          "name": "OE1",
          "element": "O",
          "coord": [
            3.3833999633789062,
            -0.13279999792575836,
            2.454699993133545
          ]
        },
        {
          "atom_index": 1745,
          "name": "OE2",
          "element": "O",
          "coord": [
            3.4577999114990234,
            -0.28870001435279846,
            2.5922000408172607
          ]
        }
      ]
    },
    {
      "id": "A:232",
      "chain": "A",
      "resseq": 232,
      "icode": "",
      "resname": "GLU",
      "hetflag": " ",
      "sasa": 0.3798295259475708,
      "atoms": [
        {
          "atom_index": 1746,
          "name": "N",
          "element": "N",
          "coord": [
            3.012500047683716,
            0.12929999828338623,
            2.7283999919891357
          ]
        },
        {
          "atom_index": 1747,
          "name": "CA",
          "element": "C",
          "coord": [
            2.9539999961853027,
            0.26190000772476196,
            2.7107999324798584
          ]
        },
        {
          "atom_index": 1748,
          "name": "C",
          "element": "C",
          "coord": [
            3.0111000537872314,
            0.36660000681877136,
            2.8057000637054443
          ]
        },
        {
          "atom_index": 1749,
          "name": "O",
          "element": "O",
          "coord": [
            2.9965999126434326,
            0.48579999804496765,
            2.782399892807007
          ]
        },
        {
          "atom_index": 1750,
          "name": "CB",
          "element": "C",
          "coord": [
            2.8027000427246094,
            0.25609999895095825,
            2.7321999073028564
          ]
        },
        {
          "atom_index": 1751,
          "name": "CG",
          "element": "C",
          "coord": [
            2.722899913787842,
            0.2142000049352646,
            2.610300064086914
          ]
        },
        {
          "atom_index": 1752,
          "name": "CD",
          "element": "C",
          "coord": [
            2.5757999420166016,
            0.19589999318122864,
            2.641700029373169
          ]
        },
        {
          "atom_index": 1753,
          "name": "OE1",
          "element": "O",
          "coord": [
            2.541599988937378,
            0.09359999746084213,
            2.7060000896453857
          ]
        },
        {
          "atom_index": 1754,
          "name": "OE2",
          "element": "O",
          "coord": [
            2.4955999851226807,
            0.2838999927043915,
            2.603100061416626
          ]
        }
      ]
    },
    {
      "id": "A:233",
      "chain": "A",
      "resseq": 233,
      "icode": "",
      "resname": "ILE",
      "hetflag": " ",
      "sasa": 0.0,
      "atoms": [
        {
          "atom_index": 1755,
          "name": "N",
          "element": "N",
          "coord": [
            3.073899984359741,
            0.322299987077713,
            2.913800001144409
          ]
        },
        {
          "atom_index": 1756,
          "name": "CA",
          "element": "C",
          "coord": [
            3.1291000843048096,
            0.41530001163482666,
            3.0114998817443848
          ]
        },
        {
          "atom_index": 1757,
          "name": "C",
          "element": "C",
          "coord": [
            3.273099899291992,
            0.4544000029563904,
            2.9755001068115234
          ]
        },
        {
          "atom_index": 1758,
          "name": "O",
          "element": "O",
          "coord": [
            3.3213999271392822,
            0.5604000091552734,
            3.013400077819824
          ]
        },
        {
          "atom_index": 1759,
          "name": "CB",
          "element": "C",
          "coord": [
            3.123300075531006,
            0.35199999809265137,
            3.154099941253662
          ]
        },
        {
          "atom_index": 1760,
          "name": "CG1",
          "element": "C",
          "coord": [
            3.072700023651123,
            0.45329999923706055,
            3.254699945449829
          ]
        },
        {
          "atom_index": 1761,
          "name": "CG2",
          "element": "C",
          "coord": [
            3.2607998847961426,
            0.31029999256134033,
            3.198499917984009
          ]
        },
        {
          "atom_index": 1762,
          "name": "CD1",
          "element": "C",
          "coord": [
            3.177799940109253,
            0.5530999898910522,
            3.2945001125335693
          ]
        }
      ]
    },
    {
      "id": "A:234",
      "chain": "A",
      "resseq": 234,
      "icode": "",
      "resname": "LYS",
      "hetflag": " ",
      "sasa": 0.0,
      "atoms": [
        {
          "atom_index": 1763,
          "name": "N",
          "element": "N",
          "coord": [
            3.3396999835968018,
            0.36890000104904175,
            2.8993000984191895
          ]
        },
        {
          "atom_index": 1764,
          "name": "CA",
          "element": "C",
          "coord": [
            3.4779999256134033,
            0.3928999900817871,
            2.859800100326538
          ]
        },
        {
          "atom_index": 1765,
          "name": "C",
          "element": "C",
          "coord": [
            3.515899896621704,
            0.5307999849319458,
            2.8052000999450684
          ]
        },
        {
          "atom_index": 1766,
          "name": "O",
          "element": "O",
          "coord": [
            3.617000102996826,
            0.5859000086784363,
            2.846100091934204
          ]
        },
        {
          "atom_index": 1767,
          "name": "CB",
          "element": "C",
          "coord": [
            3.524199962615967,
            0.2858000099658966,
            2.760499954223633
          ]
        },
        {
          "atom_index": 1768,
          "name": "CG",
          "element": "C",
          "coord": [
            3.552000045776367,
            0.14980000257492065,
            2.821700096130371
          ]
        },
        {
          "atom_index": 1769,
          "name": "CD",
          "element": "C",
          "coord": [
            3.61080002784729,
            0.05339999869465828,
            2.7160000801086426
          ]
        },
        {
          "atom_index": 1770,
          "name": "CE",
          "element": "C",
          "coord": [
            3.631999969482422,
            -0.0860000029206276,
            2.77239990234375
          ]
        },
        {
          "atom_index": 1771,
          "name": "NZ",
          "element": "N",
          "coord": [
            3.686800003051758,
            -0.18289999663829803,
            2.672800064086914
          ]
        }
      ]
    },
    {
      "id": "A:235",
      "chain": "A",
      "resseq": 235,
      "icode": "",
      "resname": "PRO",
      "hetflag": " ",
      "sasa": 0.4194509983062744,
      "atoms": [
        {
          "atom_index": 1772,
          "name": "N",
          "element": "N",
          "coord": [
            3.4374001026153564,
            0.5877000093460083,
            2.711699962615967
          ]
        },
        {
          "atom_index": 1773,
          "name": "CA",
          "element": "C",
          "coord": [
            3.475800037384033,
            0.7196000218391418,
            2.660900115966797
          ]
        },
        {
          "atom_index": 1774,
          "name": "C",
          "element": "C",
          "coord": [
            3.4809999465942383,
            0.8245999813079834,
            2.7713000774383545
          ]
        },
        {
          "atom_index": 1775,
          "name": "O",
          "element": "O",
          "coord": [
            3.57450008392334,
            0.90420001745224,
            2.778700113296509
          ]
        },
        {
          "atom_index": 1776,
          "name": "CB",
          "element": "C",
          "coord": [
            3.3682000637054443,
            0.7497000098228455,
            2.555999994277954
          ]
        },
        {
          "atom_index": 1777,
          "name": "CG",
          "element": "C",
          "coord": [
            3.331899881362915,
            0.6133999824523926,
            2.50600004196167
          ]
        },
        {
          "atom_index": 1778,
          "name": "CD",
          "element": "C",
          "coord": [
            3.323899984359741,
            0.5335000157356262,
            2.6345999240875244
          ]
        }
      ]
    },
    {
      "id": "A:236",
      "chain": "A",
      "resseq": 236,
      "icode": "",
      "resname": "LEU",
      "hetflag": " ",
      "sasa": 0.0,
      "atoms": [
        {
          "atom_index": 1779,
          "name": "N",
          "element": "N",
          "coord": [
            3.3801000118255615,
            0.8252999782562256,
            2.857100009918213
          ]
        },
        {
          "atom_index": 1780,
          "name": "CA",
          "element": "C",
          "coord": [
            3.378499984741211,
            0.920799970626831,
            2.966200113296509
          ]
        },
        {
          "atom_index": 1781,
          "name": "C",
          "element": "C",
          "coord": [
            3.501499891281128,
            0.8982999920845032,
            3.055000066757202
          ]
        },
        {
          "atom_index": 1782,
          "name": "O",
          "element": "O",
          "coord": [
            3.5701000690460205,
            0.992900013923645,
            3.091599941253662
          ]
        },
        {
          "atom_index": 1783,
          "name": "CB",
          "element": "C",
          "coord": [
            3.2511000633239746,
            0.904699981212616,
            3.049499988555908
          ]
        },
        {
          "atom_index": 1784,
          "name": "CG",
          "element": "C",
          "coord": [
            3.2520999908447266,
            0.9873999953269958,
            3.1777000427246094
          ]
        },
        {
          "atom_index": 1785,
          "name": "CD1",
          "element": "C",
          "coord": [
            3.2651000022888184,
            1.1354999542236328,
            3.1435999870300293
          ]
        },
        {
          "atom_index": 1786,
          "name": "CD2",
          "element": "C",
          "coord": [
            3.125499963760376,
            0.9616000056266785,
            3.2553000450134277
          ]
        }
      ]
    },
    {
      "id": "A:237",
      "chain": "A",
      "resseq": 237,
      "icode": "",
      "resname": "TYR",
      "hetflag": " ",
      "sasa": 0.0,
      "atoms": [
        {
          "atom_index": 1787,
          "name": "N",
          "element": "N",
          "coord": [
            3.529599905014038,
            0.7732999920845032,
            3.0885000228881836
          ]
        },
        {
          "atom_index": 1788,
          "name": "CA",
          "element": "C",
          "coord": [
            3.643899917602539,
            0.7422000169754028,
            3.1735999584198
          ]
        },
        {
          "atom_index": 1789,
          "name": "C",
          "element": "C",
          "coord": [
            3.7778000831604004,
            0.782800018787384,
            3.112600088119507
          ]
        },
        {
          "atom_index": 1790,
          "name": "O",
          "element": "O",
          "coord": [
            3.8582000732421875,
            0.8478999733924866,
            3.178999900817871
          ]
        },
        {
          "atom_index": 1791,
          "name": "CB",
          "element": "C",
          "coord": [
            3.6468000411987305,
            0.5932999849319458,
            3.206199884414673
          ]
        },
        {
          "atom_index": 1792,
          "name": "CG",
          "element": "C",
          "coord": [
            3.762500047683716,
            0.5546000003814697,
            3.295599937438965
          ]
        },
        {
          "atom_index": 1793,
          "name": "CD1",
          "element": "C",
          "coord": [
            3.771199941635132,
            0.6032000184059143,
            3.425299882888794
          ]
        },
        {
          "atom_index": 1794,
          "name": "CD2",
          "element": "C",
          "coord": [
            3.8652000427246094,
            0.4738999903202057,
            3.248800039291382
          ]
        },
        {
          "atom_index": 1795,
          "name": "CE1",
          "element": "C",
          "coord": [
            3.879300117492676,
            0.572700023651123,
            3.50570011138916
          ]
        },
        {
          "atom_index": 1796,
          "name": "CE2",
          "element": "C",
          "coord": [
            3.9735000133514404,
            0.4433000087738037,
            3.328200101852417
          ]
        },
        {
          "atom_index": 1797,
          "name": "CZ",
          "element": "C",
          "coord": [
            3.9800000190734863,
            0.4927999973297119,
            3.4570999145507812
          ]
        },
        {
          "atom_index": 1798,
          "name": "OH",
          "element": "O",
          "coord": [
            4.08650016784668,
            0.4596000015735626,
            3.538800001144409
          ]
        }
      ]
    },
    {
      "id": "A:238",
      "chain": "A",
      "resseq": 238,
      "icode": "",
      "resname": "GLU",
      "hetflag": " ",
      "sasa": 0.0630597174167633,
      "atoms": [
        {
          "atom_index": 1799,
          "name": "N",
          "element": "N",
          "coord": [
            3.8018999099731445,
            0.7440000176429749,
            2.987299919128418
          ]
        },
        {
          "atom_index": 1800,
          "name": "CA",
          "element": "C",
          "coord": [
            3.9261999130249023,
            0.7789999842643738,
            2.917099952697754
          ]
        },
        {
          "atom_index": 1801,
          "name": "C",
          "element": "C",
          "coord": [
            3.9540998935699463,
            0.9294999837875366,
            2.9210000038146973
          ]
        },
        {
          "atom_index": 1802,
          "name": "O",
          "element": "O",
          "coord": [
            4.068699836730957,
            0.9706000089645386,
            2.935699939727783
          ]
        },
        {
          "atom_index": 1803,
          "name": "CB",
          "element": "C",
          "coord": [
            3.9207000732421875,
            0.7360000014305115,
            2.7697999477386475
          ]
        },
        {
          "atom_index": 1804,
          "name": "CG",
          "element": "C",
          "coord": [
            3.9177000522613525,
            0.588100016117096,
            2.747299909591675
          ]
        },
        {
          "atom_index": 1805,
          "name": "CD",
          "element": "C",
          "coord": [
            3.9268999099731445,
            0.5512999892234802,
            2.599299907684326
          ]
        },
        {
          "atom_index": 1806,
          "name": "OE1",
          "element": "O",
          "coord": [
            3.9238998889923096,
            0.4293000102043152,
            2.5678999423980713
          ]
        },
        {
          "atom_index": 1807,
          "name": "OE2",
          "element": "O",
          "coord": [
            3.936800003051758,
            0.64410001039505,
            2.5153000354766846
          ]
        }
      ]
    },
    {
      "id": "A:239",
      "chain": "A",
      "resseq": 239,
      "icode": "",
      "resname": "HIS",
      "hetflag": " ",
      "sasa": 0.0,
      "atoms": [
        {
          "atom_index": 1808,
          "name": "N",
          "element": "N",
          "coord": [
            3.849400043487549,
            1.010200023651123,
            2.9049999713897705
          ]
        },
        {
          "atom_index": 1809,
          "name": "CA",
          "element": "C",
          "coord": [
            3.862499952316284,
            1.1550999879837036,
            2.9068000316619873
          ]
        },
        {
          "atom_index": 1810,
          "name": "C",
          "element": "C",
          "coord": [
            3.8868000507354736,
            1.2071000337600708,
            3.047300100326538
          ]
        },
        {
          "atom_index": 1811,
          "name": "O",
          "element": "O",
          "coord": [
            3.9544999599456787,
            1.308899998664856,
            3.0678999423980713
          ]
        },
        {
          "atom_index": 1812,
          "name": "CB",
          "element": "C",
          "coord": [
            3.736799955368042,
            1.2200000286102295,
            2.8485000133514404
          ]
        },
        {
          "atom_index": 1813,
          "name": "CG",
          "element": "C",
          "coord": [
            3.7372000217437744,
            1.2257000207901,
            2.6989998817443848
          ]
        },
        {
          "atom_index": 1814,
          "name": "ND1",
          "element": "N",
          "coord": [
            3.809999942779541,
            1.319100022315979,
            2.6285998821258545
          ]
        },
        {
          "atom_index": 1815,
          "name": "CD2",
          "element": "C",
          "coord": [
            3.6800999641418457,
            1.1450999975204468,
            2.606600046157837
          ]
        },
        {
          "atom_index": 1816,
          "name": "CE1",
          "element": "C",
          "coord": [
            3.797800064086914,
            1.295699954032898,
            2.4992001056671143
          ]
        },
        {
          "atom_index": 1817,
          "name": "NE2",
          "element": "N",
          "coord": [
            3.7197000980377197,
            1.190600037574768,
            2.4832000732421875
          ]
        }
      ]
    },
    {
      "id": "A:240",
      "chain": "A",
      "resseq": 240,
      "icode": "",
      "resname": "LEU",
      "hetflag": " ",
      "sasa": 0.0,
      "atoms": [
        {
          "atom_index": 1818,
          "name": "N",
          "element": "N",
          "coord": [
            3.830399990081787,
            1.1369999647140503,
            3.1440999507904053
          ]
        },
        {
          "atom_index": 1819,
          "name": "CA",
          "element": "C",
          "coord": [
            3.848099946975708,
            1.173699975013733,
            3.2818000316619873
          ]
        },
        {
          "atom_index": 1820,
          "name": "C",
          "element": "C",
          "coord": [
            3.9939000606536865,
            1.1380000114440918,
            3.310699939727783
          ]
        },
        {
          "atom_index": 1821,
          "name": "O",
          "element": "O",
          "coord": [
            4.066699981689453,
            1.2131999731063843,
            3.373300075531006
          ]
        },
        {
          "atom_index": 1822,
          "name": "CB",
          "element": "C",
          "coord": [
            3.751499891281128,
            1.0915000438690186,
            3.3678998947143555
          ]
        },
        {
          "atom_index": 1823,
          "name": "CG",
          "element": "C",
          "coord": [
            3.732800006866455,
            1.1341999769210815,
            3.513700008392334
          ]
        },
        {
          "atom_index": 1824,
          "name": "CD1",
          "element": "C",
          "coord": [
            3.817199945449829,
            1.0514999628067017,
            3.6029999256134033
          ]
        },
        {
          "atom_index": 1825,
          "name": "CD2",
          "element": "C",
          "coord": [
            3.7637999057769775,
            1.281000018119812,
            3.527899980545044
          ]
        }
      ]
    },
    {
      "id": "A:241",
      "chain": "A",
      "resseq": 241,
      "icode": "",
      "resname": "HIS",
      "hetflag": " ",
      "sasa": 0.0,
      "atoms": [
        {
          "atom_index": 1826,
          "name": "N",
          "element": "N",
          "coord": [
            4.034999847412109,
            1.0224000215530396,
            3.2607998847961426
          ]
        },
        {
          "atom_index": 1827,
          "name": "CA",
          "element": "C",
          "coord": [
            4.169300079345703,
            0.9704999923706055,
            3.277899980545044
          ]
        },
        {
          "atom_index": 1828,
          "name": "C",
          "element": "C",
          "coord": [
            4.276000022888184,
            1.061900019645691,
            3.2167999744415283
          ]
        },
        {
          "atom_index": 1829,
          "name": "O",
          "element": "O",
          "coord": [
            4.377999782562256,
            1.0882999897003174,
            3.2797999382019043
          ]
        },
        {
          "atom_index": 1830,
          "name": "CB",
          "element": "C",
          "coord": [
            4.17519998550415,
            0.8306999802589417,
            3.21589994430542
          ]
        },
        {
          "atom_index": 1831,
          "name": "CG",
          "element": "C",
          "coord": [
            4.309599876403809,
            0.7652999758720398,
            3.224100112915039
          ]
        },
        {
          "atom_index": 1832,
          "name": "ND1",
          "element": "N",
          "coord": [
            4.4197998046875,
            0.8116000294685364,
            3.155100107192993
          ]
        },
        {
          "atom_index": 1833,
          "name": "CD2",
          "element": "C",
          "coord": [
            4.350500106811523,
            0.6543999910354614,
            3.2901999950408936
          ]
        },
        {
          "atom_index": 1834,
          "name": "CE1",
          "element": "C",
          "coord": [
            4.522500038146973,
            0.7318000197410583,
            3.1782000064849854
          ]
        },
        {
          "atom_index": 1835,
          "name": "NE2",
          "element": "N",
          "coord": [
            4.482999801635742,
            0.6355999708175659,
            3.259700059890747
          ]
        }
      ]
    },
    {
      "id": "A:242",
      "chain": "A",
      "resseq": 242,
      "icode": "",
      "resname": "ALA",
      "hetflag": " ",
      "sasa": 0.0,
      "atoms": [
        {
          "atom_index": 1836,
          "name": "N",
          "element": "N",
          "coord": [
            4.2515997886657715,
            1.1089999675750732,
            3.0943000316619873
          ]
        },
        {
          "atom_index": 1837,
          "name": "CA",
          "element": "C",
          "coord": [
            4.344099998474121,
            1.1971999406814575,
            3.0230000019073486
          ]
        },
        {
          "atom_index": 1838,
          "name": "C",
          "element": "C",
          "coord": [
            4.35290002822876,
            1.3316999673843384,
            3.0922000408172607
          ]
        },
        {
          "atom_index": 1839,
          "name": "O",
          "element": "O",
          "coord": [
            4.458000183105469,
            1.394700050354004,
            3.095900058746338
          ]
        },
        {
          "atom_index": 1840,
          "name": "CB",
          "element": "C",
          "coord": [
            4.298099994659424,
            1.2166999578475952,
            2.8784000873565674
          ]
        }
      ]
    },
    {
      "id": "A:243",
      "chain": "A",
      "resseq": 243,
      "icode": "",
      "resname": "TYR",
      "hetflag": " ",
      "sasa": 0.0,
      "atoms": [
        {
          "atom_index": 1841,
          "name": "N",
          "element": "N",
          "coord": [
            4.241799831390381,
            1.3767000436782837,
            3.1475000381469727
          ]
        },
        {
          "atom_index": 1842,
          "name": "CA",
          "element": "C",
          "coord": [
            4.242700099945068,
            1.5045000314712524,
            3.2151999473571777
          ]
        },
        {
          "atom_index": 1843,
          "name": "C",
          "element": "C",
          "coord": [
            4.315499782562256,
            1.496399998664856,
            3.349600076675415
          ]
        },
        {
          "atom_index": 1844,
          "name": "O",
          "element": "O",
          "coord": [
            4.394899845123291,
            1.5850000381469727,
            3.3828001022338867
          ]
        },
        {
          "atom_index": 1845,
          "name": "CB",
          "element": "C",
          "coord": [
            4.099599838256836,
            1.554900050163269,
            3.235599994659424
          ]
        },
        {
          "atom_index": 1846,
          "name": "CG",
          "element": "C",
          "coord": [
            4.089700222015381,
            1.6758999824523926,
            3.3257999420166016
          ]
        },
        {
          "atom_index": 1847,
          "name": "CD1",
          "element": "C",
          "coord": [
            4.114200115203857,
            1.8035999536514282,
            3.277400016784668
          ]
        },
        {
          "atom_index": 1848,
          "name": "CD2",
          "element": "C",
          "coord": [
            4.056300163269043,
            1.6619000434875488,
            3.45989990234375
          ]
        },
        {
          "atom_index": 1849,
          "name": "CE1",
          "element": "C",
          "coord": [
            4.105500221252441,
            1.9155999422073364,
            3.3608999252319336
          ]
        },
        {
          "atom_index": 1850,
          "name": "CE2",
          "element": "C",
          "coord": [
            4.0472002029418945,
            1.7718000411987305,
            3.5436999797821045
          ]
        },
        {
          "atom_index": 1851,
          "name": "CZ",
          "element": "C",
          "coord": [
            4.0721001625061035,
            1.8983999490737915,
            3.4937000274658203
          ]
        },
        {
          "atom_index": 1852,
          "name": "OH",
          "element": "O",
          "coord": [
            4.065999984741211,
            2.0071001052856445,
            3.578000068664551
          ]
        }
      ]
    },
    {
      "id": "A:244",
      "chain": "A",
      "resseq": 244,
      "icode": "",
      "resname": "VAL",
      "hetflag": " ",
      "sasa": 0.0,
      "atoms": [
        {
          "atom_index": 1853,
          "name": "N",
          "element": "N",
          "coord": [
            4.291500091552734,
            1.392199993133545,
            3.4284000396728516
          ]
        },
        {
          "atom_index": 1854,
          "name": "CA",
          "element": "C",
          "coord": [
            4.361000061035156,
            1.3905999660491943,
            3.555799961090088
          ]
        },
        {
          "atom_index": 1855,
          "name": "C",
          "element": "C",
          "coord": [
            4.506800174713135,
            1.3521000146865845,
            3.5320000648498535
          ]
        },
        {
          "atom_index": 1856,
          "name": "O",
          "element": "O",
          "coord": [
            4.59499979019165,
            1.3997999429702759,
            3.601900100708008
          ]
        },
        {
          "atom_index": 1857,
          "name": "CB",
          "element": "C",
          "coord": [
            4.295100212097168,
            1.2960000038146973,
            3.662400007247925
          ]
        },
        {
          "atom_index": 1858,
          "name": "CG1",
          "element": "C",
          "coord": [
            4.140100002288818,
            1.291700005531311,
            3.645400047302246
          ]
        },
        {
          "atom_index": 1859,
          "name": "CG2",
          "element": "C",
          "coord": [
            4.359099864959717,
            1.1605000495910645,
            3.658099889755249
          ]
        }
      ]
    },
    {
      "id": "A:245",
      "chain": "A",
      "resseq": 245,
      "icode": "",
      "resname": "ARG",
      "hetflag": " ",
      "sasa": 0.0,
      "atoms": [
        {
          "atom_index": 1860,
          "name": "N",
          "element": "N",
          "coord": [
            4.532899856567383,
            1.267799973487854,
            3.432300090789795
          ]
        },
        {
          "atom_index": 1861,
          "name": "CA",
          "element": "C",
          "coord": [
            4.671000003814697,
            1.2308000326156616,
            3.4019999504089355
          ]
        },
        {
          "atom_index": 1862,
          "name": "C",
          "element": "C",
          "coord": [
            4.75439977645874,
            1.3553999662399292,
            3.3657000064849854
          ]
        },
        {
          "atom_index": 1863,
          "name": "O",
          "element": "O",
          "coord": [
            4.873899936676025,
            1.3610999584197998,
            3.3947999477386475
          ]
        },
        {
          "atom_index": 1864,
          "name": "CB",
          "element": "C",
          "coord": [
            4.67609977722168,
            1.1270999908447266,
            3.288800001144409
          ]
        },
        {
          "atom_index": 1865,
          "name": "CG",
          "element": "C",
          "coord": [
            4.7322001457214355,
            1.1783000230789185,
            3.1598000526428223
          ]
        },
        {
          "atom_index": 1866,
          "name": "CD",
          "element": "C",
          "coord": [
            4.855800151824951,
            1.1033999919891357,
            3.1171998977661133
          ]
        },
        {
          "atom_index": 1867,
          "name": "NE",
          "element": "N",
          "coord": [
            4.827700138092041,
            0.9728999733924866,
            3.059499979019165
          ]
        },
        {
          "atom_index": 1868,
          "name": "CZ",
          "element": "C",
          "coord": [
            4.749499797821045,
            0.9510999917984009,
            2.9537999629974365
          ]
        },
        {
          "atom_index": 1869,
          "name": "NH1",
          "element": "N",
          "coord": [
            4.731200218200684,
            0.8274000287055969,
            2.908400058746338
          ]
        },
        {
          "atom_index": 1870,
          "name": "NH2",
          "element": "N",
          "coord": [
            4.689000129699707,
            1.0514999628067017,
            2.893899917602539
          ]
        }
      ]
    },
    {
      "id": "A:246",
      "chain": "A",
      "resseq": 246,
      "icode": "",
      "resname": "ALA",
      "hetflag": " ",
      "sasa": 0.0,
      "atoms": [
        {
          "atom_index": 1871,
          "name": "N",
          "element": "N",
          "coord": [
            4.692500114440918,
            1.4555000066757202,
            3.3029000759124756
          ]
        },
        {
          "atom_index": 1872,
          "name": "CA",
          "element": "C",
          "coord": [
            4.765699863433838,
            1.5777000188827515,
            3.268899917602539
          ]
        },
        {
          "atom_index": 1873,
          "name": "C",
          "element": "C",
          "coord": [
            4.786799907684326,
            1.6656999588012695,
            3.3928000926971436
          ]
        },
        {
          "atom_index": 1874,
          "name": "O",
          "element": "O",
          "coord": [
            4.887199878692627,
            1.7364000082015991,
            3.403700113296509
          ]
        },
        {
          "atom_index": 1875,
          "name": "CB",
          "element": "C",
          "coord": [
            4.691699981689453,
            1.655900001525879,
            3.1612000465393066
          ]
        }
      ]
    },
    {
      "id": "A:247",
      "chain": "A",
      "resseq": 247,
      "icode": "",
      "resname": "LYS",
      "hetflag": " ",
      "sasa": 0.0,
      "atoms": [
        {
          "atom_index": 1876,
          "name": "N",
          "element": "N",
          "coord": [
            4.6915998458862305,
            1.6608999967575073,
            3.4855000972747803
          ]
        },
        {
          "atom_index": 1877,
          "name": "CA",
          "element": "C",
          "coord": [
            4.6996002197265625,
            1.7382999658584595,
            3.6082000732421875
          ]
        },
        {
          "atom_index": 1878,
          "name": "C",
          "element": "C",
          "coord": [
            4.804200172424316,
            1.6787999868392944,
            3.700900077819824
          ]
        },
        {
          "atom_index": 1879,
          "name": "O",
          "element": "O",
          "coord": [
            4.876500129699707,
            1.7520999908447266,
            3.768199920654297
          ]
        },
        {
          "atom_index": 1880,
          "name": "CB",
          "element": "C",
          "coord": [
            4.5640997886657715,
            1.7404999732971191,
            3.6791999340057373
          ]
        },
        {
          "atom_index": 1881,
          "name": "CG",
          "element": "C",
          "coord": [
            4.4608001708984375,
            1.8308000564575195,
            3.613800048828125
          ]
        },
        {
          "atom_index": 1882,
          "name": "CD",
          "element": "C",
          "coord": [
            4.491499900817871,
            1.9771000146865845,
            3.640899896621704
          ]
        },
        {
          "atom_index": 1883,
          "name": "CE",
          "element": "C",
          "coord": [
            4.382500171661377,
            2.066800117492676,
            3.585700035095215
          ]
        },
        {
          "atom_index": 1884,
          "name": "NZ",
          "element": "N",
          "coord": [
            4.411600112915039,
            2.210599899291992,
            3.6126999855041504
          ]
        }
      ]
    },
    {
      "id": "A:248",
      "chain": "A",
      "resseq": 248,
      "icode": "",
      "resname": "LEU",
      "hetflag": " ",
      "sasa": 0.0,
      "atoms": [
        {
          "atom_index": 1885,
          "name": "N",
          "element": "N",
          "coord": [
            4.811399936676025,
            1.545799970626831,
            3.704400062561035
          ]
        },
        {
          "atom_index": 1886,
          "name": "CA",
          "element": "C",
          "coord": [
            4.9085001945495605,
            1.4773999452590942,
            3.7885000705718994
          ]
        },
        {
          "atom_index": 1887,
          "name": "C",
          "element": "C",
          "coord": [
            5.0503997802734375,
            1.499400019645691,
            3.735100030899048
          ]
        },
        {
          "atom_index": 1888,
          "name": "O",
          "element": "O",
          "coord": [
            5.1483001708984375,
            1.4847999811172485,
            3.8092000484466553
          ]
        },
        {
          "atom_index": 1889,
          "name": "CB",
          "element": "C",
          "coord": [
            4.879199981689453,
            1.3277000188827515,
            3.7957000732421875
          ]
        },
        {
          "atom_index": 1890,
          "name": "CG",
          "element": "C",
          "coord": [
            4.759799957275391,
            1.2783000469207764,
            3.8782999515533447
          ]
        },
        {
          "atom_index": 1891,
          "name": "CD1",
          "element": "C",
          "coord": [
            4.748000144958496,
            1.1267999410629272,
            3.8636999130249023
          ]
        },
        {
          "atom_index": 1892,
          "name": "CD2",
          "element": "C",
          "coord": [
            4.777900218963623,
            1.31659996509552,
            4.024799823760986
          ]
        }
      ]
    },
    {
      "id": "A:249",
      "chain": "A",
      "resseq": 249,
      "icode": "",
      "resname": "MET",
      "hetflag": " ",
      "sasa": 0.0,
      "atoms": [
        {
          "atom_index": 1893,
          "name": "N",
          "element": "N",
          "coord": [
            5.06220006942749,
            1.5324000120162964,
            3.6064999103546143
          ]
        },
        {
          "atom_index": 1894,
          "name": "CA",
          "element": "C",
          "coord": [
            5.193999767303467,
            1.557800054550171,
            3.5495998859405518
          ]
        },
        {
          "atom_index": 1895,
          "name": "C",
          "element": "C",
          "coord": [
            5.25029993057251,
            1.6871999502182007,
            3.6070001125335693
          ]
        },
        {
          "atom_index": 1896,
          "name": "O",
          "element": "O",
          "coord": [
            5.369800090789795,
            1.697100043296814,
            3.6331000328063965
          ]
        },
        {
          "atom_index": 1897,
          "name": "CB",
          "element": "C",
          "coord": [
            5.188499927520752,
            1.5642000436782837,
            3.3968000411987305
          ]
        },
        {
          "atom_index": 1898,
          "name": "CG",
          "element": "C",
          "coord": [
            5.1757001876831055,
            1.4265999794006348,
            3.3340001106262207
          ]
        },
        {
          "atom_index": 1899,
          "name": "SD",
          "element": "S",
          "coord": [
            5.172900199890137,
            1.4278000593185425,
            3.1540000438690186
          ]
        },
        {
          "atom_index": 1900,
          "name": "CE",
          "element": "C",
          "coord": [
            5.019899845123291,
            1.5080000162124634,
            3.122299909591675
          ]
        }
      ]
    },
    {
      "id": "A:250",
      "chain": "A",
      "resseq": 250,
      "icode": "",
      "resname": "ASN",
      "hetflag": " ",
      "sasa": 1.394666314125061,
      "atoms": [
        {
          "atom_index": 1901,
          "name": "N",
          "element": "N",
          "coord": [
            5.164299964904785,
            1.7856999635696411,
            3.6298999786376953
          ]
        },
        {
          "atom_index": 1902,
          "name": "CA",
          "element": "C",
          "coord": [
            5.210899829864502,
            1.9108999967575073,
            3.6874001026153564
          ]
        },
        {
          "atom_index": 1903,
          "name": "C",
          "element": "C",
          "coord": [
            5.249899864196777,
            1.885699987411499,
            3.8324999809265137
          ]
        },
        {
          "atom_index": 1904,
          "name": "O",
          "element": "O",
          "coord": [
            5.3460001945495605,
            1.9443000555038452,
            3.882699966430664
          ]
        },
        {
          "atom_index": 1905,
          "name": "CB",
          "element": "C",
          "coord": [
            5.102200031280518,
            2.0195000171661377,
            3.68179988861084
          ]
        },
        {
          "atom_index": 1906,
          "name": "CG",
          "element": "C",
          "coord": [
            5.059199810028076,
            2.0536000728607178,
            3.5387001037597656
          ]
        },
        {
          "atom_index": 1907,
          "name": "OD1",
          "element": "O",
          "coord": [
            5.133699893951416,
            2.031899929046631,
            3.4421000480651855
          ]
        },
        {
          "atom_index": 1908,
          "name": "ND2",
          "element": "N",
          "coord": [
            4.938899993896484,
            2.109299898147583,
            3.525099992752075
          ]
        }
      ]
    },
    {
      "id": "A:251",
      "chain": "A",
      "resseq": 251,
      "icode": "",
      "resname": "ALA",
      "hetflag": " ",
      "sasa": 0.0,
      "atoms": [
        {
          "atom_index": 1909,
          "name": "N",
          "element": "N",
          "coord": [
            5.176000118255615,
            1.7969000339508057,
            3.898900032043457
          ]
        },
        {
          "atom_index": 1910,
          "name": "CA",
          "element": "C",
          "coord": [
            5.201499938964844,
            1.7640000581741333,
            4.03980016708374
          ]
        },
        {
          "atom_index": 1911,
          "name": "C",
          "element": "C",
          "coord": [
            5.325099945068359,
            1.6770000457763672,
            4.061999797821045
          ]
        },
        {
          "atom_index": 1912,
          "name": "O",
          "element": "O",
          "coord": [
            5.388199806213379,
            1.6855000257492065,
            4.166600227355957
          ]
        },
        {
          "atom_index": 1913,
          "name": "CB",
          "element": "C",
          "coord": [
            5.078999996185303,
            1.6953999996185303,
            4.10099983215332
          ]
        }
      ]
    },
    {
      "id": "A:252",
      "chain": "A",
      "resseq": 252,
      "icode": "",
      "resname": "TYR",
      "hetflag": " ",
      "sasa": 0.0,
      "atoms": [
        {
          "atom_index": 1914,
          "name": "N",
          "element": "N",
          "coord": [
            5.35830020904541,
            1.5937999486923218,
            3.9639999866485596
          ]
        },
        {
          "atom_index": 1915,
          "name": "CA",
          "element": "C",
          "coord": [
            5.473199844360352,
            1.5033999681472778,
            3.9723000526428223
          ]
        },
        {
          "atom_index": 1916,
          "name": "C",
          "element": "C",
          "coord": [
            5.557000160217285,
            1.516700029373169,
            3.8447000980377197
          ]
        },
        {
          "atom_index": 1917,
          "name": "O",
          "element": "O",
          "coord": [
            5.5725998878479,
            1.4222999811172485,
            3.766400098800659
          ]
        },
        {
          "atom_index": 1918,
          "name": "CB",
          "element": "C",
          "coord": [
            5.422900199890137,
            1.3595000505447388,
            3.988600015640259
          ]
        },
        {
          "atom_index": 1919,
          "name": "CG",
          "element": "C",
          "coord": [
            5.343699932098389,
            1.3370000123977661,
            4.115699768066406
          ]
        },
        {
          "atom_index": 1920,
          "name": "CD1",
          "element": "C",
          "coord": [
            5.406400203704834,
            1.3324999809265137,
            4.239699840545654
          ]
        },
        {
          "atom_index": 1921,
          "name": "CD2",
          "element": "C",
          "coord": [
            5.204500198364258,
            1.3220000267028809,
            4.1118998527526855
          ]
        },
        {
          "atom_index": 1922,
          "name": "CE1",
          "element": "C",
          "coord": [
            5.333099842071533,
            1.3134000301361084,
            4.356200218200684
          ]
        },
        {
          "atom_index": 1923,
          "name": "CE2",
          "element": "C",
          "coord": [
            5.13040018081665,
            1.3029999732971191,
            4.228899955749512
          ]
        },
        {
          "atom_index": 1924,
          "name": "CZ",
          "element": "C",
          "coord": [
            5.194900035858154,
            1.2984000444412231,
            4.350100040435791
          ]
        },
        {
          "atom_index": 1925,
          "name": "OH",
          "element": "O",
          "coord": [
            5.121200084686279,
            1.2760000228881836,
            4.465700149536133
          ]
        }
      ]
    },
    {
      "id": "A:253",
      "chain": "A",
      "resseq": 253,
      "icode": "",
      "resname": "PRO",
      "hetflag": " ",
      "sasa": 2.1940512657165527,
      "atoms": [
        {
          "atom_index": 1926,
          "name": "N",
          "element": "N",
          "coord": [
            5.61359977722168,
            1.6358000040054321,
            3.823199987411499
          ]
        },
        {
          "atom_index": 1927,
          "name": "CA",
          "element": "C",
          "coord": [
            5.695700168609619,
            1.666599988937378,
            3.7058000564575195
          ]
        },
        {
          "atom_index": 1928,
          "name": "C",
          "element": "C",
          "coord": [
            5.796899795532227,
            1.5576000213623047,
            3.671299934387207
          ]
        },
        {
          "atom_index": 1929,
          "name": "O",
          "element": "O",
          "coord": [
            5.874300003051758,
            1.5162999629974365,
            3.7565999031066895
          ]
        },
        {
          "atom_index": 1930,
          "name": "CB",
          "element": "C",
          "coord": [
            5.763199806213379,
            1.7976000308990479,
            3.7444000244140625
          ]
        },
        {
          "atom_index": 1931,
          "name": "CG",
          "element": "C",
          "coord": [
            5.666299819946289,
            1.8600000143051147,
            3.840399980545044
          ]
        },
        {
          "atom_index": 1932,
          "name": "CD",
          "element": "C",
          "coord": [
            5.622300148010254,
            1.742900013923645,
            3.9238998889923096
          ]
        }
      ]
    },
    {
      "id": "A:254",
      "chain": "A",
      "resseq": 254,
      "icode": "",
      "resname": "SER",
      "hetflag": " ",
      "sasa": 3.848114013671875,
      "atoms": [
        {
          "atom_index": 1933,
          "name": "N",
          "element": "N",
          "coord": [
            5.793499946594238,
            1.5119999647140503,
            3.5462000370025635
          ]
        },
        {
          "atom_index": 1934,
          "name": "CA",
          "element": "C",
          "coord": [
            5.884900093078613,
            1.4101999998092651,
            3.494800090789795
          ]
        },
        {
          "atom_index": 1935,
          "name": "C",
          "element": "C",
          "coord": [
            5.868800163269043,
            1.267300009727478,
            3.5453999042510986
          ]
        },
        {
          "atom_index": 1936,
          "name": "O",
          "element": "O",
          "coord": [
            5.955900192260742,
            1.18340003490448,
            3.5246999263763428
          ]
        },
        {
          "atom_index": 1937,
          "name": "CB",
          "element": "C",
          "coord": [
            6.029699802398682,
            1.455299973487854,
            3.516900062561035
          ]
        },
        {
          "atom_index": 1938,
          "name": "OG",
          "element": "O",
          "coord": [
            6.058800220489502,
            1.569100022315979,
            3.436500072479248
          ]
        }
      ]
    },
    {
      "id": "A:255",
      "chain": "A",
      "resseq": 255,
      "icode": "",
      "resname": "TYR",
      "hetflag": " ",
      "sasa": 0.2837687134742737,
      "atoms": [
        {
          "atom_index": 1939,
          "name": "N",
          "element": "N",
          "coord": [
            5.757500171661377,
            1.238700032234192,
            3.6106998920440674
          ]
        },
        {
          "atom_index": 1940,
          "name": "CA",
          "element": "C",
          "coord": [
            5.73330020904541,
            1.104599952697754,
            3.6619999408721924
          ]
        },
        {
          "atom_index": 1941,
          "name": "C",
          "element": "C",
          "coord": [
            5.631199836730957,
            1.0293999910354614,
            3.577899932861328
          ]
        },
        {
          "atom_index": 1942,
          "name": "O",
          "element": "O",
          "coord": [
            5.625800132751465,
            0.9072999954223633,
            3.58240008354187
          ]
        },
        {
          "atom_index": 1943,
          "name": "CB",
          "element": "C",
          "coord": [
            5.682799816131592,
            1.1114000082015991,
            3.8071000576019287
          ]
        },
        {
          "atom_index": 1944,
          "name": "CG",
          "element": "C",
          "coord": [
            5.791200160980225,
            1.1275999546051025,
            3.9119999408721924
          ]
        },
        {
          "atom_index": 1945,
          "name": "CD1",
          "element": "C",
          "coord": [
            5.788700103759766,
            1.233199954032898,
            4.002699851989746
          ]
        },
        {
          "atom_index": 1946,
          "name": "CD2",
          "element": "C",
          "coord": [
            5.893700122833252,
            1.0336999893188477,
            3.9235999584198
          ]
        },
        {
          "atom_index": 1947,
          "name": "CE1",
          "element": "C",
          "coord": [
            5.885700225830078,
            1.24399995803833,
            4.103000164031982
          ]
        },
        {
          "atom_index": 1948,
          "name": "CE2",
          "element": "C",
          "coord": [
            5.989799976348877,
            1.0436999797821045,
            4.022500038146973
          ]
        },
        {
          "atom_index": 1949,
          "name": "CZ",
          "element": "C",
          "coord": [
            5.9857001304626465,
            1.1486999988555908,
            4.1118998527526855
          ]
        },
        {
          "atom_index": 1950,
          "name": "OH",
          "element": "O",
          "coord": [
            6.082300186157227,
            1.1562999486923218,
            4.2108001708984375
          ]
        }
      ]
    },
    {
      "id": "A:256",
      "chain": "A",
      "resseq": 256,
      "icode": "",
      "resname": "ILE",
      "hetflag": " ",
      "sasa": 0.0,
      "atoms": [
        {
          "atom_index": 1951,
          "name": "N",
          "element": "N",
          "coord": [
            5.552299976348877,
            1.1021000146865845,
            3.499500036239624
          ]
        },
        {
          "atom_index": 1952,
          "name": "CA",
          "element": "C",
          "coord": [
            5.446000099182129,
            1.0391000509262085,
            3.4219000339508057
          ]
        },
        {
          "atom_index": 1953,
          "name": "C",
          "element": "C",
          "coord": [
            5.4475998878479,
            1.069200038909912,
            3.272200107574463
          ]
        },
        {
          "atom_index": 1954,
          "name": "O",
          "element": "O",
          "coord": [
            5.4670000076293945,
            1.1822999715805054,
            3.2321999073028564
          ]
        },
        {
          "atom_index": 1955,
          "name": "CB",
          "element": "C",
          "coord": [
            5.308499813079834,
            1.0821000337600708,
            3.478100061416626
          ]
        },
        {
          "atom_index": 1956,
          "name": "CG1",
          "element": "C",
          "coord": [
            5.3003997802734375,
            1.045300006866455,
            3.6263999938964844
          ]
        },
        {
          "atom_index": 1957,
          "name": "CG2",
          "element": "C",
          "coord": [
            5.196000099182129,
            1.0162999629974365,
            3.3977999687194824
          ]
        },
        {
          "atom_index": 1958,
          "name": "CD1",
          "element": "C",
          "coord": [
            5.190299987792969,
            1.1187000274658203,
            3.7014000415802
          ]
        }
      ]
    },
    {
      "id": "A:257",
      "chain": "A",
      "resseq": 257,
      "icode": "",
      "resname": "SER",
      "hetflag": " ",
      "sasa": 0.0,
      "atoms": [
        {
          "atom_index": 1959,
          "name": "N",
          "element": "N",
          "coord": [
            5.425099849700928,
            0.9664999842643738,
            3.191200017929077
          ]
        },
        {
          "atom_index": 1960,
          "name": "CA",
          "element": "C",
          "coord": [
            5.422100067138672,
            0.979200005531311,
            3.0457000732421875
          ]
        },
        {
          "atom_index": 1961,
          "name": "C",
          "element": "C",
          "coord": [
            5.287499904632568,
            1.0363999605178833,
            2.996000051498413
          ]
        },
        {
          "atom_index": 1962,
          "name": "O",
          "element": "O",
          "coord": [
            5.18120002746582,
            1.007099986076355,
            3.0506999492645264
          ]
        },
        {
          "atom_index": 1963,
          "name": "CB",
          "element": "C",
          "coord": [
            5.446800231933594,
            0.8422999978065491,
            2.983099937438965
          ]
        },
        {
          "atom_index": 1964,
          "name": "OG",
          "element": "O",
          "coord": [
            5.420599937438965,
            0.8435999751091003,
            2.843899965286255
          ]
        }
      ]
    },
    {
      "id": "A:258",
      "chain": "A",
      "resseq": 258,
      "icode": "",
      "resname": "PRO",
      "hetflag": " ",
      "sasa": 0.9034329652786255,
      "atoms": [
        {
          "atom_index": 1965,
          "name": "N",
          "element": "N",
          "coord": [
            5.291399955749512,
            1.1200000047683716,
            2.8919999599456787
          ]
        },
        {
          "atom_index": 1966,
          "name": "CA",
          "element": "C",
          "coord": [
            5.171899795532227,
            1.1822999715805054,
            2.833699941635132
          ]
        },
        {
          "atom_index": 1967,
          "name": "C",
          "element": "C",
          "coord": [
            5.07859992980957,
            1.079300045967102,
            2.7727999687194824
          ]
        },
        {
          "atom_index": 1968,
          "name": "O",
          "element": "O",
          "coord": [
            4.960400104522705,
            1.1067999601364136,
            2.7490999698638916
          ]
        },
        {
          "atom_index": 1969,
          "name": "CB",
          "element": "C",
          "coord": [
            5.229599952697754,
            1.2753000259399414,
            2.7255001068115234
          ]
        },
        {
          "atom_index": 1970,
          "name": "CG",
          "element": "C",
          "coord": [
            5.371399879455566,
            1.3016999959945679,
            2.77239990234375
          ]
        },
        {
          "atom_index": 1971,
          "name": "CD",
          "element": "C",
          "coord": [
            5.413599967956543,
            1.167099952697754,
            2.8243000507354736
          ]
        }
      ]
    },
    {
      "id": "A:259",
      "chain": "A",
      "resseq": 259,
      "icode": "",
      "resname": "ILE",
      "hetflag": " ",
      "sasa": 1.097025752067566,
      "atoms": [
        {
          "atom_index": 1972,
          "name": "N",
          "element": "N",
          "coord": [
            5.132400035858154,
            0.9613999724388123,
            2.74399995803833
          ]
        },
        {
          "atom_index": 1973,
          "name": "CA",
          "element": "C",
          "coord": [
            5.051400184631348,
            0.857200026512146,
            2.684000015258789
          ]
        },
        {
          "atom_index": 1974,
          "name": "C",
          "element": "C",
          "coord": [
            5.038899898529053,
            0.7329999804496765,
            2.7716000080108643
          ]
        },
        {
          "atom_index": 1975,
          "name": "O",
          "element": "O",
          "coord": [
            4.973499774932861,
            0.6355999708175659,
            2.732800006866455
          ]
        },
        {
          "atom_index": 1976,
          "name": "CB",
          "element": "C",
          "coord": [
            5.110300064086914,
            0.8104000091552734,
            2.5492000579833984
          ]
        },
        {
          "atom_index": 1977,
          "name": "CG1",
          "element": "C",
          "coord": [
            5.24370002746582,
            0.739300012588501,
            2.5748000144958496
          ]
        },
        {
          "atom_index": 1978,
          "name": "CG2",
          "element": "C",
          "coord": [
            5.123700141906738,
            0.9289000034332275,
            2.453200101852417
          ]
        },
        {
          "atom_index": 1979,
          "name": "CD1",
          "element": "C",
          "coord": [
            5.285699844360352,
            0.6442999839782715,
            2.4630000591278076
          ]
        }
      ]
    },
    {
      "id": "A:260",
      "chain": "A",
      "resseq": 260,
      "icode": "",
      "resname": "GLY",
      "hetflag": " ",
      "sasa": 0.0,
      "atoms": [
        {
          "atom_index": 1980,
          "name": "N",
          "element": "N",
          "coord": [
            5.100500106811523,
            0.736299991607666,
            2.88919997215271
          ]
        },
        {
          "atom_index": 1981,
          "name": "CA",
          "element": "C",
          "coord": [
            5.0970001220703125,
            0.6187999844551086,
            2.9742000102996826
          ]
        },
        {
          "atom_index": 1982,
          "name": "C",
          "element": "C",
          "coord": [
            4.9899001121521,
            0.6079999804496765,
            3.0813000202178955
          ]
        },
        {
          "atom_index": 1983,
          "name": "O",
          "element": "O",
          "coord": [
            4.914100170135498,
            0.7019000053405762,
            3.1084001064300537
          ]
        }
      ]
    },
    {
      "id": "A:261",
      "chain": "A",
      "resseq": 261,
      "icode": "",
      "resname": "CYS",
      "hetflag": " ",
      "sasa": 0.0,
      "atoms": [
        {
          "atom_index": 1984,
          "name": "N",
          "element": "N",
          "coord": [
            4.983799934387207,
            0.48919999599456787,
            3.140500068664551
          ]
        },
        {
          "atom_index": 1985,
          "name": "CA",
          "element": "C",
          "coord": [
            4.8917999267578125,
            0.46059998869895935,
            3.249000072479248
          ]
        },
        {
          "atom_index": 1986,
          "name": "C",
          "element": "C",
          "coord": [
            4.934199810028076,
            0.5449000000953674,
            3.369800090789795
          ]
        },
        {
          "atom_index": 1987,
          "name": "O",
          "element": "O",
          "coord": [
            5.048600196838379,
            0.5920000076293945,
            3.3778998851776123
          ]
        },
        {
          "atom_index": 1988,
          "name": "CB",
          "element": "C",
          "coord": [
            4.900100231170654,
            0.31299999356269836,
            3.2867000102996826
          ]
        },
        {
          "atom_index": 1989,
          "name": "SG",
          "element": "S",
          "coord": [
            4.82889986038208,
            0.19619999825954437,
            3.165299892425537
          ]
        }
      ]
    },
    {
      "id": "A:262",
      "chain": "A",
      "resseq": 262,
      "icode": "",
      "resname": "LEU",
      "hetflag": " ",
      "sasa": 0.0,
      "atoms": [
        {
          "atom_index": 1990,
          "name": "N",
          "element": "N",
          "coord": [
            4.841599941253662,
            0.5631999969482422,
            3.4630000591278076
          ]
        },
        {
          "atom_index": 1991,
          "name": "CA",
          "element": "C",
          "coord": [
            4.868000030517578,
            0.6383000016212463,
            3.583899974822998
          ]
        },
        {
          "atom_index": 1992,
          "name": "C",
          "element": "C",
          "coord": [
            4.938600063323975,
            0.5453000068664551,
            3.6793999671936035
          ]
        },
        {
          "atom_index": 1993,
          "name": "O",
          "element": "O",
          "coord": [
            4.8983001708984375,
            0.4309000074863434,
            3.695199966430664
          ]
        },
        {
          "atom_index": 1994,
          "name": "CB",
          "element": "C",
          "coord": [
            4.736800193786621,
            0.6840000152587891,
            3.646899938583374
          ]
        },
        {
          "atom_index": 1995,
          "name": "CG",
          "element": "C",
          "coord": [
            4.658199787139893,
            0.7771000266075134,
            3.555799961090088
          ]
        },
        {
          "atom_index": 1996,
          "name": "CD1",
          "element": "C",
          "coord": [
            4.521200180053711,
            0.8108999729156494,
            3.616499900817871
          ]
        },
        {
          "atom_index": 1997,
          "name": "CD2",
          "element": "C",
          "coord": [
            4.743500232696533,
            0.9024999737739563,
            3.5327999591827393
          ]
        }
      ]
    },
    {
      "id": "A:263",
      "chain": "A",
      "resseq": 263,
      "icode": "",
      "resname": "PRO",
      "hetflag": " ",
      "sasa": 0.0,
      "atoms": [
        {
          "atom_index": 1998,
          "name": "N",
          "element": "N",
          "coord": [
            5.047699928283691,
            0.5914000272750854,
            3.7414000034332275
          ]
        },
        {
          "atom_index": 1999,
          "name": "CA",
          "element": "C",
          "coord": [
            5.117099761962891,
            0.503600001335144,
            3.835099935531616
          ]
        },
        {
          "atom_index": 2000,
          "name": "C",
          "element": "C",
          "coord": [
            5.023200035095215,
            0.4745999872684479,
            3.9530999660491943
          ]
        },
        {
          "atom_index": 2001,
          "name": "O",
          "element": "O",
          "coord": [
            4.962600231170654,
            0.5652999877929688,
            4.009500026702881
          ]
        },
        {
          "atom_index": 2002,
          "name": "CB",
          "element": "C",
          "coord": [
            5.2399001121521,
            0.5856999754905701,
            3.8742001056671143
          ]
        },
        {
          "atom_index": 2003,
          "name": "CG",
          "element": "C",
          "coord": [
            5.2692999839782715,
            0.6621000170707703,
            3.746999979019165
          ]
        },
        {
          "atom_index": 2004,
          "name": "CD",
          "element": "C",
          "coord": [
            5.12939977645874,
            0.7095000147819519,
            3.709199905395508
          ]
        }
      ]
    },
    {
      "id": "A:264",
      "chain": "A",
      "resseq": 264,
      "icode": "",
      "resname": "ALA",
      "hetflag": " ",
      "sasa": 0.0,
      "atoms": [
        {
          "atom_index": 2005,
          "name": "N",
          "element": "N",
          "coord": [
            5.011600017547607,
            0.34709998965263367,
            3.9886999130249023
          ]
        },
        {
          "atom_index": 2006,
          "name": "CA",
          "element": "C",
          "coord": [
            4.924200057983398,
            0.30169999599456787,
            4.09630012512207
          ]
        },
        {
          "atom_index": 2007,
          "name": "C",
          "element": "C",
          "coord": [
            4.930500030517578,
            0.37369999289512634,
            4.233099937438965
          ]
        },
        {
          "atom_index": 2008,
          "name": "O",
          "element": "O",
          "coord": [
            4.827300071716309,
            0.3862000107765198,
            4.3028998374938965
          ]
        },
        {
          "atom_index": 2009,
          "name": "CB",
          "element": "C",
          "coord": [
            4.945700168609619,
            0.15389999747276306,
            4.115799903869629
          ]
        }
      ]
    },
    {
      "id": "A:265",
      "chain": "A",
      "resseq": 265,
      "icode": "",
      "resname": "HIS",
      "hetflag": " ",
      "sasa": 0.0,
      "atoms": [
        {
          "atom_index": 2010,
          "name": "N",
          "element": "N",
          "coord": [
            5.048799991607666,
            0.4221999943256378,
            4.271299839019775
          ]
        },
        {
          "atom_index": 2011,
          "name": "CA",
          "element": "C",
          "coord": [
            5.065199851989746,
            0.4878999888896942,
            4.401800155639648
          ]
        },
        {
          "atom_index": 2012,
          "name": "C",
          "element": "C",
          "coord": [
            5.034200191497803,
            0.6362000107765198,
            4.4085001945495605
          ]
        },
        {
          "atom_index": 2013,
          "name": "O",
          "element": "O",
          "coord": [
            5.0503997802734375,
            0.6962000131607056,
            4.5131001472473145
          ]
        },
        {
          "atom_index": 2014,
          "name": "CB",
          "element": "C",
          "coord": [
            5.208000183105469,
            0.46619999408721924,
            4.45359992980957
          ]
        },
        {
          "atom_index": 2015,
          "name": "CG",
          "element": "C",
          "coord": [
            5.312600135803223,
            0.5368000268936157,
            4.3730998039245605
          ]
        },
        {
          "atom_index": 2016,
          "name": "ND1",
          "element": "N",
          "coord": [
            5.3333001136779785,
            0.5115000009536743,
            4.239200115203857
          ]
        },
        {
          "atom_index": 2017,
          "name": "CD2",
          "element": "C",
          "coord": [
            5.403900146484375,
            0.6305999755859375,
            4.408299922943115
          ]
        },
        {
          "atom_index": 2018,
          "name": "CE1",
          "element": "C",
          "coord": [
            5.433199882507324,
            0.5860999822616577,
            4.195400238037109
          ]
        },
        {
          "atom_index": 2019,
          "name": "NE2",
          "element": "N",
          "coord": [
            5.478000164031982,
            0.6593000292778015,
            4.296199798583984
          ]
        }
      ]
    },
    {
      "id": "A:266",
      "chain": "A",
      "resseq": 266,
      "icode": "",
      "resname": "LEU",
      "hetflag": " ",
      "sasa": 0.0,
      "atoms": [
        {
          "atom_index": 2020,
          "name": "N",
          "element": "N",
          "coord": [
            4.98859977722168,
            0.6958000063896179,
            4.298799991607666
          ]
        },
        {
          "atom_index": 2021,
          "name": "CA",
          "element": "C",
          "coord": [
            4.959199905395508,
            0.8385000228881836,
            4.297599792480469
          ]
        },
        {
          "atom_index": 2022,
          "name": "C",
          "element": "C",
          "coord": [
            4.809700012207031,
            0.8729000091552734,
            4.288300037384033
          ]
        },
        {
          "atom_index": 2023,
          "name": "O",
          "element": "O",
          "coord": [
            4.775300025939941,
            0.984499990940094,
            4.252200126647949
          ]
        },
        {
          "atom_index": 2024,
          "name": "CB",
          "element": "C",
          "coord": [
            5.031099796295166,
            0.9041000008583069,
            4.178299903869629
          ]
        },
        {
          "atom_index": 2025,
          "name": "CG",
          "element": "C",
          "coord": [
            5.182400226593018,
            0.8790000081062317,
            4.1620001792907715
          ]
        },
        {
          "atom_index": 2026,
          "name": "CD1",
          "element": "C",
          "coord": [
            5.23859977722168,
            0.9521999955177307,
            4.038899898529053
          ]
        },
        {
          "atom_index": 2027,
          "name": "CD2",
          "element": "C",
          "coord": [
            5.253499984741211,
            0.9262999892234802,
            4.286600112915039
          ]
        }
      ]
    },
    {
      "id": "A:267",
      "chain": "A",
      "resseq": 267,
      "icode": "",
      "resname": "LEU",
      "hetflag": " ",
      "sasa": 0.0,
      "atoms": [
        {
          "atom_index": 2028,
          "name": "N",
          "element": "N",
          "coord": [
            4.720600128173828,
            0.7807000279426575,
            4.323400020599365
          ]
        },
        {
          "atom_index": 2029,
          "name": "CA",
          "element": "C",
          "coord": [
            4.577499866485596,
            0.8075000047683716,
            4.304500102996826
          ]
        },
        {
          "atom_index": 2030,
          "name": "C",
          "element": "C",
          "coord": [
            4.489699840545654,
            0.8525000214576721,
            4.420199871063232
          ]
        },
        {
          "atom_index": 2031,
          "name": "O",
          "element": "O",
          "coord": [
            4.368500232696533,
            0.864300012588501,
            4.403900146484375
          ]
        },
        {
          "atom_index": 2032,
          "name": "CB",
          "element": "C",
          "coord": [
            4.511899948120117,
            0.6859999895095825,
            4.239699840545654
          ]
        },
        {
          "atom_index": 2033,
          "name": "CG",
          "element": "C",
          "coord": [
            4.57919979095459,
            0.6312999725341797,
            4.113399982452393
          ]
        },
        {
          "atom_index": 2034,
          "name": "CD1",
          "element": "C",
          "coord": [
            4.528600215911865,
            0.48739999532699585,
            4.086900234222412
          ]
        },
        {
          "atom_index": 2035,
          "name": "CD2",
          "element": "C",
          "coord": [
            4.552199840545654,
            0.724399983882904,
            3.9962000846862793
          ]
        }
      ]
    },
    {
      "id": "A:268",
      "chain": "A",
      "resseq": 268,
      "icode": "",
      "resname": "GLY",
      "hetflag": " ",
      "sasa": 0.0,
      "atoms": [
        {
          "atom_index": 2036,
          "name": "N",
          "element": "N",
          "coord": [
            4.5447001457214355,
            0.8748999834060669,
            4.538300037384033
          ]
        },
        {
          "atom_index": 2037,
          "name": "CA",
          "element": "C",
          "coord": [
            4.454999923706055,
            0.923799991607666,
            4.641300201416016
          ]
        },
        {
          "atom_index": 2038,
          "name": "C",
          "element": "C",
          "coord": [
            4.415999889373779,
            0.8312000036239624,
            4.753300189971924
          ]
        },
        {
          "atom_index": 2039,
          "name": "O",
          "element": "O",
          "coord": [
            4.362599849700928,
            0.8759999871253967,
            4.853600025177002
          ]
        }
      ]
    },
    {
      "id": "A:269",
      "chain": "A",
      "resseq": 269,
      "icode": "",
      "resname": "ASP",
      "hetflag": " ",
      "sasa": 0.0,
      "atoms": [
        {
          "atom_index": 2040,
          "name": "N",
          "element": "N",
          "coord": [
            4.4355998039245605,
            0.7020000219345093,
            4.734499931335449
          ]
        },
        {
          "atom_index": 2041,
          "name": "CA",
          "element": "C",
          "coord": [
            4.410900115966797,
            0.609000027179718,
            4.842100143432617
          ]
        },
        {
          "atom_index": 2042,
          "name": "C",
          "element": "C",
          "coord": [
            4.504899978637695,
            0.49459999799728394,
            4.8144001960754395
          ]
        },
        {
          "atom_index": 2043,
          "name": "O",
          "element": "O",
          "coord": [
            4.578400135040283,
            0.49790000915527344,
            4.715400218963623
          ]
        },
        {
          "atom_index": 2044,
          "name": "CB",
          "element": "C",
          "coord": [
            4.2600998878479,
            0.5717999935150146,
            4.860300064086914
          ]
        },
        {
          "atom_index": 2045,
          "name": "CG",
          "element": "C",
          "coord": [
            4.202700138092041,
            0.47589999437332153,
            4.753699779510498
          ]
        },
        {
          "atom_index": 2046,
          "name": "OD1",
          "element": "O",
          "coord": [
            4.080900192260742,
            0.4884999990463257,
            4.731100082397461
          ]
        },
        {
          "atom_index": 2047,
          "name": "OD2",
          "element": "O",
          "coord": [
            4.2708001136779785,
            0.38690000772476196,
            4.697999954223633
          ]
        }
      ]
    },
    {
      "id": "A:270",
      "chain": "A",
      "resseq": 270,
      "icode": "",
      "resname": "MET",
      "hetflag": " ",
      "sasa": 0.0,
      "atoms": [
        {
          "atom_index": 2048,
          "name": "N",
          "element": "N",
          "coord": [
            4.506899833679199,
            0.3959999978542328,
            4.900899887084961
          ]
        },
        {
          "atom_index": 2049,
          "name": "CA",
          "element": "C",
          "coord": [
            4.602399826049805,
            0.28859999775886536,
            4.885200023651123
          ]
        },
        {
          "atom_index": 2050,
          "name": "C",
          "element": "C",
          "coord": [
            4.592299938201904,
            0.20180000364780426,
            4.759399890899658
          ]
        },
        {
          "atom_index": 2051,
          "name": "O",
          "element": "O",
          "coord": [
            4.687699794769287,
            0.12970000505447388,
            4.726200103759766
          ]
        },
        {
          "atom_index": 2052,
          "name": "CB",
          "element": "C",
          "coord": [
            4.597400188446045,
            0.20170000195503235,
            5.010200023651123
          ]
        },
        {
          "atom_index": 2053,
          "name": "CG",
          "element": "C",
          "coord": [
            4.69980001449585,
            0.08590000122785568,
            5.014200210571289
          ]
        },
        {
          "atom_index": 2054,
          "name": "SD",
          "element": "S",
          "coord": [
            4.871799945831299,
            0.14249999821186066,
            5.005199909210205
          ]
        },
        {
          "atom_index": 2055,
          "name": "CE",
          "element": "C",
          "coord": [
            4.90880012512207,
            0.14659999310970306,
            5.18149995803833
          ]
        }
      ]
    },
    {
      "id": "A:271",
      "chain": "A",
      "resseq": 271,
      "icode": "",
      "resname": "TRP",
      "hetflag": " ",
      "sasa": 0.0,
      "atoms": [
        {
          "atom_index": 2056,
          "name": "N",
          "element": "N",
          "coord": [
            4.481200218200684,
            0.2117999941110611,
            4.6869001388549805
          ]
        },
        {
          "atom_index": 2057,
          "name": "CA",
          "element": "C",
          "coord": [
            4.460400104522705,
            0.12380000203847885,
            4.571700096130371
          ]
        },
        {
          "atom_index": 2058,
          "name": "C",
          "element": "C",
          "coord": [
            4.413700103759766,
            0.1956000030040741,
            4.445799827575684
          ]
        },
        {
          "atom_index": 2059,
          "name": "O",
          "element": "O",
          "coord": [
            4.4274001121521,
            0.14319999516010284,
            4.33519983291626
          ]
        },
        {
          "atom_index": 2060,
          "name": "CB",
          "element": "C",
          "coord": [
            4.353899955749512,
            0.01860000006854534,
            4.606900215148926
          ]
        },
        {
          "atom_index": 2061,
          "name": "CG",
          "element": "C",
          "coord": [
            4.373799800872803,
            -0.050200000405311584,
            4.73859977722168
          ]
        },
        {
          "atom_index": 2062,
          "name": "CD1",
          "element": "C",
          "coord": [
            4.445199966430664,
            -0.164900004863739,
            4.7617998123168945
          ]
        },
        {
          "atom_index": 2063,
          "name": "CD2",
          "element": "C",
          "coord": [
            4.325900077819824,
            -0.006399999838322401,
            4.866399765014648
          ]
        },
        {
          "atom_index": 2064,
          "name": "NE1",
          "element": "N",
          "coord": [
            4.444900035858154,
            -0.1941000074148178,
            4.895899772644043
          ]
        },
        {
          "atom_index": 2065,
          "name": "CE2",
          "element": "C",
          "coord": [
            4.372099876403809,
            -0.09830000251531601,
            4.961999893188477
          ]
        },
        {
          "atom_index": 2066,
          "name": "CE3",
          "element": "C",
          "coord": [
            4.247900009155273,
            0.10189999639987946,
            4.90910005569458
          ]
        },
        {
          "atom_index": 2067,
          "name": "CZ2",
          "element": "C",
          "coord": [
            4.342899799346924,
            -0.08560000360012054,
            5.0980000495910645
          ]
        },
        {
          "atom_index": 2068,
          "name": "CZ3",
          "element": "C",
          "coord": [
            4.218900203704834,
            0.11429999768733978,
            5.044300079345703
          ]
        },
        {
          "atom_index": 2069,
          "name": "CH2",
          "element": "C",
          "coord": [
            4.266200065612793,
            0.0215000007301569,
            5.136600017547607
          ]
        }
      ]
    },
    {
      "id": "A:272",
      "chain": "A",
      "resseq": 272,
      "icode": "",
      "resname": "GLY",
      "hetflag": " ",
      "sasa": 0.0,
      "atoms": [
        {
          "atom_index": 2070,
          "name": "N",
          "element": "N",
          "coord": [
            4.360599994659424,
            0.3158999979496002,
            4.462800025939941
          ]
        },
        {
          "atom_index": 2071,
          "name": "CA",
          "element": "C",
          "coord": [
            4.305300235748291,
            0.38670000433921814,
            4.3495001792907715
          ]
        },
        {
          "atom_index": 2072,
          "name": "C",
          "element": "C",
          "coord": [
            4.157599925994873,
            0.3465000092983246,
            4.336100101470947
          ]
        },
        {
          "atom_index": 2073,
          "name": "O",
          "element": "O",
          "coord": [
            4.098700046539307,
            0.3531999886035919,
            4.2270002365112305
          ]
        }
      ]
    },
    {
      "id": "A:273",
      "chain": "A",
      "resseq": 273,
      "icode": "",
      "resname": "ARG",
      "hetflag": " ",
      "sasa": 0.0,
      "atoms": [
        {
          "atom_index": 2074,
          "name": "N",
          "element": "N",
          "coord": [
            4.097799777984619,
            0.30250000953674316,
            4.446899890899658
          ]
        },
        {
          "atom_index": 2075,
          "name": "CA",
          "element": "C",
          "coord": [
            3.9583001136779785,
            0.263700008392334,
            4.446700096130371
          ]
        },
        {
          "atom_index": 2076,
          "name": "C",
          "element": "C",
          "coord": [
            3.8726000785827637,
            0.3840000033378601,
            4.412300109863281
          ]
        },
        {
          "atom_index": 2077,
          "name": "O",
          "element": "O",
          "coord": [
            3.775399923324585,
            0.3732999861240387,
            4.335299968719482
          ]
        },
        {
          "atom_index": 2078,
          "name": "CB",
          "element": "C",
          "coord": [
            3.916599988937378,
            0.2069000005722046,
            4.582300186157227
          ]
        },
        {
          "atom_index": 2079,
          "name": "CG",
          "element": "C",
          "coord": [
            3.7746999263763428,
            0.1559000015258789,
            4.580900192260742
          ]
        },
        {
          "atom_index": 2080,
          "name": "CD",
          "element": "C",
          "coord": [
            3.726900100708008,
            0.10729999840259552,
            4.715700149536133
          ]
        },
        {
          "atom_index": 2081,
          "name": "NE",
          "element": "N",
          "coord": [
            3.5875000953674316,
            0.06560000032186508,
            4.706399917602539
          ]
        },
        {
          "atom_index": 2082,
          "name": "CZ",
          "element": "C",
          "coord": [
            3.5067999362945557,
            0.04989999905228615,
            4.810100078582764
          ]
        },
        {
          "atom_index": 2083,
          "name": "NH1",
          "element": "N",
          "coord": [
            3.3815999031066895,
            0.010900000110268593,
            4.789599895477295
          ]
        },
        {
          "atom_index": 2084,
          "name": "NH2",
          "element": "N",
          "coord": [
            3.550600051879883,
            0.07339999824762344,
            4.933300018310547
          ]
        }
      ]
    },
    {
      "id": "A:274",
      "chain": "A",
      "resseq": 274,
      "icode": "",
      "resname": "PHE",
      "hetflag": " ",
      "sasa": 0.0,
      "atoms": [
        {
          "atom_index": 2085,
          "name": "N",
          "element": "N",
          "coord": [
            3.9082000255584717,
            0.49889999628067017,
            4.4695000648498535
          ]
        },
        {
          "atom_index": 2086,
          "name": "CA",
          "element": "C",
          "coord": [
            3.8366000652313232,
            0.6241999864578247,
            4.441100120544434
          ]
        },
        {
          "atom_index": 2087,
          "name": "C",
          "element": "C",
          "coord": [
            3.945499897003174,
            0.7276999950408936,
            4.41379976272583
          ]
        },
        {
          "atom_index": 2088,
          "name": "O",
          "element": "O",
          "coord": [
            4.053899765014648,
            0.7139000296592712,
            4.46750020980835
          ]
        },
        {
          "atom_index": 2089,
          "name": "CB",
          "element": "C",
          "coord": [
            3.7551000118255615,
            0.6690999865531921,
            4.562399864196777
          ]
        },
        {
          "atom_index": 2090,
          "name": "CG",
          "element": "C",
          "coord": [
            3.655900001525879,
            0.5676000118255615,
            4.611000061035156
          ]
        },
        {
          "atom_index": 2091,
          "name": "CD1",
          "element": "C",
          "coord": [
            3.671999931335449,
            0.5077999830245972,
            4.7347002029418945
          ]
        },
        {
          "atom_index": 2092,
          "name": "CD2",
          "element": "C",
          "coord": [
            3.5413999557495117,
            0.5375000238418579,
            4.535799980163574
          ]
        },
        {
          "atom_index": 2093,
          "name": "CE1",
          "element": "C",
          "coord": [
            3.575900077819824,
            0.4196999967098236,
            4.785399913787842
          ]
        },
        {
          "atom_index": 2094,
          "name": "CE2",
          "element": "C",
          "coord": [
            3.4446001052856445,
            0.4496999979019165,
            4.584099769592285
          ]
        },
        {
          "atom_index": 2095,
          "name": "CZ",
          "element": "C",
          "coord": [
            3.4612998962402344,
            0.3905999958515167,
            4.709700107574463
          ]
        }
      ]
    },
    {
      "id": "A:275",
      "chain": "A",
      "resseq": 275,
      "icode": "",
      "resname": "TRP",
      "hetflag": " ",
      "sasa": 0.0,
      "atoms": [
        {
          "atom_index": 2096,
          "name": "N",
          "element": "N",
          "coord": [
            3.918600082397461,
            0.8278999924659729,
            4.3302001953125
          ]
        },
        {
          "atom_index": 2097,
          "name": "CA",
          "element": "C",
          "coord": [
            4.017300128936768,
            0.932200014591217,
            4.30079984664917
          ]
        },
        {
          "atom_index": 2098,
          "name": "C",
          "element": "C",
          "coord": [
            3.976900100708008,
            1.0578999519348145,
            4.375999927520752
          ]
        },
        {
          "atom_index": 2099,
          "name": "O",
          "element": "O",
          "coord": [
            4.02869987487793,
            1.1674000024795532,
            4.351399898529053
          ]
        },
        {
          "atom_index": 2100,
          "name": "CB",
          "element": "C",
          "coord": [
            4.024899959564209,
            0.9628000259399414,
            4.150400161743164
          ]
        },
        {
          "atom_index": 2101,
          "name": "CG",
          "element": "C",
          "coord": [
            4.081299781799316,
            0.8529999852180481,
            4.068900108337402
          ]
        },
        {
          "atom_index": 2102,
          "name": "CD1",
          "element": "C",
          "coord": [
            4.135900020599365,
            0.7366999983787537,
            4.1149001121521
          ]
        },
        {
          "atom_index": 2103,
          "name": "CD2",
          "element": "C",
          "coord": [
            4.089700222015381,
            0.8475000262260437,
            3.925299882888794
          ]
        },
        {
          "atom_index": 2104,
          "name": "NE1",
          "element": "N",
          "coord": [
            4.177299976348877,
            0.6589000225067139,
            4.009399890899658
          ]
        },
        {
          "atom_index": 2105,
          "name": "CE2",
          "element": "C",
          "coord": [
            4.150400161743164,
            0.7246999740600586,
            3.891900062561035
          ]
        },
        {
          "atom_index": 2106,
          "name": "CE3",
          "element": "C",
          "coord": [
            4.052499771118164,
            0.934499979019165,
            3.8224000930786133
          ]
        },
        {
          "atom_index": 2107,
          "name": "CZ2",
          "element": "C",
          "coord": [
            4.174900054931641,
            0.6866999864578247,
            3.7595999240875244
          ]
        },
        {
          "atom_index": 2108,
          "name": "CZ3",
          "element": "C",
          "coord": [
            4.077300071716309,
            0.8966000080108643,
            3.690500020980835
          ]
        },
        {
          "atom_index": 2109,
          "name": "CH2",
          "element": "C",
          "coord": [
            4.1381001472473145,
            0.7738000154495239,
            3.6607000827789307
          ]
        }
      ]
    },
    {
      "id": "A:276",
      "chain": "A",
      "resseq": 276,
      "icode": "",
      "resname": "THR",
      "hetflag": " ",
      "sasa": 0.0,
      "atoms": [
        {
          "atom_index": 2110,
          "name": "N",
          "element": "N",
          "coord": [
            3.8831000328063965,
            1.0406999588012695,
            4.468400001525879
          ]
        },
        {
          "atom_index": 2111,
          "name": "CA",
          "element": "C",
          "coord": [
            3.8327999114990234,
            1.1503000259399414,
            4.55109977722168
          ]
        },
        {
          "atom_index": 2112,
          "name": "C",
          "element": "C",
          "coord": [
            3.941699981689453,
            1.2473000288009644,
            4.598100185394287
          ]
        },
        {
          "atom_index": 2113,
          "name": "O",
          "element": "O",
          "coord": [
            3.930000066757202,
            1.368499994277954,
            4.583799839019775
          ]
        },
        {
          "atom_index": 2114,
          "name": "CB",
          "element": "C",
          "coord": [
            3.765000104904175,
            1.09660005569458,
            4.6793999671936035
          ]
        },
        {
          "atom_index": 2115,
          "name": "OG1",
          "element": "O",
          "coord": [
            3.6784000396728516,
            0.9878000020980835,
            4.646599769592285
          ]
        },
        {
          "atom_index": 2116,
          "name": "CG2",
          "element": "C",
          "coord": [
            3.6849000453948975,
            1.2063000202178955,
            4.746799945831299
          ]
        }
      ]
    },
    {
      "id": "A:277",
      "chain": "A",
      "resseq": 277,
      "icode": "",
      "resname": "ASN",
      "hetflag": " ",
      "sasa": 0.0,
      "atoms": [
        {
          "atom_index": 2117,
          "name": "N",
          "element": "N",
          "coord": [
            4.047599792480469,
            1.1930999755859375,
            4.656199932098389
          ]
        },
        {
          "atom_index": 2118,
          "name": "CA",
          "element": "C",
          "coord": [
            4.154300212860107,
            1.277899980545044,
            4.709000110626221
          ]
        },
        {
          "atom_index": 2119,
          "name": "C",
          "element": "C",
          "coord": [
            4.242199897766113,
            1.3487999439239502,
            4.606500148773193
          ]
        },
        {
          "atom_index": 2120,
          "name": "O",
          "element": "O",
          "coord": [
            4.331500053405762,
            1.42330002784729,
            4.643599987030029
          ]
        },
        {
          "atom_index": 2121,
          "name": "CB",
          "element": "C",
          "coord": [
            4.238999843597412,
            1.1965999603271484,
            4.806000232696533
          ]
        },
        {
          "atom_index": 2122,
          "name": "CG",
          "element": "C",
          "coord": [
            4.155700206756592,
            1.1409000158309937,
            4.920000076293945
          ]
        },
        {
          "atom_index": 2123,
          "name": "OD1",
          "element": "O",
          "coord": [
            4.175000190734863,
            1.0266000032424927,
            4.965400218963623
          ]
        },
        {
          "atom_index": 2124,
          "name": "ND2",
          "element": "N",
          "coord": [
            4.061999797821045,
            1.2213000059127808,
            4.966800212860107
          ]
        }
      ]
    },
    {
      "id": "A:278",
      "chain": "A",
      "resseq": 278,
      "icode": "",
      "resname": "LEU",
      "hetflag": " ",
      "sasa": 0.0,
      "atoms": [
        {
          "atom_index": 2125,
          "name": "N",
          "element": "N",
          "coord": [
            4.215199947357178,
            1.327299952507019,
            4.4781999588012695
          ]
        },
        {
          "atom_index": 2126,
          "name": "CA",
          "element": "C",
          "coord": [
            4.289999961853027,
            1.393399953842163,
            4.372300148010254
          ]
        },
        {
          "atom_index": 2127,
          "name": "C",
          "element": "C",
          "coord": [
            4.222400188446045,
            1.5267000198364258,
            4.343699932098389
          ]
        },
        {
          "atom_index": 2128,
          "name": "O",
          "element": "O",
          "coord": [
            4.256700038909912,
            1.5951999425888062,
            4.247499942779541
          ]
        },
        {
          "atom_index": 2129,
          "name": "CB",
          "element": "C",
          "coord": [
            4.28849983215332,
            1.3077000379562378,
            4.244500160217285
          ]
        },
        {
          "atom_index": 2130,
          "name": "CG",
          "element": "C",
          "coord": [
            4.411499977111816,
            1.2245999574661255,
            4.206299781799316
          ]
        },
        {
          "atom_index": 2131,
          "name": "CD1",
          "element": "C",
          "coord": [
            4.480899810791016,
            1.1764999628067017,
            4.3302998542785645
          ]
        },
        {
          "atom_index": 2132,
          "name": "CD2",
          "element": "C",
          "coord": [
            4.372700214385986,
            1.1098999977111816,
            4.11460018157959
          ]
        }
      ]
    },
    {
      "id": "A:279",
      "chain": "A",
      "resseq": 279,
      "icode": "",
      "resname": "TYR",
      "hetflag": " ",
      "sasa": 0.0,
      "atoms": [
        {
          "atom_index": 2133,
          "name": "N",
          "element": "N",
          "coord": [
            4.127200126647949,
            1.5658999681472778,
            4.427000045776367
          ]
        },
        {
          "atom_index": 2134,
          "name": "CA",
          "element": "C",
          "coord": [
            4.05620002746582,
            1.690000057220459,
            4.399600028991699
          ]
        },
        {
          "atom_index": 2135,
          "name": "C",
          "element": "C",
          "coord": [
            4.139500141143799,
            1.8183000087738037,
            4.405099868774414
          ]
        },
        {
          "atom_index": 2136,
          "name": "O",
          "element": "O",
          "coord": [
            4.126299858093262,
            1.9043999910354614,
            4.318600177764893
          ]
        },
        {
          "atom_index": 2137,
          "name": "CB",
          "element": "C",
          "coord": [
            3.934000015258789,
            1.7039999961853027,
            4.490600109100342
          ]
        },
        {
          "atom_index": 2138,
          "name": "CG",
          "element": "C",
          "coord": [
            3.8410000801086426,
            1.8121999502182007,
            4.443699836730957
          ]
        },
        {
          "atom_index": 2139,
          "name": "CD1",
          "element": "C",
          "coord": [
            3.7780001163482666,
            1.8028000593185425,
            4.321199893951416
          ]
        },
        {
          "atom_index": 2140,
          "name": "CD2",
          "element": "C",
          "coord": [
            3.8173000812530518,
            1.9261000156402588,
            4.521299839019775
          ]
        },
        {
          "atom_index": 2141,
          "name": "CE1",
          "element": "C",
          "coord": [
            3.69350004196167,
            1.9026999473571777,
            4.276299953460693
          ]
        },
        {
          "atom_index": 2142,
          "name": "CE2",
          "element": "C",
          "coord": [
            3.7323999404907227,
            2.027899980545044,
            4.476900100708008
          ]
        },
        {
          "atom_index": 2143,
          "name": "CZ",
          "element": "C",
          "coord": [
            3.670599937438965,
            2.015199899673462,
            4.354400157928467
          ]
        },
        {
          "atom_index": 2144,
          "name": "OH",
          "element": "O",
          "coord": [
            3.585099935531616,
            2.114000082015991,
            4.308899879455566
          ]
        }
      ]
    },
    {
      "id": "A:280",
      "chain": "A",
      "resseq": 280,
      "icode": "",
      "resname": "SER",
      "hetflag": " ",
      "sasa": 0.0,
      "atoms": [
        {
          "atom_index": 2145,
          "name": "N",
          "element": "N",
          "coord": [
            4.224400043487549,
            1.8325999975204468,
            4.505499839782715
          ]
        },
        {
          "atom_index": 2146,
          "name": "CA",
          "element": "C",
          "coord": [
            4.308300018310547,
            1.952299952507019,
            4.515500068664551
          ]
        },
        {
          "atom_index": 2147,
          "name": "C",
          "element": "C",
          "coord": [
            4.408400058746338,
            1.964900016784668,
            4.400000095367432
          ]
        },
        {
          "atom_index": 2148,
          "name": "O",
          "element": "O",
          "coord": [
            4.451300144195557,
            2.074899911880493,
            4.366000175476074
          ]
        },
        {
          "atom_index": 2149,
          "name": "CB",
          "element": "C",
          "coord": [
            4.384500026702881,
            1.9509999752044678,
            4.647200107574463
          ]
        },
        {
          "atom_index": 2150,
          "name": "OG",
          "element": "O",
          "coord": [
            4.29640007019043,
            1.9800000190734863,
            4.754300117492676
          ]
        }
      ]
    },
    {
      "id": "A:281",
      "chain": "A",
      "resseq": 281,
      "icode": "",
      "resname": "LEU",
      "hetflag": " ",
      "sasa": 0.0,
      "atoms": [
        {
          "atom_index": 2151,
          "name": "N",
          "element": "N",
          "coord": [
            4.445300102233887,
            1.8525999784469604,
            4.339700222015381
          ]
        },
        {
          "atom_index": 2152,
          "name": "CA",
          "element": "C",
          "coord": [
            4.539599895477295,
            1.8530999422073364,
            4.229800224304199
          ]
        },
        {
          "atom_index": 2153,
          "name": "C",
          "element": "C",
          "coord": [
            4.469299793243408,
            1.861199975013733,
            4.094099998474121
          ]
        },
        {
          "atom_index": 2154,
          "name": "O",
          "element": "O",
          "coord": [
            4.533599853515625,
            1.8894000053405762,
            3.9921998977661133
          ]
        },
        {
          "atom_index": 2155,
          "name": "CB",
          "element": "C",
          "coord": [
            4.625,
            1.7252000570297241,
            4.2322998046875
          ]
        },
        {
          "atom_index": 2156,
          "name": "CG",
          "element": "C",
          "coord": [
            4.683899879455566,
            1.6684999465942383,
            4.362500190734863
          ]
        },
        {
          "atom_index": 2157,
          "name": "CD1",
          "element": "C",
          "coord": [
            4.571499824523926,
            1.6217999458312988,
            4.457300186157227
          ]
        },
        {
          "atom_index": 2158,
          "name": "CD2",
          "element": "C",
          "coord": [
            4.773799896240234,
            1.5485999584197998,
            4.329699993133545
          ]
        }
      ]
    },
    {
      "id": "A:282",
      "chain": "A",
      "resseq": 282,
      "icode": "",
      "resname": "THR",
      "hetflag": " ",
      "sasa": 0.0,
      "atoms": [
        {
          "atom_index": 2159,
          "name": "N",
          "element": "N",
          "coord": [
            4.338099956512451,
            1.8371000289916992,
            4.090799808502197
          ]
        },
        {
          "atom_index": 2160,
          "name": "CA",
          "element": "C",
          "coord": [
            4.266499996185303,
            1.8375999927520752,
            3.962599992752075
          ]
        },
        {
          "atom_index": 2161,
          "name": "C",
          "element": "C",
          "coord": [
            4.1528000831604,
            1.9390000104904175,
            3.9477999210357666
          ]
        },
        {
          "atom_index": 2162,
          "name": "O",
          "element": "O",
          "coord": [
            4.099400043487549,
            1.9562000036239624,
            3.83870005607605
          ]
        },
        {
          "atom_index": 2163,
          "name": "CB",
          "element": "C",
          "coord": [
            4.207300186157227,
            1.6957000494003296,
            3.9321000576019287
          ]
        },
        {
          "atom_index": 2164,
          "name": "OG1",
          "element": "O",
          "coord": [
            4.1209001541137695,
            1.6549999713897705,
            4.039299964904785
          ]
        },
        {
          "atom_index": 2165,
          "name": "CG2",
          "element": "C",
          "coord": [
            4.316699981689453,
            1.5916999578475952,
            3.916599988937378
          ]
        }
      ]
    },
    {
      "id": "A:283",
      "chain": "A",
      "resseq": 283,
      "icode": "",
      "resname": "VAL",
      "hetflag": " ",
      "sasa": 0.0,
      "atoms": [
        {
          "atom_index": 2166,
          "name": "N",
          "element": "N",
          "coord": [
            4.114699840545654,
            2.005500078201294,
            4.05620002746582
          ]
        },
        {
          "atom_index": 2167,
          "name": "CA",
          "element": "C",
          "coord": [
            4.004300117492676,
            2.101300001144409,
            4.050099849700928
          ]
        },
        {
          "atom_index": 2168,
          "name": "C",
          "element": "C",
          "coord": [
            4.01230001449585,
            2.202500104904175,
            3.9342000484466553
          ]
        },
        {
          "atom_index": 2169,
          "name": "O",
          "element": "O",
          "coord": [
            4.103499889373779,
            2.2841999530792236,
            3.9272000789642334
          ]
        },
        {
          "atom_index": 2170,
          "name": "CB",
          "element": "C",
          "coord": [
            3.9893999099731445,
            2.176500082015991,
            4.186600208282471
          ]
        },
        {
          "atom_index": 2171,
          "name": "CG1",
          "element": "C",
          "coord": [
            4.114999771118164,
            2.2572999000549316,
            4.21750020980835
          ]
        },
        {
          "atom_index": 2172,
          "name": "CG2",
          "element": "C",
          "coord": [
            3.8654000759124756,
            2.264899969100952,
            4.184800148010254
          ]
        }
      ]
    },
    {
      "id": "A:284",
      "chain": "A",
      "resseq": 284,
      "icode": "",
      "resname": "PRO",
      "hetflag": " ",
      "sasa": 0.0,
      "atoms": [
        {
          "atom_index": 2173,
          "name": "N",
          "element": "N",
          "coord": [
            3.9140000343322754,
            2.1981000900268555,
            3.8420000076293945
          ]
        },
        {
          "atom_index": 2174,
          "name": "CA",
          "element": "C",
          "coord": [
            3.902600049972534,
            2.284600019454956,
            3.724100112915039
          ]
        },
        {
          "atom_index": 2175,
          "name": "C",
          "element": "C",
          "coord": [
            3.9161999225616455,
            2.436199903488159,
            3.749000072479248
          ]
        },
        {
          "atom_index": 2176,
          "name": "O",
          "element": "O",
          "coord": [
            3.981800079345703,
            2.5062999725341797,
            3.671299934387207
          ]
        },
        {
          "atom_index": 2177,
          "name": "CB",
          "element": "C",
          "coord": [
            3.7653000354766846,
            2.2479000091552734,
            3.6679999828338623
          ]
        },
        {
          "atom_index": 2178,
          "name": "CG",
          "element": "C",
          "coord": [
            3.749500036239624,
            2.103600025177002,
            3.7070999145507812
          ]
        },
        {
          "atom_index": 2179,
          "name": "CD",
          "element": "C",
          "coord": [
            3.8004000186920166,
            2.1041998863220215,
            3.8492000102996826
          ]
        }
      ]
    },
    {
      "id": "A:285",
      "chain": "A",
      "resseq": 285,
      "icode": "",
      "resname": "PHE",
      "hetflag": " ",
      "sasa": 0.03226546198129654,
      "atoms": [
        {
          "atom_index": 2180,
          "name": "N",
          "element": "N",
          "coord": [
            3.8517000675201416,
            2.486599922180176,
            3.854300022125244
          ]
        },
        {
          "atom_index": 2181,
          "name": "CA",
          "element": "C",
          "coord": [
            3.856600046157837,
            2.629199981689453,
            3.8879001140594482
          ]
        },
        {
          "atom_index": 2182,
          "name": "C",
          "element": "C",
          "coord": [
            3.874799966812134,
            2.6459999084472656,
            4.037799835205078
          ]
        },
        {
          "atom_index": 2183,
          "name": "O",
          "element": "O",
          "coord": [
            3.778599977493286,
            2.669800043106079,
            4.111800193786621
          ]
        },
        {
          "atom_index": 2184,
          "name": "CB",
          "element": "C",
          "coord": [
            3.727799892425537,
            2.7000999450683594,
            3.843600034713745
          ]
        },
        {
          "atom_index": 2185,
          "name": "CG",
          "element": "C",
          "coord": [
            3.694499969482422,
            2.6786000728607178,
            3.6988000869750977
          ]
        },
        {
          "atom_index": 2186,
          "name": "CD1",
          "element": "C",
          "coord": [
            3.613600015640259,
            2.572999954223633,
            3.6602001190185547
          ]
        },
        {
          "atom_index": 2187,
          "name": "CD2",
          "element": "C",
          "coord": [
            3.7523999214172363,
            2.7583000659942627,
            3.6003000736236572
          ]
        },
        {
          "atom_index": 2188,
          "name": "CE1",
          "element": "C",
          "coord": [
            3.591399908065796,
            2.5459001064300537,
            3.525700092315674
          ]
        },
        {
          "atom_index": 2189,
          "name": "CE2",
          "element": "C",
          "coord": [
            3.731100082397461,
            2.7323999404907227,
            3.4658000469207764
          ]
        },
        {
          "atom_index": 2190,
          "name": "CZ",
          "element": "C",
          "coord": [
            3.6505000591278076,
            2.625699996948242,
            3.427999973297119
          ]
        }
      ]
    },
    {
      "id": "A:286",
      "chain": "A",
      "resseq": 286,
      "icode": "",
      "resname": "GLY",
      "hetflag": " ",
      "sasa": 0.4098881483078003,
      "atoms": [
        {
          "atom_index": 2191,
          "name": "N",
          "element": "N",
          "coord": [
            3.9999001026153564,
            2.635200023651123,
            4.081600189208984
          ]
        },
        {
          "atom_index": 2192,
          "name": "CA",
          "element": "C",
          "coord": [
            4.0320000648498535,
            2.6468000411987305,
            4.2230000495910645
          ]
        },
        {
          "atom_index": 2193,
          "name": "C",
          "element": "C",
          "coord": [
            3.990499973297119,
            2.7730000019073486,
            4.296000003814697
          ]
        },
        {
          "atom_index": 2194,
          "name": "O",
          "element": "O",
          "coord": [
            3.989799976348877,
            2.775700092315674,
            4.419099807739258
          ]
        }
      ]
    },
    {
      "id": "A:287",
      "chain": "A",
      "resseq": 287,
      "icode": "",
      "resname": "GLN",
      "hetflag": " ",
      "sasa": 5.3039398193359375,
      "atoms": [
        {
          "atom_index": 2195,
          "name": "N",
          "element": "N",
          "coord": [
            3.9549999237060547,
            2.87719988822937,
            4.22189998626709
          ]
        },
        {
          "atom_index": 2196,
          "name": "CA",
          "element": "C",
          "coord": [
            3.9151999950408936,
            3.003999948501587,
            4.282299995422363
          ]
        },
        {
          "atom_index": 2197,
          "name": "C",
          "element": "C",
          "coord": [
            3.7697999477386475,
            3.0051000118255615,
            4.327899932861328
          ]
        },
        {
          "atom_index": 2198,
          "name": "O",
          "element": "O",
          "coord": [
            3.736799955368042,
            3.0652999877929688,
            4.430099964141846
          ]
        },
        {
          "atom_index": 2199,
          "name": "CB",
          "element": "C",
          "coord": [
            3.9381000995635986,
            3.118000030517578,
            4.18310022354126
          ]
        },
        {
          "atom_index": 2200,
          "name": "CG",
          "element": "C",
          "coord": [
            4.034200191497803,
            3.0820999145507812,
            4.069399833679199
          ]
        },
        {
          "atom_index": 2201,
          "name": "CD",
          "element": "C",
          "coord": [
            3.9749999046325684,
            2.9811999797821045,
            3.9714999198913574
          ]
        },
        {
          "atom_index": 2202,
          "name": "OE1",
          "element": "O",
          "coord": [
            4.041399955749512,
            2.9375998973846436,
            3.878000020980835
          ]
        },
        {
          "atom_index": 2203,
          "name": "NE2",
          "element": "N",
          "coord": [
            3.8494999408721924,
            2.9446001052856445,
            3.993000030517578
          ]
        }
      ]
    },
    {
      "id": "A:288",
      "chain": "A",
      "resseq": 288,
      "icode": "",
      "resname": "LYS",
      "hetflag": " ",
      "sasa": 0.0,
      "atoms": [
        {
          "atom_index": 2204,
          "name": "N",
          "element": "N",
          "coord": [
            3.683000087738037,
            2.9391000270843506,
            4.251500129699707
          ]
        },
        {
          "atom_index": 2205,
          "name": "CA",
          "element": "C",
          "coord": [
            3.541100025177002,
            2.9330999851226807,
            4.285799980163574
          ]
        },
        {
          "atom_index": 2206,
          "name": "C",
          "element": "C",
          "coord": [
            3.5220000743865967,
            2.860300064086914,
            4.418000221252441
          ]
        },
        {
          "atom_index": 2207,
          "name": "O",
          "element": "O",
          "coord": [
            3.585099935531616,
            2.7578999996185303,
            4.443999767303467
          ]
        },
        {
          "atom_index": 2208,
          "name": "CB",
          "element": "C",
          "coord": [
            3.4623000621795654,
            2.8613998889923096,
            4.176000118255615
          ]
        },
        {
          "atom_index": 2209,
          "name": "CG",
          "element": "C",
          "coord": [
            3.447200059890747,
            2.940200090408325,
            4.04640007019043
          ]
        },
        {
          "atom_index": 2210,
          "name": "CD",
          "element": "C",
          "coord": [
            3.3534998893737793,
            3.0589001178741455,
            4.064599990844727
          ]
        },
        {
          "atom_index": 2211,
          "name": "CE",
          "element": "C",
          "coord": [
            3.3485000133514404,
            3.147599935531616,
            3.9403998851776123
          ]
        },
        {
          "atom_index": 2212,
          "name": "NZ",
          "element": "N",
          "coord": [
            3.2964999675750732,
            3.0759999752044678,
            3.8208999633789062
          ]
        }
      ]
    },
    {
      "id": "A:289",
      "chain": "A",
      "resseq": 289,
      "icode": "",
      "resname": "PRO",
      "hetflag": " ",
      "sasa": 0.4194509983062744,
      "atoms": [
        {
          "atom_index": 2213,
          "name": "N",
          "element": "N",
          "coord": [
            3.4351000785827637,
            2.9142000675201416,
            4.5046000480651855
          ]
        },
        {
          "atom_index": 2214,
          "name": "CA",
          "element": "C",
          "coord": [
            3.405600070953369,
            2.8554000854492188,
            4.635799884796143
          ]
        },
        {
          "atom_index": 2215,
          "name": "C",
          "element": "C",
          "coord": [
            3.322700023651123,
            2.727099895477295,
            4.624100208282471
          ]
        },
        {
          "atom_index": 2216,
          "name": "O",
          "element": "O",
          "coord": [
            3.219899892807007,
            2.7239999771118164,
            4.556399822235107
          ]
        },
        {
          "atom_index": 2217,
          "name": "CB",
          "element": "C",
          "coord": [
            3.328200101852417,
            2.966399908065796,
            4.707600116729736
          ]
        },
        {
          "atom_index": 2218,
          "name": "CG",
          "element": "C",
          "coord": [
            3.376699924468994,
            3.0917999744415283,
            4.639900207519531
          ]
        },
        {
          "atom_index": 2219,
          "name": "CD",
          "element": "C",
          "coord": [
            3.3803999423980713,
            3.0504000186920166,
            4.494999885559082
          ]
        }
      ]
    },
    {
      "id": "A:290",
      "chain": "A",
      "resseq": 290,
      "icode": "",
      "resname": "ASN",
      "hetflag": " ",
      "sasa": 0.0,
      "atoms": [
        {
          "atom_index": 2220,
          "name": "N",
          "element": "N",
          "coord": [
            3.36899995803833,
            2.6221001148223877,
            4.6905999183654785
          ]
        },
        {
          "atom_index": 2221,
          "name": "CA",
          "element": "C",
          "coord": [
            3.300299882888794,
            2.493799924850464,
            4.691100120544434
          ]
        },
        {
          "atom_index": 2222,
          "name": "C",
          "element": "C",
          "coord": [
            3.184000015258789,
            2.504699945449829,
            4.790500164031982
          ]
        },
        {
          "atom_index": 2223,
          "name": "O",
          "element": "O",
          "coord": [
            3.2065999507904053,
            2.5234999656677246,
            4.910299777984619
          ]
        },
        {
          "atom_index": 2224,
          "name": "CB",
          "element": "C",
          "coord": [
            3.3987998962402344,
            2.384999990463257,
            4.735199928283691
          ]
        },
        {
          "atom_index": 2225,
          "name": "CG",
          "element": "C",
          "coord": [
            3.3371999263763428,
            2.2460999488830566,
            4.736700057983398
          ]
        },
        {
          "atom_index": 2226,
          "name": "OD1",
          "element": "O",
          "coord": [
            3.3046000003814697,
            2.1898000240325928,
            4.631899833679199
          ]
        },
        {
          "atom_index": 2227,
          "name": "ND2",
          "element": "N",
          "coord": [
            3.3215999603271484,
            2.1898999214172363,
            4.856200218200684
          ]
        }
      ]
    },
    {
      "id": "A:291",
      "chain": "A",
      "resseq": 291,
      "icode": "",
      "resname": "ILE",
      "hetflag": " ",
      "sasa": 0.0,
      "atoms": [
        {
          "atom_index": 2228,
          "name": "N",
          "element": "N",
          "coord": [
            3.0606000423431396,
            2.4946000576019287,
            4.741300106048584
          ]
        },
        {
          "atom_index": 2229,
          "name": "CA",
          "element": "C",
          "coord": [
            2.942699909210205,
            2.5041000843048096,
            4.828000068664551
          ]
        },
        {
          "atom_index": 2230,
          "name": "C",
          "element": "C",
          "coord": [
            2.960099935531616,
            2.4217000007629395,
            4.955100059509277
          ]
        },
        {
          "atom_index": 2231,
          "name": "O",
          "element": "O",
          "coord": [
            2.9853999614715576,
            2.3017001152038574,
            4.948999881744385
          ]
        },
        {
          "atom_index": 2232,
          "name": "CB",
          "element": "C",
          "coord": [
            2.8148000240325928,
            2.4553000926971436,
            4.756499767303467
          ]
        },
        {
          "atom_index": 2233,
          "name": "CG1",
          "element": "C",
          "coord": [
            2.7829999923706055,
            2.5453999042510986,
            4.63730001449585
          ]
        },
        {
          "atom_index": 2234,
          "name": "CG2",
          "element": "C",
          "coord": [
            2.698199987411499,
            2.4565999507904053,
            4.853400230407715
          ]
        },
        {
          "atom_index": 2235,
          "name": "CD1",
          "element": "C",
          "coord": [
            2.6507999897003174,
            2.513400077819824,
            4.571300029754639
          ]
        }
      ]
    },
    {
      "id": "A:292",
      "chain": "A",
      "resseq": 292,
      "icode": "",
      "resname": "ASP",
      "hetflag": " ",
      "sasa": 0.0,
      "atoms": [
        {
          "atom_index": 2236,
          "name": "N",
          "element": "N",
          "coord": [
            2.9453001022338867,
            2.486299991607666,
            5.070199966430664
          ]
        },
        {
          "atom_index": 2237,
          "name": "CA",
          "element": "C",
          "coord": [
            2.9616000652313232,
            2.4182000160217285,
            5.198500156402588
          ]
        },
        {
          "atom_index": 2238,
          "name": "C",
          "element": "C",
          "coord": [
            2.8917999267578125,
            2.4934000968933105,
            5.311500072479248
          ]
        },
        {
          "atom_index": 2239,
          "name": "O",
          "element": "O",
          "coord": [
            2.950000047683716,
            2.583400011062622,
            5.372399806976318
          ]
        },
        {
          "atom_index": 2240,
          "name": "CB",
          "element": "C",
          "coord": [
            3.1098999977111816,
            2.403599977493286,
            5.231200218200684
          ]
        },
        {
          "atom_index": 2241,
          "name": "CG",
          "element": "C",
          "coord": [
            3.1328999996185303,
            2.3440001010894775,
            5.367499828338623
          ]
        },
        {
          "atom_index": 2242,
          "name": "OD1",
          "element": "O",
          "coord": [
            3.2497000694274902,
            2.3145999908447266,
            5.401000022888184
          ]
        },
        {
          "atom_index": 2243,
          "name": "OD2",
          "element": "O",
          "coord": [
            3.0336999893188477,
            2.3269999027252197,
            5.441699981689453
          ]
        }
      ]
    },
    {
      "id": "A:293",
      "chain": "A",
      "resseq": 293,
      "icode": "",
      "resname": "VAL",
      "hetflag": " ",
      "sasa": 0.0,
      "atoms": [
        {
          "atom_index": 2244,
          "name": "N",
          "element": "N",
          "coord": [
            2.7685000896453857,
            2.4532999992370605,
            5.341000080108643
          ]
        },
        {
          "atom_index": 2245,
          "name": "CA",
          "element": "C",
          "coord": [
            2.688199996948242,
            2.5176000595092773,
            5.444399833679199
          ]
        },
        {
          "atom_index": 2246,
          "name": "C",
          "element": "C",
          "coord": [
            2.72189998626709,
            2.4769999980926514,
            5.588399887084961
          ]
        },
        {
          "atom_index": 2247,
          "name": "O",
          "element": "O",
          "coord": [
            2.651099920272827,
            2.51419997215271,
            5.68120002746582
          ]
        },
        {
          "atom_index": 2248,
          "name": "CB",
          "element": "C",
          "coord": [
            2.537600040435791,
            2.490600109100342,
            5.419300079345703
          ]
        },
        {
          "atom_index": 2249,
          "name": "CG1",
          "element": "C",
          "coord": [
            2.4532999992370605,
            2.5689001083374023,
            5.518599987030029
          ]
        },
        {
          "atom_index": 2250,
          "name": "CG2",
          "element": "C",
          "coord": [
            2.4999001026153564,
            2.529099941253662,
            5.276599884033203
          ]
        }
      ]
    },
    {
      "id": "A:294",
      "chain": "A",
      "resseq": 294,
      "icode": "",
      "resname": "THR",
      "hetflag": " ",
      "sasa": 0.0,
      "atoms": [
        {
          "atom_index": 2251,
          "name": "N",
          "element": "N",
          "coord": [
            2.8310999870300293,
            2.403700113296509,
            5.607699871063232
          ]
        },
        {
          "atom_index": 2252,
          "name": "CA",
          "element": "C",
          "coord": [
            2.8680999279022217,
            2.358299970626831,
            5.741300106048584
          ]
        },
        {
          "atom_index": 2253,
          "name": "C",
          "element": "C",
          "coord": [
            2.8963000774383545,
            2.4730000495910645,
            5.838699817657471
          ]
        },
        {
          "atom_index": 2254,
          "name": "O",
          "element": "O",
          "coord": [
            2.9337000846862793,
            2.4502999782562256,
            5.9542999267578125
          ]
        },
        {
          "atom_index": 2255,
          "name": "CB",
          "element": "C",
          "coord": [
            2.9904000759124756,
            2.262500047683716,
            5.735899925231934
          ]
        },
        {
          "atom_index": 2256,
          "name": "OG1",
          "element": "O",
          "coord": [
            3.010999917984009,
            2.2037999629974365,
            5.8649001121521
          ]
        },
        {
          "atom_index": 2257,
          "name": "CG2",
          "element": "C",
          "coord": [
            3.1161000728607178,
            2.3368000984191895,
            5.695400238037109
          ]
        }
      ]
    },
    {
      "id": "A:295",
      "chain": "A",
      "resseq": 295,
      "icode": "",
      "resname": "ASP",
      "hetflag": " ",
      "sasa": 2.0809707641601562,
      "atoms": [
        {
          "atom_index": 2258,
          "name": "N",
          "element": "N",
          "coord": [
            2.8766000270843506,
            2.5957000255584717,
            5.791100025177002
          ]
        },
        {
          "atom_index": 2259,
          "name": "CA",
          "element": "C",
          "coord": [
            2.8986001014709473,
            2.716200113296509,
            5.870800018310547
          ]
        },
        {
          "atom_index": 2260,
          "name": "C",
          "element": "C",
          "coord": [
            2.765000104904175,
            2.7860000133514404,
            5.893099784851074
          ]
        },
        {
          "atom_index": 2261,
          "name": "O",
          "element": "O",
          "coord": [
            2.7370998859405518,
            2.8362998962402344,
            6.0019001960754395
          ]
        },
        {
          "atom_index": 2262,
          "name": "CB",
          "element": "C",
          "coord": [
            2.9965999126434326,
            2.8101000785827637,
            5.798600196838379
          ]
        },
        {
          "atom_index": 2263,
          "name": "CG",
          "element": "C",
          "coord": [
            3.1382999420166016,
            2.7507998943328857,
            5.787899971008301
          ]
        },
        {
          "atom_index": 2264,
          "name": "OD1",
          "element": "O",
          "coord": [
            3.210200071334839,
            2.7516000270843506,
            5.890200138092041
          ]
        },
        {
          "atom_index": 2265,
          "name": "OD2",
          "element": "O",
          "coord": [
            3.177000045776367,
            2.702699899673462,
            5.677999973297119
          ]
        }
      ]
    },
    {
      "id": "A:296",
      "chain": "A",
      "resseq": 296,
      "icode": "",
      "resname": "ALA",
      "hetflag": " ",
      "sasa": 0.0,
      "atoms": [
        {
          "atom_index": 2266,
          "name": "N",
          "element": "N",
          "coord": [
            2.68179988861084,
            2.787100076675415,
            5.7891998291015625
          ]
        },
        {
          "atom_index": 2267,
          "name": "CA",
          "element": "C",
          "coord": [
            2.550100088119507,
            2.849299907684326,
            5.796999931335449
          ]
        },
        {
          "atom_index": 2268,
          "name": "C",
          "element": "C",
          "coord": [
            2.4602999687194824,
            2.7715001106262207,
            5.89300012588501
          ]
        },
        {
          "atom_index": 2269,
          "name": "O",
          "element": "O",
          "coord": [
            2.36080002784729,
            2.8243000507354736,
            5.9430999755859375
          ]
        },
        {
          "atom_index": 2270,
          "name": "CB",
          "element": "C",
          "coord": [
            2.486999988555908,
            2.85479998588562,
            5.65910005569458
          ]
        }
      ]
    },
    {
      "id": "A:297",
      "chain": "A",
      "resseq": 297,
      "icode": "",
      "resname": "MET",
      "hetflag": " ",
      "sasa": 0.0,
      "atoms": [
        {
          "atom_index": 2271,
          "name": "N",
          "element": "N",
          "coord": [
            2.495500087738037,
            2.6452999114990234,
            5.917099952697754
          ]
        },
        {
          "atom_index": 2272,
          "name": "CA",
          "element": "C",
          "coord": [
            2.420300006866455,
            2.559499979019165,
            6.007999897003174
          ]
        },
        {
          "atom_index": 2273,
          "name": "C",
          "element": "C",
          "coord": [
            2.450700044631958,
            2.6066999435424805,
            6.149700164794922
          ]
        },
        {
          "atom_index": 2274,
          "name": "O",
          "element": "O",
          "coord": [
            2.3610000610351562,
            2.62280011177063,
            6.232800006866455
          ]
        },
        {
          "atom_index": 2275,
          "name": "CB",
          "element": "C",
          "coord": [
            2.4630000591278076,
            2.412600040435791,
            5.991499900817871
          ]
        },
        {
          "atom_index": 2276,
          "name": "CG",
          "element": "C",
          "coord": [
            2.4082999229431152,
            2.3420000076293945,
            5.866099834442139
          ]
        },
        {
          "atom_index": 2277,
          "name": "SD",
          "element": "S",
          "coord": [
            2.4927000999450684,
            2.184000015258789,
            5.829500198364258
          ]
        },
        {
          "atom_index": 2278,
          "name": "CE",
          "element": "C",
          "coord": [
            2.441800117492676,
            2.0826001167297363,
            5.969399929046631
          ]
        }
      ]
    },
    {
      "id": "A:298",
      "chain": "A",
      "resseq": 298,
      "icode": "",
      "resname": "VAL",
      "hetflag": " ",
      "sasa": 1.7423349618911743,
      "atoms": [
        {
          "atom_index": 2279,
          "name": "N",
          "element": "N",
          "coord": [
            2.5785999298095703,
            2.629300117492676,
            6.175899982452393
          ]
        },
        {
          "atom_index": 2280,
          "name": "CA",
          "element": "C",
          "coord": [
            2.6226999759674072,
            2.675600051879883,
            6.30649995803833
          ]
        },
        {
          "atom_index": 2281,
          "name": "C",
          "element": "C",
          "coord": [
            2.555799961090088,
            2.808000087738037,
            6.343999862670898
          ]
        },
        {
          "atom_index": 2282,
          "name": "O",
          "element": "O",
          "coord": [
            2.484100103378296,
            2.8162999153137207,
            6.4440999031066895
          ]
        },
        {
          "atom_index": 2283,
          "name": "CB",
          "element": "C",
          "coord": [
            2.7755000591278076,
            2.69350004196167,
            6.308199882507324
          ]
        },
        {
          "atom_index": 2284,
          "name": "CG1",
          "element": "C",
          "coord": [
            2.8208000659942627,
            2.7428998947143555,
            6.444399833679199
          ]
        },
        {
          "atom_index": 2285,
          "name": "CG2",
          "element": "C",
          "coord": [
            2.8422999382019043,
            2.5615999698638916,
            6.273499965667725
          ]
        }
      ]
    },
    {
      "id": "A:299",
      "chain": "A",
      "resseq": 299,
      "icode": "",
      "resname": "ASP",
      "hetflag": " ",
      "sasa": 6.3690314292907715,
      "atoms": [
        {
          "atom_index": 2286,
          "name": "N",
          "element": "N",
          "coord": [
            2.5780999660491943,
            2.9110000133514404,
            6.262499809265137
          ]
        },
        {
          "atom_index": 2287,
          "name": "CA",
          "element": "C",
          "coord": [
            2.520900011062622,
            3.0432000160217285,
            6.287600040435791
          ]
        },
        {
          "atom_index": 2288,
          "name": "C",
          "element": "C",
          "coord": [
            2.3691000938415527,
            3.0404999256134033,
            6.309700012207031
          ]
        },
        {
          "atom_index": 2289,
          "name": "O",
          "element": "O",
          "coord": [
            2.311199903488159,
            3.135699987411499,
            6.362400054931641
          ]
        },
        {
          "atom_index": 2290,
          "name": "CB",
          "element": "C",
          "coord": [
            2.556299924850464,
            3.1382999420166016,
            6.172299861907959
          ]
        },
        {
          "atom_index": 2291,
          "name": "CG",
          "element": "C",
          "coord": [
            2.5035998821258545,
            3.280400037765503,
            6.193999767303467
          ]
        },
        {
          "atom_index": 2292,
          "name": "OD1",
          "element": "O",
          "coord": [
            2.3935000896453857,
            3.3131000995635986,
            6.1427998542785645
          ]
        },
        {
          "atom_index": 2293,
          "name": "OD2",
          "element": "O",
          "coord": [
            2.5725998878479004,
            3.3594000339508057,
            6.263299942016602
          ]
        }
      ]
    },
    {
      "id": "A:300",
      "chain": "A",
      "resseq": 300,
      "icode": "",
      "resname": "GLN",
      "hetflag": " ",
      "sasa": 0.5384584665298462,
      "atoms": [
        {
          "atom_index": 2294,
          "name": "N",
          "element": "N",
          "coord": [
            2.3041999340057373,
            2.93179988861084,
            6.269899845123291
          ]
        },
        {
          "atom_index": 2295,
          "name": "CA",
          "element": "C",
          "coord": [
            2.1603000164031982,
            2.921099901199341,
            6.289100170135498
          ]
        },
        {
          "atom_index": 2296,
          "name": "C",
          "element": "C",
          "coord": [
            2.1310999393463135,
            2.8315999507904053,
            6.40910005569458
          ]
        },
        {
          "atom_index": 2297,
          "name": "O",
          "element": "O",
          "coord": [
            2.015899896621704,
            2.797800064086914,
            6.43720006942749
          ]
        },
        {
          "atom_index": 2298,
          "name": "CB",
          "element": "C",
          "coord": [
            2.0933001041412354,
            2.865999937057495,
            6.163099765777588
          ]
        },
        {
          "atom_index": 2299,
          "name": "CG",
          "element": "C",
          "coord": [
            2.1161000728607178,
            2.952199935913086,
            6.039999961853027
          ]
        },
        {
          "atom_index": 2300,
          "name": "CD",
          "element": "C",
          "coord": [
            2.0171000957489014,
            2.923799991607666,
            5.928899765014648
          ]
        },
        {
          "atom_index": 2301,
          "name": "OE1",
          "element": "O",
          "coord": [
            2.0283000469207764,
            2.978600025177002,
            5.819799900054932
          ]
        },
        {
          "atom_index": 2302,
          "name": "NE2",
          "element": "N",
          "coord": [
            1.919100046157837,
            2.83870005607605,
            5.956500053405762
          ]
        }
      ]
    },
    {
      "id": "A:301",
      "chain": "A",
      "resseq": 301,
      "icode": "",
      "resname": "ALA",
      "hetflag": " ",
      "sasa": 3.4846699237823486,
      "atoms": [
        {
          "atom_index": 2303,
          "name": "N",
          "element": "N",
          "coord": [
            2.237299919128418,
            2.7946999073028564,
            6.480199813842773
          ]
        },
        {
          "atom_index": 2304,
          "name": "CA",
          "element": "C",
          "coord": [
            2.225600004196167,
            2.710599899291992,
            6.598100185394287
          ]
        },
        {
          "atom_index": 2305,
          "name": "C",
          "element": "C",
          "coord": [
            2.1519999504089355,
            2.5826001167297363,
            6.565199851989746
          ]
        },
        {
          "atom_index": 2306,
          "name": "O",
          "element": "O",
          "coord": [
            2.048099994659424,
            2.5536000728607178,
            6.624599933624268
          ]
        },
        {
          "atom_index": 2307,
          "name": "CB",
          "element": "C",
          "coord": [
            2.1522998809814453,
            2.7853000164031982,
            6.708799839019775
          ]
        }
      ]
    },
    {
      "id": "A:302",
      "chain": "A",
      "resseq": 302,
      "icode": "",
      "resname": "TRP",
      "hetflag": " ",
      "sasa": 0.0,
      "atoms": [
        {
          "atom_index": 2308,
          "name": "N",
          "element": "N",
          "coord": [
            2.2053000926971436,
            2.5067999362945557,
            6.469600200653076
          ]
        },
        {
          "atom_index": 2309,
          "name": "CA",
          "element": "C",
          "coord": [
            2.1452999114990234,
            2.3798000812530518,
            6.429500102996826
          ]
        },
        {
          "atom_index": 2310,
          "name": "C",
          "element": "C",
          "coord": [
            2.208199977874756,
            2.268199920654297,
            6.510300159454346
          ]
        },
        {
          "atom_index": 2311,
          "name": "O",
          "element": "O",
          "coord": [
            2.325700044631958,
            2.2750000953674316,
            6.545899868011475
          ]
        },
        {
          "atom_index": 2312,
          "name": "CB",
          "element": "C",
          "coord": [
            2.1673998832702637,
            2.3529999256134033,
            6.280200004577637
          ]
        },
        {
          "atom_index": 2313,
          "name": "CG",
          "element": "C",
          "coord": [
            2.0601000785827637,
            2.4089999198913574,
            6.190899848937988
          ]
        },
        {
          "atom_index": 2314,
          "name": "CD1",
          "element": "C",
          "coord": [
            2.0004000663757324,
            2.531100034713745,
            6.201300144195557
          ]
        },
        {
          "atom_index": 2315,
          "name": "CD2",
          "element": "C",
          "coord": [
            2.003499984741211,
            2.34660005569458,
            6.074900150299072
          ]
        },
        {
          "atom_index": 2316,
          "name": "NE1",
          "element": "N",
          "coord": [
            1.9104000329971313,
            2.548799991607666,
            6.099100112915039
          ]
        },
        {
          "atom_index": 2317,
          "name": "CE2",
          "element": "C",
          "coord": [
            1.9105000495910645,
            2.4370999336242676,
            6.019999980926514
          ]
        },
        {
          "atom_index": 2318,
          "name": "CE3",
          "element": "C",
          "coord": [
            2.0223000049591064,
            2.2230000495910645,
            6.01230001449585
          ]
        },
        {
          "atom_index": 2319,
          "name": "CZ2",
          "element": "C",
          "coord": [
            1.8365000486373901,
            2.4079999923706055,
            5.905300140380859
          ]
        },
        {
          "atom_index": 2320,
          "name": "CZ3",
          "element": "C",
          "coord": [
            1.9483000040054321,
            2.1942999362945557,
            5.898200035095215
          ]
        },
        {
          "atom_index": 2321,
          "name": "CH2",
          "element": "C",
          "coord": [
            1.8567999601364136,
            2.2864999771118164,
            5.8460001945495605
          ]
        }
      ]
    },
    {
      "id": "A:303",
      "chain": "A",
      "resseq": 303,
      "icode": "",
      "resname": "ASP",
      "hetflag": " ",
      "sasa": 1.0720151662826538,
      "atoms": [
        {
          "atom_index": 2322,
          "name": "N",
          "element": "N",
          "coord": [
            2.1291000843048096,
            2.165600061416626,
            6.539599895477295
          ]
        },
        {
          "atom_index": 2323,
          "name": "CA",
          "element": "C",
          "coord": [
            2.1768999099731445,
            2.0517001152038574,
            6.616600036621094
          ]
        },
        {
          "atom_index": 2324,
          "name": "C",
          "element": "C",
          "coord": [
            2.126199960708618,
            1.9220000505447388,
            6.555600166320801
          ]
        },
        {
          "atom_index": 2325,
          "name": "O",
          "element": "O",
          "coord": [
            2.045300006866455,
            1.9234999418258667,
            6.462699890136719
          ]
        },
        {
          "atom_index": 2326,
          "name": "CB",
          "element": "C",
          "coord": [
            2.13100004196167,
            2.0629000663757324,
            6.763000011444092
          ]
        },
        {
          "atom_index": 2327,
          "name": "CG",
          "element": "C",
          "coord": [
            1.9837000370025635,
            2.0992000102996826,
            6.775700092315674
          ]
        },
        {
          "atom_index": 2328,
          "name": "OD1",
          "element": "O",
          "coord": [
            1.8974000215530396,
            2.0174999237060547,
            6.736000061035156
          ]
        },
        {
          "atom_index": 2329,
          "name": "OD2",
          "element": "O",
          "coord": [
            1.9541000127792358,
            2.210200071334839,
            6.825500011444092
          ]
        }
      ]
    },
    {
      "id": "A:304",
      "chain": "A",
      "resseq": 304,
      "icode": "",
      "resname": "ALA",
      "hetflag": " ",
      "sasa": 0.0,
      "atoms": [
        {
          "atom_index": 2330,
          "name": "N",
          "element": "N",
          "coord": [
            2.174799919128418,
            1.8107999563217163,
            6.609399795532227
          ]
        },
        {
          "atom_index": 2331,
          "name": "CA",
          "element": "C",
          "coord": [
            2.1379001140594482,
            1.6782000064849854,
            6.564000129699707
          ]
        },
        {
          "atom_index": 2332,
          "name": "C",
          "element": "C",
          "coord": [
            1.9881999492645264,
            1.6656999588012695,
            6.53879976272583
          ]
        },
        {
          "atom_index": 2333,
          "name": "O",
          "element": "O",
          "coord": [
            1.9450000524520874,
            1.621500015258789,
            6.432499885559082
          ]
        },
        {
          "atom_index": 2334,
          "name": "CB",
          "element": "C",
          "coord": [
            2.1821000576019287,
            1.575600028038025,
            6.666299819946289
          ]
        }
      ]
    },
    {
      "id": "A:305",
      "chain": "A",
      "resseq": 305,
      "icode": "",
      "resname": "GLN",
      "hetflag": " ",
      "sasa": 0.2896535396575928,
      "atoms": [
        {
          "atom_index": 2335,
          "name": "N",
          "element": "N",
          "coord": [
            1.908400058746338,
            1.7045999765396118,
            6.636899948120117
          ]
        },
        {
          "atom_index": 2336,
          "name": "CA",
          "element": "C",
          "coord": [
            1.7634999752044678,
            1.6953999996185303,
            6.623600006103516
          ]
        },
        {
          "atom_index": 2337,
          "name": "C",
          "element": "C",
          "coord": [
            1.7101999521255493,
            1.7674000263214111,
            6.50029993057251
          ]
        },
        {
          "atom_index": 2338,
          "name": "O",
          "element": "O",
          "coord": [
            1.6258000135421753,
            1.7137999534606934,
            6.427999973297119
          ]
        },
        {
          "atom_index": 2339,
          "name": "CB",
          "element": "C",
          "coord": [
            1.6965999603271484,
            1.7517000436782837,
            6.748600006103516
          ]
        },
        {
          "atom_index": 2340,
          "name": "CG",
          "element": "C",
          "coord": [
            1.728700041770935,
            1.673799991607666,
            6.8744001388549805
          ]
        },
        {
          "atom_index": 2341,
          "name": "CD",
          "element": "C",
          "coord": [
            1.6663999557495117,
            1.535599946975708,
            6.874899864196777
          ]
        },
        {
          "atom_index": 2342,
          "name": "OE1",
          "element": "O",
          "coord": [
            1.545199990272522,
            1.520400047302246,
            6.8541998863220215
          ]
        },
        {
          "atom_index": 2343,
          "name": "NE2",
          "element": "N",
          "coord": [
            1.7486000061035156,
            1.4335999488830566,
            6.899899959564209
          ]
        }
      ]
    },
    {
      "id": "A:306",
      "chain": "A",
      "resseq": 306,
      "icode": "",
      "resname": "ARG",
      "hetflag": " ",
      "sasa": 0.5411497354507446,
      "atoms": [
        {
          "atom_index": 2344,
          "name": "N",
          "element": "N",
          "coord": [
            1.7587000131607056,
            1.8894000053405762,
            6.47790002822876
          ]
        },
        {
          "atom_index": 2345,
          "name": "CA",
          "element": "C",
          "coord": [
            1.715499997138977,
            1.969499945640564,
            6.364299774169922
          ]
        },
        {
          "atom_index": 2346,
          "name": "C",
          "element": "C",
          "coord": [
            1.759600043296814,
            1.9036999940872192,
            6.233500003814697
          ]
        },
        {
          "atom_index": 2347,
          "name": "O",
          "element": "O",
          "coord": [
            1.686900019645691,
            1.9056999683380127,
            6.134799957275391
          ]
        },
        {
          "atom_index": 2348,
          "name": "CB",
          "element": "C",
          "coord": [
            1.7733999490737915,
            2.11080002784729,
            6.37470006942749
          ]
        },
        {
          "atom_index": 2349,
          "name": "CG",
          "element": "C",
          "coord": [
            1.732699990272522,
            2.2035999298095703,
            6.261300086975098
          ]
        },
        {
          "atom_index": 2350,
          "name": "CD",
          "element": "C",
          "coord": [
            1.5823999643325806,
            2.223299980163574,
            6.256999969482422
          ]
        },
        {
          "atom_index": 2351,
          "name": "NE",
          "element": "N",
          "coord": [
            1.5425000190734863,
            2.3113999366760254,
            6.147799968719482
          ]
        },
        {
          "atom_index": 2352,
          "name": "CZ",
          "element": "C",
          "coord": [
            1.5901000499725342,
            2.434299945831299,
            6.129499912261963
          ]
        },
        {
          "atom_index": 2353,
          "name": "NH1",
          "element": "N",
          "coord": [
            1.6801999807357788,
            2.4844000339508057,
            6.213799953460693
          ]
        },
        {
          "atom_index": 2354,
          "name": "NH2",
          "element": "N",
          "coord": [
            1.547700047492981,
            2.507499933242798,
            6.026800155639648
          ]
        }
      ]
    },
    {
      "id": "A:307",
      "chain": "A",
      "resseq": 307,
      "icode": "",
      "resname": "ILE",
      "hetflag": " ",
      "sasa": 0.0,
      "atoms": [
        {
          "atom_index": 2355,
          "name": "N",
          "element": "N",
          "coord": [
            1.87909996509552,
            1.8458000421524048,
            6.233699798583984
          ]
        },
        {
          "atom_index": 2356,
          "name": "CA",
          "element": "C",
          "coord": [
            1.930400013923645,
            1.7776000499725342,
            6.115699768066406
          ]
        },
        {
          "atom_index": 2357,
          "name": "C",
          "element": "C",
          "coord": [
            1.8371000289916992,
            1.6627000570297241,
            6.074699878692627
          ]
        },
        {
          "atom_index": 2358,
          "name": "O",
          "element": "O",
          "coord": [
            1.7913999557495117,
            1.6579999923706055,
            5.960299968719482
          ]
        },
        {
          "atom_index": 2359,
          "name": "CB",
          "element": "C",
          "coord": [
            2.0710999965667725,
            1.7239999771118164,
            6.14139986038208
          ]
        },
        {
          "atom_index": 2360,
          "name": "CG1",
          "element": "C",
          "coord": [
            2.1693999767303467,
            1.841599941253662,
            6.137599945068359
          ]
        },
        {
          "atom_index": 2361,
          "name": "CG2",
          "element": "C",
          "coord": [
            2.1050000190734863,
            1.614400029182434,
            6.042099952697754
          ]
        },
        {
          "atom_index": 2362,
          "name": "CD1",
          "element": "C",
          "coord": [
            2.312999963760376,
            1.8043999671936035,
            6.159599781036377
          ]
        }
      ]
    },
    {
      "id": "A:308",
      "chain": "A",
      "resseq": 308,
      "icode": "",
      "resname": "PHE",
      "hetflag": " ",
      "sasa": 0.0,
      "atoms": [
        {
          "atom_index": 2363,
          "name": "N",
          "element": "N",
          "coord": [
            1.806399941444397,
            1.5729999542236328,
            6.168499946594238
          ]
        },
        {
          "atom_index": 2364,
          "name": "CA",
          "element": "C",
          "coord": [
            1.717900037765503,
            1.4594000577926636,
            6.140399932861328
          ]
        },
        {
          "atom_index": 2365,
          "name": "C",
          "element": "C",
          "coord": [
            1.5720000267028809,
            1.5002000331878662,
            6.123600006103516
          ]
        },
        {
          "atom_index": 2366,
          "name": "O",
          "element": "O",
          "coord": [
            1.4931000471115112,
            1.4297000169754028,
            6.059800148010254
          ]
        },
        {
          "atom_index": 2367,
          "name": "CB",
          "element": "C",
          "coord": [
            1.7301000356674194,
            1.3544000387191772,
            6.250800132751465
          ]
        },
        {
          "atom_index": 2368,
          "name": "CG",
          "element": "C",
          "coord": [
            1.854599952697754,
            1.2716000080108643,
            6.240799903869629
          ]
        },
        {
          "atom_index": 2369,
          "name": "CD1",
          "element": "C",
          "coord": [
            1.8547999858856201,
            1.152899980545044,
            6.168000221252441
          ]
        },
        {
          "atom_index": 2370,
          "name": "CD2",
          "element": "C",
          "coord": [
            1.9726999998092651,
            1.3142000436782837,
            6.299499988555908
          ]
        },
        {
          "atom_index": 2371,
          "name": "CE1",
          "element": "C",
          "coord": [
            1.970900058746338,
            1.0778000354766846,
            6.153600215911865
          ]
        },
        {
          "atom_index": 2372,
          "name": "CE2",
          "element": "C",
          "coord": [
            2.088900089263916,
            1.2405999898910522,
            6.285900115966797
          ]
        },
        {
          "atom_index": 2373,
          "name": "CZ",
          "element": "C",
          "coord": [
            2.0882999897003174,
            1.121500015258789,
            6.212200164794922
          ]
        }
      ]
    },
    {
      "id": "A:309",
      "chain": "A",
      "resseq": 309,
      "icode": "",
      "resname": "LYS",
      "hetflag": " ",
      "sasa": 1.216883659362793,
      "atoms": [
        {
          "atom_index": 2374,
          "name": "N",
          "element": "N",
          "coord": [
            1.5357999801635742,
            1.6146999597549438,
            6.179299831390381
          ]
        },
        {
          "atom_index": 2375,
          "name": "CA",
          "element": "C",
          "coord": [
            1.3990000486373901,
            1.6618000268936157,
            6.167399883270264
          ]
        },
        {
          "atom_index": 2376,
          "name": "C",
          "element": "C",
          "coord": [
            1.3823000192642212,
            1.7180999517440796,
            6.027200222015381
          ]
        },
        {
          "atom_index": 2377,
          "name": "O",
          "element": "O",
          "coord": [
            1.2747000455856323,
            1.7079999446868896,
            5.966899871826172
          ]
        },
        {
          "atom_index": 2378,
          "name": "CB",
          "element": "C",
          "coord": [
            1.3697999715805054,
            1.7697999477386475,
            6.271900177001953
          ]
        },
        {
          "atom_index": 2379,
          "name": "CG",
          "element": "C",
          "coord": [
            1.2236000299453735,
            1.8115999698638916,
            6.277599811553955
          ]
        },
        {
          "atom_index": 2380,
          "name": "CD",
          "element": "C",
          "coord": [
            1.1574000120162964,
            1.7654000520706177,
            6.406700134277344
          ]
        },
        {
          "atom_index": 2381,
          "name": "CE",
          "element": "C",
          "coord": [
            1.1851999759674072,
            1.6196000576019287,
            6.433599948883057
          ]
        },
        {
          "atom_index": 2382,
          "name": "NZ",
          "element": "N",
          "coord": [
            1.1090999841690063,
            1.5705000162124634,
            6.551799774169922
          ]
        }
      ]
    },
    {
      "id": "A:310",
      "chain": "A",
      "resseq": 310,
      "icode": "",
      "resname": "GLU",
      "hetflag": " ",
      "sasa": 0.0,
      "atoms": [
        {
          "atom_index": 2383,
          "name": "N",
          "element": "N",
          "coord": [
            1.489300012588501,
            1.7768000364303589,
            5.9745001792907715
          ]
        },
        {
          "atom_index": 2384,
          "name": "CA",
          "element": "C",
          "coord": [
            1.4846999645233154,
            1.8325999975204468,
            5.839799880981445
          ]
        },
        {
          "atom_index": 2385,
          "name": "C",
          "element": "C",
          "coord": [
            1.485200047492981,
            1.7170000076293945,
            5.737500190734863
          ]
        },
        {
          "atom_index": 2386,
          "name": "O",
          "element": "O",
          "coord": [
            1.4192999601364136,
            1.7237999439239502,
            5.634699821472168
          ]
        },
        {
          "atom_index": 2387,
          "name": "CB",
          "element": "C",
          "coord": [
            1.6044000387191772,
            1.9264999628067017,
            5.818299770355225
          ]
        },
        {
          "atom_index": 2388,
          "name": "CG",
          "element": "C",
          "coord": [
            1.5776000022888184,
            2.0429999828338623,
            5.723499774932861
          ]
        },
        {
          "atom_index": 2389,
          "name": "CD",
          "element": "C",
          "coord": [
            1.4772000312805176,
            2.144200086593628,
            5.778200149536133
          ]
        },
        {
          "atom_index": 2390,
          "name": "OE1",
          "element": "O",
          "coord": [
            1.4981000423431396,
            2.1953001022338867,
            5.890500068664551
          ]
        },
        {
          "atom_index": 2391,
          "name": "OE2",
          "element": "O",
          "coord": [
            1.3782000541687012,
            2.1740000247955322,
            5.707900047302246
          ]
        }
      ]
    },
    {
      "id": "A:311",
      "chain": "A",
      "resseq": 311,
      "icode": "",
      "resname": "ALA",
      "hetflag": " ",
      "sasa": 0.0,
      "atoms": [
        {
          "atom_index": 2392,
          "name": "N",
          "element": "N",
          "coord": [
            1.559000015258789,
            1.6104999780654907,
            5.768099784851074
          ]
        },
        {
          "atom_index": 2393,
          "name": "CA",
          "element": "C",
          "coord": [
            1.5636999607086182,
            1.492900013923645,
            5.68149995803833
          ]
        },
        {
          "atom_index": 2394,
          "name": "C",
          "element": "C",
          "coord": [
            1.4235999584197998,
            1.4312000274658203,
            5.68149995803833
          ]
        },
        {
          "atom_index": 2395,
          "name": "O",
          "element": "O",
          "coord": [
            1.3702000379562378,
            1.3961999416351318,
            5.576600074768066
          ]
        },
        {
          "atom_index": 2396,
          "name": "CB",
          "element": "C",
          "coord": [
            1.6660000085830688,
            1.3918999433517456,
            5.733699798583984
          ]
        }
      ]
    },
    {
      "id": "A:312",
      "chain": "A",
      "resseq": 312,
      "icode": "",
      "resname": "GLU",
      "hetflag": " ",
      "sasa": 0.0,
      "atoms": [
        {
          "atom_index": 2397,
          "name": "N",
          "element": "N",
          "coord": [
            1.3636000156402588,
            1.419100046157837,
            5.799499988555908
          ]
        },
        {
          "atom_index": 2398,
          "name": "CA",
          "element": "C",
          "coord": [
            1.2293000221252441,
            1.3634999990463257,
            5.8094000816345215
          ]
        },
        {
          "atom_index": 2399,
          "name": "C",
          "element": "C",
          "coord": [
            1.131500005722046,
            1.4464999437332153,
            5.72760009765625
          ]
        },
        {
          "atom_index": 2400,
          "name": "O",
          "element": "O",
          "coord": [
            1.0432000160217285,
            1.3920999765396118,
            5.660600185394287
          ]
        },
        {
          "atom_index": 2401,
          "name": "CB",
          "element": "C",
          "coord": [
            1.1836999654769897,
            1.3585000038146973,
            5.95550012588501
          ]
        },
        {
          "atom_index": 2402,
          "name": "CG",
          "element": "C",
          "coord": [
            1.0371999740600586,
            1.31850004196167,
            5.974100112915039
          ]
        },
        {
          "atom_index": 2403,
          "name": "CD",
          "element": "C",
          "coord": [
            0.9955000281333923,
            1.3174999952316284,
            6.1209001541137695
          ]
        },
        {
          "atom_index": 2404,
          "name": "OE1",
          "element": "O",
          "coord": [
            1.0130000114440918,
            1.4212000370025635,
            6.188600063323975
          ]
        },
        {
          "atom_index": 2405,
          "name": "OE2",
          "element": "O",
          "coord": [
            0.9456999897956848,
            1.2135000228881836,
            6.168600082397461
          ]
        }
      ]
    },
    {
      "id": "A:313",
      "chain": "A",
      "resseq": 313,
      "icode": "",
      "resname": "LYS",
      "hetflag": " ",
      "sasa": 2.5638017654418945,
      "atoms": [
        {
          "atom_index": 2406,
          "name": "N",
          "element": "N",
          "coord": [
            1.1476000547409058,
            1.5781999826431274,
            5.73199987411499
          ]
        },
        {
          "atom_index": 2407,
          "name": "CA",
          "element": "C",
          "coord": [
            1.0585999488830566,
            1.6657999753952026,
            5.657800197601318
          ]
        },
        {
          "atom_index": 2408,
          "name": "C",
          "element": "C",
          "coord": [
            1.0780999660491943,
            1.6476000547409058,
            5.506800174713135
          ]
        },
        {
          "atom_index": 2409,
          "name": "O",
          "element": "O",
          "coord": [
            0.984000027179718,
            1.6655000448226929,
            5.427999973297119
          ]
        },
        {
          "atom_index": 2410,
          "name": "CB",
          "element": "C",
          "coord": [
            1.0817999839782715,
            1.811900019645691,
            5.697700023651123
          ]
        },
        {
          "atom_index": 2411,
          "name": "CG",
          "element": "C",
          "coord": [
            0.9933000206947327,
            1.9119000434875488,
            5.623899936676025
          ]
        },
        {
          "atom_index": 2412,
          "name": "CD",
          "element": "C",
          "coord": [
            0.9995999932289124,
            2.052000045776367,
            5.685200214385986
          ]
        },
        {
          "atom_index": 2413,
          "name": "CE",
          "element": "C",
          "coord": [
            0.9111999869346619,
            2.148900032043457,
            5.605999946594238
          ]
        },
        {
          "atom_index": 2414,
          "name": "NZ",
          "element": "N",
          "coord": [
            0.9135000109672546,
            2.2899999618530273,
            5.656199932098389
          ]
        }
      ]
    },
    {
      "id": "A:314",
      "chain": "A",
      "resseq": 314,
      "icode": "",
      "resname": "PHE",
      "hetflag": " ",
      "sasa": 0.0,
      "atoms": [
        {
          "atom_index": 2415,
          "name": "N",
          "element": "N",
          "coord": [
            1.2001999616622925,
            1.6124999523162842,
            5.466300010681152
          ]
        },
        {
          "atom_index": 2416,
          "name": "CA",
          "element": "C",
          "coord": [
            1.2283999919891357,
            1.5913000106811523,
            5.325200080871582
          ]
        },
        {
          "atom_index": 2417,
          "name": "C",
          "element": "C",
          "coord": [
            1.1461000442504883,
            1.475100040435791,
            5.269400119781494
          ]
        },
        {
          "atom_index": 2418,
          "name": "O",
          "element": "O",
          "coord": [
            1.0901999473571777,
            1.4850000143051147,
            5.160699844360352
          ]
        },
        {
          "atom_index": 2419,
          "name": "CB",
          "element": "C",
          "coord": [
            1.3767000436782837,
            1.5625,
            5.304200172424316
          ]
        },
        {
          "atom_index": 2420,
          "name": "CG",
          "element": "C",
          "coord": [
            1.4071999788284302,
            1.4984999895095825,
            5.171599864959717
          ]
        },
        {
          "atom_index": 2421,
          "name": "CD1",
          "element": "C",
          "coord": [
            1.403499960899353,
            1.57260000705719,
            5.054900169372559
          ]
        },
        {
          "atom_index": 2422,
          "name": "CD2",
          "element": "C",
          "coord": [
            1.4386999607086182,
            1.3636000156402588,
            5.164100170135498
          ]
        },
        {
          "atom_index": 2423,
          "name": "CE1",
          "element": "C",
          "coord": [
            1.4313000440597534,
            1.513700008392334,
            4.932600021362305
          ]
        },
        {
          "atom_index": 2424,
          "name": "CE2",
          "element": "C",
          "coord": [
            1.4663000106811523,
            1.3039000034332275,
            5.042699813842773
          ]
        },
        {
          "atom_index": 2425,
          "name": "CZ",
          "element": "C",
          "coord": [
            1.4628000259399414,
            1.3792999982833862,
            4.926499843597412
          ]
        }
      ]
    },
    {
      "id": "A:315",
      "chain": "A",
      "resseq": 315,
      "icode": "",
      "resname": "PHE",
      "hetflag": " ",
      "sasa": 0.0,
      "atoms": [
        {
          "atom_index": 2426,
          "name": "N",
          "element": "N",
          "coord": [
            1.1384999752044678,
            1.3651000261306763,
            5.343900203704834
          ]
        },
        {
          "atom_index": 2427,
          "name": "CA",
          "element": "C",
          "coord": [
            1.0631999969482422,
            1.2479000091552734,
            5.298799991607666
          ]
        },
        {
          "atom_index": 2428,
          "name": "C",
          "element": "C",
          "coord": [
            0.9121999740600586,
            1.270900011062622,
            5.29580020904541
          ]
        },
        {
          "atom_index": 2429,
          "name": "O",
          "element": "O",
          "coord": [
            0.8454999923706055,
            1.242400050163269,
            5.1946001052856445
          ]
        },
        {
          "atom_index": 2430,
          "name": "CB",
          "element": "C",
          "coord": [
            1.0968999862670898,
            1.128000020980835,
            5.385900020599365
          ]
        },
        {
          "atom_index": 2431,
          "name": "CG",
          "element": "C",
          "coord": [
            1.2389999628067017,
            1.0819000005722046,
            5.372600078582764
          ]
        },
        {
          "atom_index": 2432,
          "name": "CD1",
          "element": "C",
          "coord": [
            1.2812999486923218,
            1.0154000520706177,
            5.258699893951416
          ]
        },
        {
          "atom_index": 2433,
          "name": "CD2",
          "element": "C",
          "coord": [
            1.3313000202178955,
            1.1073999404907227,
            5.472300052642822
          ]
        },
        {
          "atom_index": 2434,
          "name": "CE1",
          "element": "C",
          "coord": [
            1.4142999649047852,
            0.9750999808311462,
            5.244500160217285
          ]
        },
        {
          "atom_index": 2435,
          "name": "CE2",
          "element": "C",
          "coord": [
            1.4631999731063843,
            1.0677000284194946,
            5.458700180053711
          ]
        },
        {
          "atom_index": 2436,
          "name": "CZ",
          "element": "C",
          "coord": [
            1.5044000148773193,
            1.0017000436782837,
            5.344699859619141
          ]
        }
      ]
    },
    {
      "id": "A:316",
      "chain": "A",
      "resseq": 316,
      "icode": "",
      "resname": "VAL",
      "hetflag": " ",
      "sasa": 0.5162473917007446,
      "atoms": [
        {
          "atom_index": 2437,
          "name": "N",
          "element": "N",
          "coord": [
            0.8583999872207642,
            1.3233000040054321,
            5.4054999351501465
          ]
        },
        {
          "atom_index": 2438,
          "name": "CA",
          "element": "C",
          "coord": [
            0.7160000205039978,
            1.3530000448226929,
            5.4131999015808105
          ]
        },
        {
          "atom_index": 2439,
          "name": "C",
          "element": "C",
          "coord": [
            0.6779999732971191,
            1.4408999681472778,
            5.293900012969971
          ]
        },
        {
          "atom_index": 2440,
          "name": "O",
          "element": "O",
          "coord": [
            0.5698999762535095,
            1.4277000427246094,
            5.237100124359131
          ]
        },
        {
          "atom_index": 2441,
          "name": "CB",
          "element": "C",
          "coord": [
            0.6815000176429749,
            1.4275000095367432,
            5.54580020904541
          ]
        },
        {
          "atom_index": 2442,
          "name": "CG1",
          "element": "C",
          "coord": [
            0.5432999730110168,
            1.4907000064849854,
            5.537799835205078
          ]
        },
        {
          "atom_index": 2443,
          "name": "CG2",
          "element": "C",
          "coord": [
            0.6863999962806702,
            1.329300045967102,
            5.661900043487549
          ]
        }
      ]
    },
    {
      "id": "A:317",
      "chain": "A",
      "resseq": 317,
      "icode": "",
      "resname": "SER",
      "hetflag": " ",
      "sasa": 0.0,
      "atoms": [
        {
          "atom_index": 2444,
          "name": "N",
          "element": "N",
          "coord": [
            0.7685999870300293,
            1.529099941253662,
            5.254000186920166
          ]
        },
        {
          "atom_index": 2445,
          "name": "CA",
          "element": "C",
          "coord": [
            0.7408999800682068,
            1.618499994277954,
            5.142199993133545
          ]
        },
        {
          "atom_index": 2446,
          "name": "C",
          "element": "C",
          "coord": [
            0.713699996471405,
            1.5434999465942383,
            5.01230001449585
          ]
        },
        {
          "atom_index": 2447,
          "name": "O",
          "element": "O",
          "coord": [
            0.6556000113487244,
            1.6004999876022339,
            4.920400142669678
          ]
        },
        {
          "atom_index": 2448,
          "name": "CB",
          "element": "C",
          "coord": [
            0.8565999865531921,
            1.7158000469207764,
            5.1209001541137695
          ]
        },
        {
          "atom_index": 2449,
          "name": "OG",
          "element": "O",
          "coord": [
            0.9611999988555908,
            1.653499960899353,
            5.048900127410889
          ]
        }
      ]
    },
    {
      "id": "A:318",
      "chain": "A",
      "resseq": 318,
      "icode": "",
      "resname": "VAL",
      "hetflag": " ",
      "sasa": 0.0,
      "atoms": [
        {
          "atom_index": 2450,
          "name": "N",
          "element": "N",
          "coord": [
            0.756600022315979,
            1.4175000190734863,
            5.002399921417236
          ]
        },
        {
          "atom_index": 2451,
          "name": "CA",
          "element": "C",
          "coord": [
            0.728600025177002,
            1.3413000106811523,
            4.880099773406982
          ]
        },
        {
          "atom_index": 2452,
          "name": "C",
          "element": "C",
          "coord": [
            0.6301000118255615,
            1.225600004196167,
            4.902100086212158
          ]
        },
        {
          "atom_index": 2453,
          "name": "O",
          "element": "O",
          "coord": [
            0.6215000152587891,
            1.1334999799728394,
            4.819799900054932
          ]
        },
        {
          "atom_index": 2454,
          "name": "CB",
          "element": "C",
          "coord": [
            0.8575000166893005,
            1.2842999696731567,
            4.812900066375732
          ]
        },
        {
          "atom_index": 2455,
          "name": "CG1",
          "element": "C",
          "coord": [
            0.9485999941825867,
            1.3976999521255493,
            4.769000053405762
          ]
        },
        {
          "atom_index": 2456,
          "name": "CG2",
          "element": "C",
          "coord": [
            0.9291999936103821,
            1.1900999546051025,
            4.907100200653076
          ]
        }
      ]
    },
    {
      "id": "A:319",
      "chain": "A",
      "resseq": 319,
      "icode": "",
      "resname": "GLY",
      "hetflag": " ",
      "sasa": 0.18917915225028992,
      "atoms": [
        {
          "atom_index": 2457,
          "name": "N",
          "element": "N",
          "coord": [
            0.5569000244140625,
            1.2297999858856201,
            5.013299942016602
          ]
        },
        {
          "atom_index": 2458,
          "name": "CA",
          "element": "C",
          "coord": [
            0.4578999876976013,
            1.1266000270843506,
            5.039400100708008
          ]
        },
        {
          "atom_index": 2459,
          "name": "C",
          "element": "C",
          "coord": [
            0.49399998784065247,
            1.0111000537872314,
            5.1321001052856445
          ]
        },
        {
          "atom_index": 2460,
          "name": "O",
          "element": "O",
          "coord": [
            0.40950000286102295,
            0.9240000247955322,
            5.1585001945495605
          ]
        }
      ]
    },
    {
      "id": "A:320",
      "chain": "A",
      "resseq": 320,
      "icode": "",
      "resname": "LEU",
      "hetflag": " ",
      "sasa": 0.0,
      "atoms": [
        {
          "atom_index": 2461,
          "name": "N",
          "element": "N",
          "coord": [
            0.6179999709129333,
            1.0078999996185303,
            5.1803998947143555
          ]
        },
        {
          "atom_index": 2462,
          "name": "CA",
          "element": "C",
          "coord": [
            0.6593999862670898,
            0.9014000296592712,
            5.270699977874756
          ]
        },
        {
          "atom_index": 2463,
          "name": "C",
          "element": "C",
          "coord": [
            0.6168000102043152,
            0.942300021648407,
            5.410799980163574
          ]
        },
        {
          "atom_index": 2464,
          "name": "O",
          "element": "O",
          "coord": [
            0.5884000062942505,
            1.0597000122070312,
            5.435800075531006
          ]
        },
        {
          "atom_index": 2465,
          "name": "CB",
          "element": "C",
          "coord": [
            0.8113999962806702,
            0.8801000118255615,
            5.262899875640869
          ]
        },
        {
          "atom_index": 2466,
          "name": "CG",
          "element": "C",
          "coord": [
            0.8604999780654907,
            0.8310999870300293,
            5.125800132751465
          ]
        },
        {
          "atom_index": 2467,
          "name": "CD1",
          "element": "C",
          "coord": [
            1.0123000144958496,
            0.8360000252723694,
            5.117499828338623
          ]
        },
        {
          "atom_index": 2468,
          "name": "CD2",
          "element": "C",
          "coord": [
            0.8105999827384949,
            0.6901000142097473,
            5.1020002365112305
          ]
        }
      ]
    },
    {
      "id": "A:321",
      "chain": "A",
      "resseq": 321,
      "icode": "",
      "resname": "PRO",
      "hetflag": " ",
      "sasa": 0.45171648263931274,
      "atoms": [
        {
          "atom_index": 2469,
          "name": "N",
          "element": "N",
          "coord": [
            0.6093999743461609,
            0.8454999923706055,
            5.503699779510498
          ]
        },
        {
          "atom_index": 2470,
          "name": "CA",
          "element": "C",
          "coord": [
            0.569599986076355,
            0.8687000274658203,
            5.6427001953125
          ]
        },
        {
          "atom_index": 2471,
          "name": "C",
          "element": "C",
          "coord": [
            0.6762999892234802,
            0.9286999702453613,
            5.732999801635742
          ]
        },
        {
          "atom_index": 2472,
          "name": "O",
          "element": "O",
          "coord": [
            0.7957000136375427,
            0.9225000143051147,
            5.70359992980957
          ]
        },
        {
          "atom_index": 2473,
          "name": "CB",
          "element": "C",
          "coord": [
            0.5284000039100647,
            0.7293000221252441,
            5.689499855041504
          ]
        },
        {
          "atom_index": 2474,
          "name": "CG",
          "element": "C",
          "coord": [
            0.621999979019165,
            0.6410999894142151,
            5.615699768066406
          ]
        },
        {
          "atom_index": 2475,
          "name": "CD",
          "element": "C",
          "coord": [
            0.6173999905586243,
            0.7006999850273132,
            5.475800037384033
          ]
        }
      ]
    },
    {
      "id": "A:322",
      "chain": "A",
      "resseq": 322,
      "icode": "",
      "resname": "ASN",
      "hetflag": " ",
      "sasa": 2.2472829818725586,
      "atoms": [
        {
          "atom_index": 2476,
          "name": "N",
          "element": "N",
          "coord": [
            0.6306999921798706,
            0.9868000149726868,
            5.843699932098389
          ]
        },
        {
          "atom_index": 2477,
          "name": "CA",
          "element": "C",
          "coord": [
            0.7182999849319458,
            1.0471999645233154,
            5.943900108337402
          ]
        },
        {
          "atom_index": 2478,
          "name": "C",
          "element": "C",
          "coord": [
            0.7960000038146973,
            0.9333000183105469,
            6.007299900054932
          ]
        },
        {
          "atom_index": 2479,
          "name": "O",
          "element": "O",
          "coord": [
            0.7590000033378601,
            0.8169999718666077,
            5.993500232696533
          ]
        },
        {
          "atom_index": 2480,
          "name": "CB",
          "element": "C",
          "coord": [
            0.6352999806404114,
            1.1141999959945679,
            6.054699897766113
          ]
        },
        {
          "atom_index": 2481,
          "name": "CG",
          "element": "C",
          "coord": [
            0.6061000227928162,
            1.2608000040054321,
            6.0278000831604
          ]
        },
        {
          "atom_index": 2482,
          "name": "OD1",
          "element": "O",
          "coord": [
            0.6977999806404114,
            1.3425999879837036,
            6.016499996185303
          ]
        },
        {
          "atom_index": 2483,
          "name": "ND2",
          "element": "N",
          "coord": [
            0.47780001163482666,
            1.295300006866455,
            6.019700050354004
          ]
        }
      ]
    },
    {
      "id": "A:323",
      "chain": "A",
      "resseq": 323,
      "icode": "",
      "resname": "MET",
      "hetflag": " ",
      "sasa": 0.0,
      "atoms": [
        {
          "atom_index": 2484,
          "name": "N",
          "element": "N",
          "coord": [
            0.9039999842643738,
            0.9657999873161316,
            6.076399803161621
          ]
        },
        {
          "atom_index": 2485,
          "name": "CA",
          "element": "C",
          "coord": [
            0.9789000153541565,
            0.8622999787330627,
            6.146100044250488
          ]
        },
        {
          "atom_index": 2486,
          "name": "C",
          "element": "C",
          "coord": [
            0.8831999897956848,
            0.8127999901771545,
            6.254700183868408
          ]
        },
        {
          "atom_index": 2487,
          "name": "O",
          "element": "O",
          "coord": [
            0.7876999974250793,
            0.8834999799728394,
            6.289299964904785
          ]
        },
        {
          "atom_index": 2488,
          "name": "CB",
          "element": "C",
          "coord": [
            1.1031999588012695,
            0.9223999977111816,
            6.210100173950195
          ]
        },
        {
          "atom_index": 2489,
          "name": "CG",
          "element": "C",
          "coord": [
            1.2141000032424927,
            0.9510999917984009,
            6.111400127410889
          ]
        },
        {
          "atom_index": 2490,
          "name": "SD",
          "element": "S",
          "coord": [
            1.2730000019073486,
            0.7962999939918518,
            6.040500164031982
          ]
        },
        {
          "atom_index": 2491,
          "name": "CE",
          "element": "C",
          "coord": [
            1.172700047492981,
            0.7875000238418579,
            5.8927998542785645
          ]
        }
      ]
    },
    {
      "id": "A:324",
      "chain": "A",
      "resseq": 324,
      "icode": "",
      "resname": "THR",
      "hetflag": " ",
      "sasa": 0.0,
      "atoms": [
        {
          "atom_index": 2492,
          "name": "N",
          "element": "N",
          "coord": [
            0.9049999713897705,
            0.6930000185966492,
            6.30810022354126
          ]
        },
        {
          "atom_index": 2493,
          "name": "CA",
          "element": "C",
          "coord": [
            0.8154000043869019,
            0.6456000208854675,
            6.412300109863281
          ]
        },
        {
          "atom_index": 2494,
          "name": "C",
          "element": "C",
          "coord": [
            0.849399983882904,
            0.7042999863624573,
            6.547999858856201
          ]
        },
        {
          "atom_index": 2495,
          "name": "O",
          "element": "O",
          "coord": [
            0.9606000185012817,
            0.7534000277519226,
            6.571700096130371
          ]
        },
        {
          "atom_index": 2496,
          "name": "CB",
          "element": "C",
          "coord": [
            0.8199999928474426,
            0.4941999912261963,
            6.432400226593018
          ]
        },
        {
          "atom_index": 2497,
          "name": "OG1",
          "element": "O",
          "coord": [
            0.9491000175476074,
            0.45680001378059387,
            6.482900142669678
          ]
        },
        {
          "atom_index": 2498,
          "name": "CG2",
          "element": "C",
          "coord": [
            0.7878000140190125,
            0.42089998722076416,
            6.3028998374938965
          ]
        }
      ]
    },
    {
      "id": "A:325",
      "chain": "A",
      "resseq": 325,
      "icode": "",
      "resname": "GLN",
      "hetflag": " ",
      "sasa": 4.331070899963379,
      "atoms": [
        {
          "atom_index": 2499,
          "name": "N",
          "element": "N",
          "coord": [
            0.7501999735832214,
            0.6984999775886536,
            6.63640022277832
          ]
        },
        {
          "atom_index": 2500,
          "name": "CA",
          "element": "C",
          "coord": [
            0.7646999955177307,
            0.742900013923645,
            6.773900032043457
          ]
        },
        {
          "atom_index": 2501,
          "name": "C",
          "element": "C",
          "coord": [
            0.8514000177383423,
            0.6294000148773193,
            6.825900077819824
          ]
        },
        {
          "atom_index": 2502,
          "name": "O",
          "element": "O",
          "coord": [
            0.8183000087738037,
            0.512499988079071,
            6.807799816131592
          ]
        },
        {
          "atom_index": 2503,
          "name": "CB",
          "element": "C",
          "coord": [
            0.6273999810218811,
            0.7421000003814697,
            6.842599868774414
          ]
        },
        {
          "atom_index": 2504,
          "name": "CG",
          "element": "C",
          "coord": [
            0.6241999864578247,
            0.8004000186920166,
            6.983500003814697
          ]
        },
        {
          "atom_index": 2505,
          "name": "CD",
          "element": "C",
          "coord": [
            0.7148000001907349,
            0.7264999747276306,
            7.079599857330322
          ]
        },
        {
          "atom_index": 2506,
          "name": "OE1",
          "element": "O",
          "coord": [
            0.7038000226020813,
            0.6044999957084656,
            7.096700191497803
          ]
        },
        {
          "atom_index": 2507,
          "name": "NE2",
          "element": "N",
          "coord": [
            0.8052999973297119,
            0.8001000285148621,
            7.143400192260742
          ]
        }
      ]
    },
    {
      "id": "A:326",
      "chain": "A",
      "resseq": 326,
      "icode": "",
      "resname": "GLY",
      "hetflag": " ",
      "sasa": 0.0,
      "atoms": [
        {
          "atom_index": 2508,
          "name": "N",
          "element": "N",
          "coord": [
            0.9629999995231628,
            0.6597999930381775,
            6.888999938964844
          ]
        },
        {
          "atom_index": 2509,
          "name": "CA",
          "element": "C",
          "coord": [
            1.0460000038146973,
            0.5490999817848206,
            6.933800220489502
          ]
        },
        {
          "atom_index": 2510,
          "name": "C",
          "element": "C",
          "coord": [
            1.1734999418258667,
            0.5558000206947327,
            6.853799819946289
          ]
        },
        {
          "atom_index": 2511,
          "name": "O",
          "element": "O",
          "coord": [
            1.2819000482559204,
            0.5309000015258789,
            6.906000137329102
          ]
        }
      ]
    },
    {
      "id": "A:327",
      "chain": "A",
      "resseq": 327,
      "icode": "",
      "resname": "PHE",
      "hetflag": " ",
      "sasa": 0.0,
      "atoms": [
        {
          "atom_index": 2512,
          "name": "N",
          "element": "N",
          "coord": [
            1.160099983215332,
            0.5871000289916992,
            6.725299835205078
          ]
        },
        {
          "atom_index": 2513,
          "name": "CA",
          "element": "C",
          "coord": [
            1.2773000001907349,
            0.60589998960495,
            6.6427998542785645
          ]
        },
        {
          "atom_index": 2514,
          "name": "C",
          "element": "C",
          "coord": [
            1.3438999652862549,
            0.7250999808311462,
            6.71120023727417
          ]
        },
        {
          "atom_index": 2515,
          "name": "O",
          "element": "O",
          "coord": [
            1.4617999792099,
            0.7218999862670898,
            6.742700099945068
          ]
        },
        {
          "atom_index": 2516,
          "name": "CB",
          "element": "C",
          "coord": [
            1.2395999431610107,
            0.6427000164985657,
            6.498799800872803
          ]
        },
        {
          "atom_index": 2517,
          "name": "CG",
          "element": "C",
          "coord": [
            1.3482999801635742,
            0.7171000242233276,
            6.42609977722168
          ]
        },
        {
          "atom_index": 2518,
          "name": "CD1",
          "element": "C",
          "coord": [
            1.3464000225067139,
            0.8560000061988831,
            6.418600082397461
          ]
        },
        {
          "atom_index": 2519,
          "name": "CD2",
          "element": "C",
          "coord": [
            1.4559999704360962,
            0.6485999822616577,
            6.371099948883057
          ]
        },
        {
          "atom_index": 2520,
          "name": "CE1",
          "element": "C",
          "coord": [
            1.4488999843597412,
            0.9251000285148621,
            6.358500003814697
          ]
        },
        {
          "atom_index": 2521,
          "name": "CE2",
          "element": "C",
          "coord": [
            1.5592000484466553,
            0.7170000076293945,
            6.3109002113342285
          ]
        },
        {
          "atom_index": 2522,
          "name": "CZ",
          "element": "C",
          "coord": [
            1.5561000108718872,
            0.8560000061988831,
            6.3043999671936035
          ]
        }
      ]
    },
    {
      "id": "A:328",
      "chain": "A",
      "resseq": 328,
      "icode": "",
      "resname": "TRP",
      "hetflag": " ",
      "sasa": 0.0,
      "atoms": [
        {
          "atom_index": 2523,
          "name": "N",
          "element": "N",
          "coord": [
            1.2659000158309937,
            0.8292999863624573,
            6.736999988555908
          ]
        },
        {
          "atom_index": 2524,
          "name": "CA",
          "element": "C",
          "coord": [
            1.3179999589920044,
            0.9483000040054321,
            6.804500102996826
          ]
        },
        {
          "atom_index": 2525,
          "name": "C",
          "element": "C",
          "coord": [
            1.3610999584197998,
            0.9222000241279602,
            6.9496002197265625
          ]
        },
        {
          "atom_index": 2526,
          "name": "O",
          "element": "O",
          "coord": [
            1.4538999795913696,
            0.9857000112533569,
            7.000199794769287
          ]
        },
        {
          "atom_index": 2527,
          "name": "CB",
          "element": "C",
          "coord": [
            1.2136000394821167,
            1.0600999593734741,
            6.803999900817871
          ]
        },
        {
          "atom_index": 2528,
          "name": "CG",
          "element": "C",
          "coord": [
            1.1868000030517578,
            1.1174999475479126,
            6.66949987411499
          ]
        },
        {
          "atom_index": 2529,
          "name": "CD1",
          "element": "C",
          "coord": [
            1.073099970817566,
            1.104200005531311,
            6.59630012512207
          ]
        },
        {
          "atom_index": 2530,
          "name": "CD2",
          "element": "C",
          "coord": [
            1.2754000425338745,
            1.1991000175476074,
            6.591899871826172
          ]
        },
        {
          "atom_index": 2531,
          "name": "NE1",
          "element": "N",
          "coord": [
            1.0848000049591064,
            1.172700047492981,
            6.47760009765625
          ]
        },
        {
          "atom_index": 2532,
          "name": "CE2",
          "element": "C",
          "coord": [
            1.208299994468689,
            1.231600046157837,
            6.472499847412109
          ]
        },
        {
          "atom_index": 2533,
          "name": "CE3",
          "element": "C",
          "coord": [
            1.4048000574111938,
            1.2475999593734741,
            6.611599922180176
          ]
        },
        {
          "atom_index": 2534,
          "name": "CZ2",
          "element": "C",
          "coord": [
            1.2663999795913696,
            1.3108999729156494,
            6.373600006103516
          ]
        },
        {
          "atom_index": 2535,
          "name": "CZ3",
          "element": "C",
          "coord": [
            1.4621000289916992,
            1.3260999917984009,
            6.513899803161621
          ]
        },
        {
          "atom_index": 2536,
          "name": "CH2",
          "element": "C",
          "coord": [
            1.393399953842163,
            1.357100009918213,
            6.396500110626221
          ]
        }
      ]
    },
    {
      "id": "A:329",
      "chain": "A",
      "resseq": 329,
      "icode": "",
      "resname": "GLU",
      "hetflag": " ",
      "sasa": 5.391605854034424,
      "atoms": [
        {
          "atom_index": 2537,
          "name": "N",
          "element": "N",
          "coord": [
            1.294100046157837,
            0.8282999992370605,
            7.0157999992370605
          ]
        },
        {
          "atom_index": 2538,
          "name": "CA",
          "element": "C",
          "coord": [
            1.3259999752044678,
            0.7958999872207642,
            7.154600143432617
          ]
        },
        {
          "atom_index": 2539,
          "name": "C",
          "element": "C",
          "coord": [
            1.437999963760376,
            0.6935999989509583,
            7.172800064086914
          ]
        },
        {
          "atom_index": 2540,
          "name": "O",
          "element": "O",
          "coord": [
            1.5182000398635864,
            0.7039999961853027,
            7.265699863433838
          ]
        },
        {
          "atom_index": 2541,
          "name": "CB",
          "element": "C",
          "coord": [
            1.2008999586105347,
            0.7461000084877014,
            7.227200031280518
          ]
        },
        {
          "atom_index": 2542,
          "name": "CG",
          "element": "C",
          "coord": [
            1.222000002861023,
            0.7202000021934509,
            7.377200126647949
          ]
        },
        {
          "atom_index": 2543,
          "name": "CD",
          "element": "C",
          "coord": [
            1.2416000366210938,
            0.8483999967575073,
            7.460100173950195
          ]
        },
        {
          "atom_index": 2544,
          "name": "OE1",
          "element": "O",
          "coord": [
            1.3278000354766846,
            0.9320999979972839,
            7.424099922180176
          ]
        },
        {
          "atom_index": 2545,
          "name": "OE2",
          "element": "O",
          "coord": [
            1.1708999872207642,
            0.8644999861717224,
            7.5625
          ]
        }
      ]
    },
    {
      "id": "A:330",
      "chain": "A",
      "resseq": 330,
      "icode": "",
      "resname": "ASN",
      "hetflag": " ",
      "sasa": 0.0,
      "atoms": [
        {
          "atom_index": 2546,
          "name": "N",
          "element": "N",
          "coord": [
            1.4450000524520874,
            0.5950000286102295,
            7.084499835968018
          ]
        },
        {
          "atom_index": 2547,
          "name": "CA",
          "element": "C",
          "coord": [
            1.5476000308990479,
            0.4916999936103821,
            7.0960001945495605
          ]
        },
        {
          "atom_index": 2548,
          "name": "C",
          "element": "C",
          "coord": [
            1.6764999628067017,
            0.5196999907493591,
            7.019499778747559
          ]
        },
        {
          "atom_index": 2549,
          "name": "O",
          "element": "O",
          "coord": [
            1.777500033378601,
            0.4537999927997589,
            7.043600082397461
          ]
        },
        {
          "atom_index": 2550,
          "name": "CB",
          "element": "C",
          "coord": [
            1.48989999294281,
            0.35850000381469727,
            7.050099849700928
          ]
        },
        {
          "atom_index": 2551,
          "name": "CG",
          "element": "C",
          "coord": [
            1.3625999689102173,
            0.3240000009536743,
            7.121699810028076
          ]
        },
        {
          "atom_index": 2552,
          "name": "OD1",
          "element": "O",
          "coord": [
            1.2647000551223755,
            0.2822999954223633,
            7.059999942779541
          ]
        },
        {
          "atom_index": 2553,
          "name": "ND2",
          "element": "N",
          "coord": [
            1.3630000352859497,
            0.3409000039100647,
            7.253600120544434
          ]
        }
      ]
    },
    {
      "id": "A:331",
      "chain": "A",
      "resseq": 331,
      "icode": "",
      "resname": "SER",
      "hetflag": " ",
      "sasa": 0.0,
      "atoms": [
        {
          "atom_index": 2554,
          "name": "N",
          "element": "N",
          "coord": [
            1.6728999614715576,
            0.6158999800682068,
            6.927499771118164
          ]
        },
        {
          "atom_index": 2555,
          "name": "CA",
          "element": "C",
          "coord": [
            1.7903000116348267,
            0.6498000025749207,
            6.846799850463867
          ]
        },
        {
          "atom_index": 2556,
          "name": "C",
          "element": "C",
          "coord": [
            1.8968000411987305,
            0.7249000072479248,
            6.924699783325195
          ]
        },
        {
          "atom_index": 2557,
          "name": "O",
          "element": "O",
          "coord": [
            1.8661999702453613,
            0.8065999746322632,
            7.01140022277832
          ]
        },
        {
          "atom_index": 2558,
          "name": "CB",
          "element": "C",
          "coord": [
            1.7517999410629272,
            0.7378000020980835,
            6.726200103759766
          ]
        },
        {
          "atom_index": 2559,
          "name": "OG",
          "element": "O",
          "coord": [
            1.6789000034332275,
            0.6690999865531921,
            6.626399993896484
          ]
        }
      ]
    },
    {
      "id": "A:332",
      "chain": "A",
      "resseq": 332,
      "icode": "",
      "resname": "MET",
      "hetflag": " ",
      "sasa": 0.0,
      "atoms": [
        {
          "atom_index": 2560,
          "name": "N",
          "element": "N",
          "coord": [
            2.0220999717712402,
            0.6965000033378601,
            6.892499923706055
          ]
        },
        {
          "atom_index": 2561,
          "name": "CA",
          "element": "C",
          "coord": [
            2.1345999240875244,
            0.7657999992370605,
            6.9527997970581055
          ]
        },
        {
          "atom_index": 2562,
          "name": "C",
          "element": "C",
          "coord": [
            2.1846001148223877,
            0.855400025844574,
            6.840000152587891
          ]
        },
        {
          "atom_index": 2563,
          "name": "O",
          "element": "O",
          "coord": [
            2.2679998874664307,
            0.8145999908447266,
            6.7596001625061035
          ]
        },
        {
          "atom_index": 2564,
          "name": "CB",
          "element": "C",
          "coord": [
            2.245500087738037,
            0.6685000061988831,
            6.994500160217285
          ]
        },
        {
          "atom_index": 2565,
          "name": "CG",
          "element": "C",
          "coord": [
            2.370300054550171,
            0.7390999794006348,
            7.0447998046875
          ]
        },
        {
          "atom_index": 2566,
          "name": "SD",
          "element": "S",
          "coord": [
            2.5025999546051025,
            0.6309000253677368,
            7.102799892425537
          ]
        },
        {
          "atom_index": 2567,
          "name": "CE",
          "element": "C",
          "coord": [
            2.441499948501587,
            0.5928000211715698,
            7.26800012588501
          ]
        }
      ]
    },
    {
      "id": "A:333",
      "chain": "A",
      "resseq": 333,
      "icode": "",
      "resname": "LEU",
      "hetflag": " ",
      "sasa": 0.0,
      "atoms": [
        {
          "atom_index": 2568,
          "name": "N",
          "element": "N",
          "coord": [
            2.131200075149536,
            0.9767000079154968,
            6.833399772644043
          ]
        },
        {
          "atom_index": 2569,
          "name": "CA",
          "element": "C",
          "coord": [
            2.1684000492095947,
            1.0728000402450562,
            6.730500221252441
          ]
        },
        {
          "atom_index": 2570,
          "name": "C",
          "element": "C",
          "coord": [
            2.292799949645996,
            1.1572999954223633,
            6.763000011444092
          ]
        },
        {
          "atom_index": 2571,
          "name": "O",
          "element": "O",
          "coord": [
            2.3343000411987305,
            1.2395999431610107,
            6.681399822235107
          ]
        },
        {
          "atom_index": 2572,
          "name": "CB",
          "element": "C",
          "coord": [
            2.048799991607666,
            1.1648999452590942,
            6.702300071716309
          ]
        },
        {
          "atom_index": 2573,
          "name": "CG",
          "element": "C",
          "coord": [
            1.9469000101089478,
            1.121000051498413,
            6.59660005569458
          ]
        },
        {
          "atom_index": 2574,
          "name": "CD1",
          "element": "C",
          "coord": [
            1.9352999925613403,
            0.9711999893188477,
            6.594699859619141
          ]
        },
        {
          "atom_index": 2575,
          "name": "CD2",
          "element": "C",
          "coord": [
            1.8118000030517578,
            1.1859999895095825,
            6.624300003051758
          ]
        }
      ]
    },
    {
      "id": "A:334",
      "chain": "A",
      "resseq": 334,
      "icode": "",
      "resname": "THR",
      "hetflag": " ",
      "sasa": 0.0,
      "atoms": [
        {
          "atom_index": 2576,
          "name": "N",
          "element": "N",
          "coord": [
            2.3522000312805176,
            1.1368000507354736,
            6.880799770355225
          ]
        },
        {
          "atom_index": 2577,
          "name": "CA",
          "element": "C",
          "coord": [
            2.471299886703491,
            1.2130999565124512,
            6.922900199890137
          ]
        },
        {
          "atom_index": 2578,
          "name": "C",
          "element": "C",
          "coord": [
            2.570199966430664,
            1.1282999515533447,
            7.002799987792969
          ]
        },
        {
          "atom_index": 2579,
          "name": "O",
          "element": "O",
          "coord": [
            2.530900001525879,
            1.0329999923706055,
            7.069300174713135
          ]
        },
        {
          "atom_index": 2580,
          "name": "CB",
          "element": "C",
          "coord": [
            2.4321000576019287,
            1.3343000411987305,
            7.011099815368652
          ]
        },
        {
          "atom_index": 2581,
          "name": "OG1",
          "element": "O",
          "coord": [
            2.3327999114990234,
            1.2935999631881714,
            7.106100082397461
          ]
        },
        {
          "atom_index": 2582,
          "name": "CG2",
          "element": "C",
          "coord": [
            2.376699924468994,
            1.448199987411499,
            6.926499843597412
          ]
        }
      ]
    },
    {
      "id": "A:335",
      "chain": "A",
      "resseq": 335,
      "icode": "",
      "resname": "ASP",
      "hetflag": " ",
      "sasa": 0.0,
      "atoms": [
        {
          "atom_index": 2583,
          "name": "N",
          "element": "N",
          "coord": [
            2.6986000537872314,
            1.1622999906539917,
            6.9969000816345215
          ]
        },
        {
          "atom_index": 2584,
          "name": "CA",
          "element": "C",
          "coord": [
            2.7981998920440674,
            1.0866999626159668,
            7.072199821472168
          ]
        },
        {
          "atom_index": 2585,
          "name": "C",
          "element": "C",
          "coord": [
            2.778700113296509,
            1.1208000183105469,
            7.218999862670898
          ]
        },
        {
          "atom_index": 2586,
          "name": "O",
          "element": "O",
          "coord": [
            2.780100107192993,
            1.2379000186920166,
            7.256700038909912
          ]
        },
        {
          "atom_index": 2587,
          "name": "CB",
          "element": "C",
          "coord": [
            2.9407999515533447,
            1.1233999729156494,
            7.02839994430542
          ]
        },
        {
          "atom_index": 2588,
          "name": "CG",
          "element": "C",
          "coord": [
            3.047300100326538,
            1.0351999998092651,
            7.094200134277344
          ]
        },
        {
          "atom_index": 2589,
          "name": "OD1",
          "element": "O",
          "coord": [
            3.164299964904785,
            1.0383000373840332,
            7.049499988555908
          ]
        },
        {
          "atom_index": 2590,
          "name": "OD2",
          "element": "O",
          "coord": [
            3.01419997215271,
            0.9629999995231628,
            7.191100120544434
          ]
        }
      ]
    },
    {
      "id": "A:336",
      "chain": "A",
      "resseq": 336,
      "icode": "",
      "resname": "PRO",
      "hetflag": " ",
      "sasa": 0.22070901095867157,
      "atoms": [
        {
          "atom_index": 2591,
          "name": "N",
          "element": "N",
          "coord": [
            2.7583000659942627,
            1.0185999870300293,
            7.303500175476074
          ]
        },
        {
          "atom_index": 2592,
          "name": "CA",
          "element": "C",
          "coord": [
            2.7374000549316406,
            1.0353000164031982,
            7.447800159454346
          ]
        },
        {
          "atom_index": 2593,
          "name": "C",
          "element": "C",
          "coord": [
            2.8612000942230225,
            1.0887000560760498,
            7.520199775695801
          ]
        },
        {
          "atom_index": 2594,
          "name": "O",
          "element": "O",
          "coord": [
            2.858099937438965,
            1.111799955368042,
            7.641300201416016
          ]
        },
        {
          "atom_index": 2595,
          "name": "CB",
          "element": "C",
          "coord": [
            2.700200080871582,
            0.894599974155426,
            7.494100093841553
          ]
        },
        {
          "atom_index": 2596,
          "name": "CG",
          "element": "C",
          "coord": [
            2.643699884414673,
            0.8313999772071838,
            7.372000217437744
          ]
        },
        {
          "atom_index": 2597,
          "name": "CD",
          "element": "C",
          "coord": [
            2.737600088119507,
            0.8784000277519226,
            7.264699935913086
          ]
        }
      ]
    },
    {
      "id": "A:337",
      "chain": "A",
      "resseq": 337,
      "icode": "",
      "resname": "GLY",
      "hetflag": " ",
      "sasa": 0.0,
      "atoms": [
        {
          "atom_index": 2598,
          "name": "N",
          "element": "N",
          "coord": [
            2.969399929046631,
            1.107200026512146,
            7.444799900054932
          ]
        },
        {
          "atom_index": 2599,
          "name": "CA",
          "element": "C",
          "coord": [
            3.0931999683380127,
            1.1584999561309814,
            7.500999927520752
          ]
        },
        {
          "atom_index": 2600,
          "name": "C",
          "element": "C",
          "coord": [
            3.1786000728607178,
            1.0543999671936035,
            7.570799827575684
          ]
        },
        {
          "atom_index": 2601,
          "name": "O",
          "element": "O",
          "coord": [
            3.1905999183654785,
            0.9401999711990356,
            7.525300025939941
          ]
        }
      ]
    },
    {
      "id": "A:338",
      "chain": "A",
      "resseq": 338,
      "icode": "",
      "resname": "ASN",
      "hetflag": " ",
      "sasa": 7.677558898925781,
      "atoms": [
        {
          "atom_index": 2602,
          "name": "N",
          "element": "N",
          "coord": [
            3.2385001182556152,
            1.0953999757766724,
            7.682300090789795
          ]
        },
        {
          "atom_index": 2603,
          "name": "CA",
          "element": "C",
          "coord": [
            3.324899911880493,
            1.0092999935150146,
            7.762400150299072
          ]
        },
        {
          "atom_index": 2604,
          "name": "C",
          "element": "C",
          "coord": [
            3.2444000244140625,
            0.9218999743461609,
            7.858500003814697
          ]
        },
        {
          "atom_index": 2605,
          "name": "O",
          "element": "O",
          "coord": [
            3.136699914932251,
            0.9611999988555908,
            7.904099941253662
          ]
        },
        {
          "atom_index": 2606,
          "name": "CB",
          "element": "C",
          "coord": [
            3.4235000610351562,
            1.0954999923706055,
            7.842199802398682
          ]
        },
        {
          "atom_index": 2607,
          "name": "CG",
          "element": "C",
          "coord": [
            3.3533999919891357,
            1.2005000114440918,
            7.928599834442139
          ]
        },
        {
          "atom_index": 2608,
          "name": "OD1",
          "element": "O",
          "coord": [
            3.4173998832702637,
            1.271399974822998,
            8.006699562072754
          ]
        },
        {
          "atom_index": 2609,
          "name": "ND2",
          "element": "N",
          "coord": [
            3.2214999198913574,
            1.210800051689148,
            7.914400100708008
          ]
        }
      ]
    },
    {
      "id": "A:339",
      "chain": "A",
      "resseq": 339,
      "icode": "",
      "resname": "VAL",
      "hetflag": " ",
      "sasa": 5.065677642822266,
      "atoms": [
        {
          "atom_index": 2610,
          "name": "N",
          "element": "N",
          "coord": [
            3.297499895095825,
            0.8037999868392944,
            7.889200210571289
          ]
        },
        {
          "atom_index": 2611,
          "name": "CA",
          "element": "C",
          "coord": [
            3.2320001125335693,
            0.7105000019073486,
            7.980800151824951
          ]
        },
        {
          "atom_index": 2612,
          "name": "C",
          "element": "C",
          "coord": [
            3.1113998889923096,
            0.6434999704360962,
            7.9141998291015625
          ]
        },
        {
          "atom_index": 2613,
          "name": "O",
          "element": "O",
          "coord": [
            3.0404999256134033,
            0.5629000067710876,
            7.975299835205078
          ]
        },
        {
          "atom_index": 2614,
          "name": "CB",
          "element": "C",
          "coord": [
            3.1865999698638916,
            0.7828999757766724,
            8.110600471496582
          ]
        },
        {
          "atom_index": 2615,
          "name": "CG1",
          "element": "C",
          "coord": [
            3.1386001110076904,
            0.6814000010490417,
            8.213500022888184
          ]
        },
        {
          "atom_index": 2616,
          "name": "CG2",
          "element": "C",
          "coord": [
            3.3015999794006348,
            0.8651999831199646,
            8.167400360107422
          ]
        }
      ]
    },
    {
      "id": "A:340",
      "chain": "A",
      "resseq": 340,
      "icode": "",
      "resname": "GLN",
      "hetflag": " ",
      "sasa": 0.34817060828208923,
      "atoms": [
        {
          "atom_index": 2617,
          "name": "N",
          "element": "N",
          "coord": [
            3.089200019836426,
            0.6779000163078308,
            7.787899971008301
          ]
        },
        {
          "atom_index": 2618,
          "name": "CA",
          "element": "C",
          "coord": [
            2.97979998588562,
            0.6215999722480774,
            7.709700107574463
          ]
        },
        {
          "atom_index": 2619,
          "name": "C",
          "element": "C",
          "coord": [
            3.0336999893188477,
            0.5853999853134155,
            7.572299957275391
          ]
        },
        {
          "atom_index": 2620,
          "name": "O",
          "element": "O",
          "coord": [
            2.9758999347686768,
            0.6209999918937683,
            7.469600200653076
          ]
        },
        {
          "atom_index": 2621,
          "name": "CB",
          "element": "C",
          "coord": [
            2.8659000396728516,
            0.7228000164031982,
            7.696100234985352
          ]
        },
        {
          "atom_index": 2622,
          "name": "CG",
          "element": "C",
          "coord": [
            2.7590999603271484,
            0.7139999866485596,
            7.804299831390381
          ]
        },
        {
          "atom_index": 2623,
          "name": "CD",
          "element": "C",
          "coord": [
            2.6709001064300537,
            0.5911999940872192,
            7.7891998291015625
          ]
        },
        {
          "atom_index": 2624,
          "name": "OE1",
          "element": "O",
          "coord": [
            2.7197000980377197,
            0.4781999886035919,
            7.789700031280518
          ]
        },
        {
          "atom_index": 2625,
          "name": "NE2",
          "element": "N",
          "coord": [
            2.5404000282287598,
            0.6129999756813049,
            7.775599956512451
          ]
        }
      ]
    },
    {
      "id": "A:341",
      "chain": "A",
      "resseq": 341,
      "icode": "",
      "resname": "LYS",
      "hetflag": " ",
      "sasa": 0.4803004264831543,
      "atoms": [
        {
          "atom_index": 2626,
          "name": "N",
          "element": "N",
          "coord": [
            3.1461000442504883,
            0.5151000022888184,
            7.571599960327148
          ]
        },
        {
          "atom_index": 2627,
          "name": "CA",
          "element": "C",
          "coord": [
            3.2086000442504883,
            0.47369998693466187,
            7.447500228881836
          ]
        },
        {
          "atom_index": 2628,
          "name": "C",
          "element": "C",
          "coord": [
            3.107800006866455,
            0.40070000290870667,
            7.359099864959717
          ]
        },
        {
          "atom_index": 2629,
          "name": "O",
          "element": "O",
          "coord": [
            3.024600028991699,
            0.3231000006198883,
            7.4070000648498535
          ]
        },
        {
          "atom_index": 2630,
          "name": "CB",
          "element": "C",
          "coord": [
            3.329400062561035,
            0.3840000033378601,
            7.477200031280518
          ]
        },
        {
          "atom_index": 2631,
          "name": "CG",
          "element": "C",
          "coord": [
            3.2988998889923096,
            0.26429998874664307,
            7.566500186920166
          ]
        },
        {
          "atom_index": 2632,
          "name": "CD",
          "element": "C",
          "coord": [
            3.426300048828125,
            0.19269999861717224,
            7.6132001876831055
          ]
        },
        {
          "atom_index": 2633,
          "name": "CE",
          "element": "C",
          "coord": [
            3.5078001022338867,
            0.1348000019788742,
            7.497700214385986
          ]
        },
        {
          "atom_index": 2634,
          "name": "NZ",
          "element": "N",
          "coord": [
            3.563800096511841,
            0.23899999260902405,
            7.406799793243408
          ]
        }
      ]
    },
    {
      "id": "A:342",
      "chain": "A",
      "resseq": 342,
      "icode": "",
      "resname": "ALA",
      "hetflag": " ",
      "sasa": 0.0,
      "atoms": [
        {
          "atom_index": 2635,
          "name": "N",
          "element": "N",
          "coord": [
            3.115299940109253,
            0.42800000309944153,
            7.229300022125244
          ]
        },
        {
          "atom_index": 2636,
          "name": "CA",
          "element": "C",
          "coord": [
            3.026099920272827,
            0.36629998683929443,
            7.132400035858154
          ]
        },
        {
          "atom_index": 2637,
          "name": "C",
          "element": "C",
          "coord": [
            3.091200113296509,
            0.3711000084877014,
            6.995699882507324
          ]
        },
        {
          "atom_index": 2638,
          "name": "O",
          "element": "O",
          "coord": [
            3.1826999187469482,
            0.45010000467300415,
            6.972300052642822
          ]
        },
        {
          "atom_index": 2639,
          "name": "CB",
          "element": "C",
          "coord": [
            2.8935000896453857,
            0.4408999979496002,
            7.128799915313721
          ]
        }
      ]
    },
    {
      "id": "A:343",
      "chain": "A",
      "resseq": 343,
      "icode": "",
      "resname": "VAL",
      "hetflag": " ",
      "sasa": 0.0,
      "atoms": [
        {
          "atom_index": 2640,
          "name": "N",
          "element": "N",
          "coord": [
            3.045300006866455,
            0.2858000099658966,
            6.905300140380859
          ]
        },
        {
          "atom_index": 2641,
          "name": "CA",
          "element": "C",
          "coord": [
            3.099100112915039,
            0.2867000102996826,
            6.770500183105469
          ]
        },
        {
          "atom_index": 2642,
          "name": "C",
          "element": "C",
          "coord": [
            3.0213000774383545,
            0.3986999988555908,
            6.699900150299072
          ]
        },
        {
          "atom_index": 2643,
          "name": "O",
          "element": "O",
          "coord": [
            2.8982999324798584,
            0.4020000100135803,
            6.704599857330322
          ]
        },
        {
          "atom_index": 2644,
          "name": "CB",
          "element": "C",
          "coord": [
            3.0769999027252197,
            0.15039999783039093,
            6.701200008392334
          ]
        },
        {
          "atom_index": 2645,
          "name": "CG1",
          "element": "C",
          "coord": [
            3.0899999141693115,
            0.03869999945163727,
            6.804200172424316
          ]
        },
        {
          "atom_index": 2646,
          "name": "CG2",
          "element": "C",
          "coord": [
            2.941800117492676,
            0.1459999978542328,
            6.633200168609619
          ]
        }
      ]
    },
    {
      "id": "A:344",
      "chain": "A",
      "resseq": 344,
      "icode": "",
      "resname": "CYS",
      "hetflag": " ",
      "sasa": 0.0,
      "atoms": [
        {
          "atom_index": 2647,
          "name": "N",
          "element": "N",
          "coord": [
            3.092600107192993,
            0.4918000102043152,
            6.63700008392334
          ]
        },
        {
          "atom_index": 2648,
          "name": "CA",
          "element": "C",
          "coord": [
            3.026900053024292,
            0.6039000153541565,
            6.570199966430664
          ]
        },
        {
          "atom_index": 2649,
          "name": "C",
          "element": "C",
          "coord": [
            3.0009000301361084,
            0.5910999774932861,
            6.420899868011475
          ]
        },
        {
          "atom_index": 2650,
          "name": "O",
          "element": "O",
          "coord": [
            2.954699993133545,
            0.6862999796867371,
            6.3582000732421875
          ]
        },
        {
          "atom_index": 2651,
          "name": "CB",
          "element": "C",
          "coord": [
            3.1041998863220215,
            0.7330999970436096,
            6.595099925994873
          ]
        },
        {
          "atom_index": 2652,
          "name": "SG",
          "element": "S",
          "coord": [
            3.0822999477386475,
            0.8039000034332275,
            6.761300086975098
          ]
        }
      ]
    },
    {
      "id": "A:345",
      "chain": "A",
      "resseq": 345,
      "icode": "",
      "resname": "HIS",
      "hetflag": " ",
      "sasa": 0.0,
      "atoms": [
        {
          "atom_index": 2653,
          "name": "N",
          "element": "N",
          "coord": [
            3.0316998958587646,
            0.47609999775886536,
            6.362800121307373
          ]
        },
        {
          "atom_index": 2654,
          "name": "CA",
          "element": "C",
          "coord": [
            3.0053000450134277,
            0.45739999413490295,
            6.220600128173828
          ]
        },
        {
          "atom_index": 2655,
          "name": "C",
          "element": "C",
          "coord": [
            2.8548998832702637,
            0.4767000079154968,
            6.203100204467773
          ]
        },
        {
          "atom_index": 2656,
          "name": "O",
          "element": "O",
          "coord": [
            2.775399923324585,
            0.41350001096725464,
            6.271500110626221
          ]
        },
        {
          "atom_index": 2657,
          "name": "CB",
          "element": "C",
          "coord": [
            3.0448999404907227,
            0.3163999915122986,
            6.176199913024902
          ]
        },
        {
          "atom_index": 2658,
          "name": "CG",
          "element": "C",
          "coord": [
            3.189300060272217,
            0.28380000591278076,
            6.199399948120117
          ]
        },
        {
          "atom_index": 2659,
          "name": "ND1",
          "element": "N",
          "coord": [
            3.2469000816345215,
            0.28600001335144043,
            6.32480001449585
          ]
        },
        {
          "atom_index": 2660,
          "name": "CD2",
          "element": "C",
          "coord": [
            3.2871999740600586,
            0.24629999697208405,
            6.11359977722168
          ]
        },
        {
          "atom_index": 2661,
          "name": "CE1",
          "element": "C",
          "coord": [
            3.3742001056671143,
            0.25099998712539673,
            6.315199851989746
          ]
        },
        {
          "atom_index": 2662,
          "name": "NE2",
          "element": "N",
          "coord": [
            3.40120005607605,
            0.2264000028371811,
            6.188300132751465
          ]
        }
      ]
    },
    {
      "id": "A:346",
      "chain": "A",
      "resseq": 346,
      "icode": "",
      "resname": "PRO",
      "hetflag": " ",
      "sasa": 0.0,
      "atoms": [
        {
          "atom_index": 2663,
          "name": "N",
          "element": "N",
          "coord": [
            2.8138999938964844,
            0.5670999884605408,
            6.11359977722168
          ]
        },
        {
          "atom_index": 2664,
          "name": "CA",
          "element": "C",
          "coord": [
            2.6703999042510986,
            0.5895000100135803,
            6.092299938201904
          ]
        },
        {
          "atom_index": 2665,
          "name": "C",
          "element": "C",
          "coord": [
            2.60479998588562,
            0.4569999873638153,
            6.0493998527526855
          ]
        },
        {
          "atom_index": 2666,
          "name": "O",
          "element": "O",
          "coord": [
            2.6589999198913574,
            0.3846000134944916,
            5.965000152587891
          ]
        },
        {
          "atom_index": 2667,
          "name": "CB",
          "element": "C",
          "coord": [
            2.667799949645996,
            0.6935999989509583,
            5.980000019073486
          ]
        },
        {
          "atom_index": 2668,
          "name": "CG",
          "element": "C",
          "coord": [
            2.802299976348877,
            0.7620000243186951,
            5.992000102996826
          ]
        },
        {
          "atom_index": 2669,
          "name": "CD",
          "element": "C",
          "coord": [
            2.8951001167297363,
            0.6491000056266785,
            6.022299766540527
          ]
        }
      ]
    },
    {
      "id": "A:347",
      "chain": "A",
      "resseq": 347,
      "icode": "",
      "resname": "THR",
      "hetflag": " ",
      "sasa": 0.0,
      "atoms": [
        {
          "atom_index": 2670,
          "name": "N",
          "element": "N",
          "coord": [
            2.490000009536743,
            0.4246000051498413,
            6.107600212097168
          ]
        },
        {
          "atom_index": 2671,
          "name": "CA",
          "element": "C",
          "coord": [
            2.4221999645233154,
            0.30059999227523804,
            6.073999881744385
          ]
        },
        {
          "atom_index": 2672,
          "name": "C",
          "element": "C",
          "coord": [
            2.2713000774383545,
            0.3089999854564667,
            6.0960001945495605
          ]
        },
        {
          "atom_index": 2673,
          "name": "O",
          "element": "O",
          "coord": [
            2.2242000102996826,
            0.3741999864578247,
            6.190000057220459
          ]
        },
        {
          "atom_index": 2674,
          "name": "CB",
          "element": "C",
          "coord": [
            2.47760009765625,
            0.18289999663829803,
            6.155799865722656
          ]
        },
        {
          "atom_index": 2675,
          "name": "OG1",
          "element": "O",
          "coord": [
            2.480799913406372,
            0.21950000524520874,
            6.293700218200684
          ]
        },
        {
          "atom_index": 2676,
          "name": "CG2",
          "element": "C",
          "coord": [
            2.6175999641418457,
            0.14489999413490295,
            6.109799861907959
          ]
        }
      ]
    },
    {
      "id": "A:348",
      "chain": "A",
      "resseq": 348,
      "icode": "",
      "resname": "ALA",
      "hetflag": " ",
      "sasa": 0.0,
      "atoms": [
        {
          "atom_index": 2677,
          "name": "N",
          "element": "N",
          "coord": [
            2.196199893951416,
            0.24330000579357147,
            6.007400035858154
          ]
        },
        {
          "atom_index": 2678,
          "name": "CA",
          "element": "C",
          "coord": [
            2.0497000217437744,
            0.24120000004768372,
            6.014400005340576
          ]
        },
        {
          "atom_index": 2679,
          "name": "C",
          "element": "C",
          "coord": [
            2.0071001052856445,
            0.10300000011920929,
            6.061399936676025
          ]
        },
        {
          "atom_index": 2680,
          "name": "O",
          "element": "O",
          "coord": [
            2.048099994659424,
            0.002400000113993883,
            6.00439977645874
          ]
        },
        {
          "atom_index": 2681,
          "name": "CB",
          "element": "C",
          "coord": [
            1.9902000427246094,
            0.27219998836517334,
            5.876999855041504
          ]
        }
      ]
    },
    {
      "id": "A:349",
      "chain": "A",
      "resseq": 349,
      "icode": "",
      "resname": "TRP",
      "hetflag": " ",
      "sasa": 0.0,
      "atoms": [
        {
          "atom_index": 2682,
          "name": "N",
          "element": "N",
          "coord": [
            1.9247000217437744,
            0.09679999947547913,
            6.164899826049805
          ]
        },
        {
          "atom_index": 2683,
          "name": "CA",
          "element": "C",
          "coord": [
            1.885599970817566,
            -0.03280000016093254,
            6.217100143432617
          ]
        },
        {
          "atom_index": 2684,
          "name": "C",
          "element": "C",
          "coord": [
            1.7400000095367432,
            -0.07050000131130219,
            6.200300216674805
          ]
        },
        {
          "atom_index": 2685,
          "name": "O",
          "element": "O",
          "coord": [
            1.6497000455856323,
            0.010999999940395355,
            6.218900203704834
          ]
        },
        {
          "atom_index": 2686,
          "name": "CB",
          "element": "C",
          "coord": [
            1.9184999465942383,
            -0.04320000112056732,
            6.366700172424316
          ]
        },
        {
          "atom_index": 2687,
          "name": "CG",
          "element": "C",
          "coord": [
            2.0634000301361084,
            -0.030300000682473183,
            6.4039998054504395
          ]
        },
        {
          "atom_index": 2688,
          "name": "CD1",
          "element": "C",
          "coord": [
            2.145699977874756,
            0.07540000230073929,
            6.377299785614014
          ]
        },
        {
          "atom_index": 2689,
          "name": "CD2",
          "element": "C",
          "coord": [
            2.1401000022888184,
            -0.1216999962925911,
            6.48390007019043
          ]
        },
        {
          "atom_index": 2690,
          "name": "NE1",
          "element": "N",
          "coord": [
            2.2681000232696533,
            0.05590000003576279,
            6.435800075531006
          ]
        },
        {
          "atom_index": 2691,
          "name": "CE2",
          "element": "C",
          "coord": [
            2.267899990081787,
            -0.06390000134706497,
            6.5019001960754395
          ]
        },
        {
          "atom_index": 2692,
          "name": "CE3",
          "element": "C",
          "coord": [
            2.113300085067749,
            -0.24609999358654022,
            6.542300224304199
          ]
        },
        {
          "atom_index": 2693,
          "name": "CZ2",
          "element": "C",
          "coord": [
            2.36899995803833,
            -0.12610000371932983,
            6.576499938964844
          ]
        },
        {
          "atom_index": 2694,
          "name": "CZ3",
          "element": "C",
          "coord": [
            2.2135000228881836,
            -0.30820000171661377,
            6.616799831390381
          ]
        },
        {
          "atom_index": 2695,
          "name": "CH2",
          "element": "C",
          "coord": [
            2.3401999473571777,
            -0.24770000576972961,
            6.6331000328063965
          ]
        }
      ]
    },
    {
      "id": "A:350",
      "chain": "A",
      "resseq": 350,
      "icode": "",
      "resname": "ASP",
      "hetflag": " ",
      "sasa": 0.0,
      "atoms": [
        {
          "atom_index": 2696,
          "name": "N",
          "element": "N",
          "coord": [
            1.719499945640564,
            -0.19699999690055847,
            6.167099952697754
          ]
        },
        {
          "atom_index": 2697,
          "name": "CA",
          "element": "C",
          "coord": [
            1.586899995803833,
            -0.25540000200271606,
            6.152200222015381
          ]
        },
        {
          "atom_index": 2698,
          "name": "C",
          "element": "C",
          "coord": [
            1.5937999486923218,
            -0.3716000020503998,
            6.251999855041504
          ]
        },
        {
          "atom_index": 2699,
          "name": "O",
          "element": "O",
          "coord": [
            1.6282999515533447,
            -0.4830000102519989,
            6.21750020980835
          ]
        },
        {
          "atom_index": 2700,
          "name": "CB",
          "element": "C",
          "coord": [
            1.5670000314712524,
            -0.30399999022483826,
            6.007900238037109
          ]
        },
        {
          "atom_index": 2701,
          "name": "CG",
          "element": "C",
          "coord": [
            1.4316999912261963,
            -0.37229999899864197,
            5.986000061035156
          ]
        },
        {
          "atom_index": 2702,
          "name": "OD1",
          "element": "O",
          "coord": [
            1.3867000341415405,
            -0.37709999084472656,
            5.869699954986572
          ]
        },
        {
          "atom_index": 2703,
          "name": "OD2",
          "element": "O",
          "coord": [
            1.370300054550171,
            -0.4221999943256378,
            6.083199977874756
          ]
        }
      ]
    },
    {
      "id": "A:351",
      "chain": "A",
      "resseq": 351,
      "icode": "",
      "resname": "LEU",
      "hetflag": " ",
      "sasa": 0.0,
      "atoms": [
        {
          "atom_index": 2704,
          "name": "N",
          "element": "N",
          "coord": [
            1.5636999607086182,
            -0.3440999984741211,
            6.377999782562256
          ]
        },
        {
          "atom_index": 2705,
          "name": "CA",
          "element": "C",
          "coord": [
            1.5743000507354736,
            -0.4474000036716461,
            6.480599880218506
          ]
        },
        {
          "atom_index": 2706,
          "name": "C",
          "element": "C",
          "coord": [
            1.4674999713897705,
            -0.5537999868392944,
            6.477200031280518
          ]
        },
        {
          "atom_index": 2707,
          "name": "O",
          "element": "O",
          "coord": [
            1.4859999418258667,
            -0.6624000072479248,
            6.531899929046631
          ]
        },
        {
          "atom_index": 2708,
          "name": "CB",
          "element": "C",
          "coord": [
            1.5771000385284424,
            -0.38420000672340393,
            6.619999885559082
          ]
        },
        {
          "atom_index": 2709,
          "name": "CG",
          "element": "C",
          "coord": [
            1.695099949836731,
            -0.29120001196861267,
            6.650100231170654
          ]
        },
        {
          "atom_index": 2710,
          "name": "CD1",
          "element": "C",
          "coord": [
            1.6687999963760376,
            -0.1543000042438507,
            6.5883002281188965
          ]
        },
        {
          "atom_index": 2711,
          "name": "CD2",
          "element": "C",
          "coord": [
            1.7130000591278076,
            -0.27869999408721924,
            6.801400184631348
          ]
        }
      ]
    },
    {
      "id": "A:352",
      "chain": "A",
      "resseq": 352,
      "icode": "",
      "resname": "GLY",
      "hetflag": " ",
      "sasa": 0.0,
      "atoms": [
        {
          "atom_index": 2712,
          "name": "N",
          "element": "N",
          "coord": [
            1.3564000129699707,
            -0.5231000185012817,
            6.4120001792907715
          ]
        },
        {
          "atom_index": 2713,
          "name": "CA",
          "element": "C",
          "coord": [
            1.2474000453948975,
            -0.6169000267982483,
            6.404300212860107
          ]
        },
        {
          "atom_index": 2714,
          "name": "C",
          "element": "C",
          "coord": [
            1.1267999410629272,
            -0.5601999759674072,
            6.4756999015808105
          ]
        },
        {
          "atom_index": 2715,
          "name": "O",
          "element": "O",
          "coord": [
            1.1332999467849731,
            -0.45329999923706055,
            6.537399768829346
          ]
        }
      ]
    },
    {
      "id": "A:353",
      "chain": "A",
      "resseq": 353,
      "icode": "",
      "resname": "LYS",
      "hetflag": " ",
      "sasa": 3.017972707748413,
      "atoms": [
        {
          "atom_index": 2716,
          "name": "N",
          "element": "N",
          "coord": [
            1.0159000158309937,
            -0.6322000026702881,
            6.4644999504089355
          ]
        },
        {
          "atom_index": 2717,
          "name": "CA",
          "element": "C",
          "coord": [
            0.8901000022888184,
            -0.5950000286102295,
            6.527100086212158
          ]
        },
        {
          "atom_index": 2718,
          "name": "C",
          "element": "C",
          "coord": [
            0.8604999780654907,
            -0.4447999894618988,
            6.525100231170654
          ]
        },
        {
          "atom_index": 2719,
          "name": "O",
          "element": "O",
          "coord": [
            0.8256000280380249,
            -0.3853999972343445,
            6.628200054168701
          ]
        },
        {
          "atom_index": 2720,
          "name": "CB",
          "element": "C",
          "coord": [
            0.8878999948501587,
            -0.6485000252723694,
            6.670199871063232
          ]
        },
        {
          "atom_index": 2721,
          "name": "CG",
          "element": "C",
          "coord": [
            0.7512000203132629,
            -0.6381000280380249,
            6.736700057983398
          ]
        },
        {
          "atom_index": 2722,
          "name": "CD",
          "element": "C",
          "coord": [
            0.6384999752044678,
            -0.6888999938964844,
            6.644999980926514
          ]
        },
        {
          "atom_index": 2723,
          "name": "CE",
          "element": "C",
          "coord": [
            0.5008999705314636,
            -0.6711000204086304,
            6.71120023727417
          ]
        },
        {
          "atom_index": 2724,
          "name": "NZ",
          "element": "N",
          "coord": [
            0.47440001368522644,
            -0.52920001745224,
            6.751500129699707
          ]
        }
      ]
    },
    {
      "id": "A:354",
      "chain": "A",
      "resseq": 354,
      "icode": "",
      "resname": "GLY",
      "hetflag": " ",
      "sasa": 0.0,
      "atoms": [
        {
          "atom_index": 2725,
          "name": "N",
          "element": "N",
          "coord": [
            0.8740000128746033,
            -0.3840000033378601,
            6.4070000648498535
          ]
        },
        {
          "atom_index": 2726,
          "name": "CA",
          "element": "C",
          "coord": [
            0.847599983215332,
            -0.24199999868869781,
            6.3917999267578125
          ]
        },
        {
          "atom_index": 2727,
          "name": "C",
          "element": "C",
          "coord": [
            0.9422000050544739,
            -0.14669999480247498,
            6.464000225067139
          ]
        },
        {
          "atom_index": 2728,
          "name": "O",
          "element": "O",
          "coord": [
            0.9111999869346619,
            -0.02850000001490116,
            6.4816999435424805
          ]
        }
      ]
    },
    {
      "id": "A:355",
      "chain": "A",
      "resseq": 355,
      "icode": "",
      "resname": "ASP",
      "hetflag": " ",
      "sasa": 0.0,
      "atoms": [
        {
          "atom_index": 2729,
          "name": "N",
          "element": "N",
          "coord": [
            1.0580999851226807,
            -0.1964000016450882,
            6.505499839782715
          ]
        },
        {
          "atom_index": 2730,
          "name": "CA",
          "element": "C",
          "coord": [
            1.1549999713897705,
            -0.11299999803304672,
            6.576499938964844
          ]
        },
        {
          "atom_index": 2731,
          "name": "C",
          "element": "C",
          "coord": [
            1.266700029373169,
            -0.06340000033378601,
            6.482600212097168
          ]
        },
        {
          "atom_index": 2732,
          "name": "O",
          "element": "O",
          "coord": [
            1.351099967956543,
            -0.14090000092983246,
            6.4369001388549805
          ]
        },
        {
          "atom_index": 2733,
          "name": "CB",
          "element": "C",
          "coord": [
            1.2132999897003174,
            -0.193900004029274,
            6.69189977645874
          ]
        },
        {
          "atom_index": 2734,
          "name": "CG",
          "element": "C",
          "coord": [
            1.301200032234192,
            -0.11140000075101852,
            6.783599853515625
          ]
        },
        {
          "atom_index": 2735,
          "name": "OD1",
          "element": "O",
          "coord": [
            1.3286999464035034,
            -0.15940000116825104,
            6.895100116729736
          ]
        },
        {
          "atom_index": 2736,
          "name": "OD2",
          "element": "O",
          "coord": [
            1.3430999517440796,
            -0.00019999999494757503,
            6.745200157165527
          ]
        }
      ]
    },
    {
      "id": "A:356",
      "chain": "A",
      "resseq": 356,
      "icode": "",
      "resname": "PHE",
      "hetflag": " ",
      "sasa": 0.0,
      "atoms": [
        {
          "atom_index": 2737,
          "name": "N",
          "element": "N",
          "coord": [
            1.2668999433517456,
            0.06629999727010727,
            6.454500198364258
          ]
        },
        {
          "atom_index": 2738,
          "name": "CA",
          "element": "C",
          "coord": [
            1.3657000064849854,
            0.1251000016927719,
            6.364500045776367
          ]
        },
        {
          "atom_index": 2739,
          "name": "C",
          "element": "C",
          "coord": [
            1.4492000341415405,
            0.22930000722408295,
            6.437600135803223
          ]
        },
        {
          "atom_index": 2740,
          "name": "O",
          "element": "O",
          "coord": [
            1.3954999446868896,
            0.3084999918937683,
            6.514100074768066
          ]
        },
        {
          "atom_index": 2741,
          "name": "CB",
          "element": "C",
          "coord": [
            1.294700026512146,
            0.1899999976158142,
            6.245200157165527
          ]
        },
        {
          "atom_index": 2742,
          "name": "CG",
          "element": "C",
          "coord": [
            1.2005000114440918,
            0.09709999710321426,
            6.173399925231934
          ]
        },
        {
          "atom_index": 2743,
          "name": "CD1",
          "element": "C",
          "coord": [
            1.065000057220459,
            0.09640000015497208,
            6.2032999992370605
          ]
        },
        {
          "atom_index": 2744,
          "name": "CD2",
          "element": "C",
          "coord": [
            1.2482999563217163,
            0.007000000216066837,
            6.078100204467773
          ]
        },
        {
          "atom_index": 2745,
          "name": "CE1",
          "element": "C",
          "coord": [
            0.9775999784469604,
            0.006800000090152025,
            6.139200210571289
          ]
        },
        {
          "atom_index": 2746,
          "name": "CE2",
          "element": "C",
          "coord": [
            1.1619999408721924,
            -0.08250000327825546,
            6.014100074768066
          ]
        },
        {
          "atom_index": 2747,
          "name": "CZ",
          "element": "C",
          "coord": [
            1.0264999866485596,
            -0.08269999921321869,
            6.04449987411499
          ]
        }
      ]
    },
    {
      "id": "A:357",
      "chain": "A",
      "resseq": 357,
      "icode": "",
      "resname": "ARG",
      "hetflag": " ",
      "sasa": 0.0,
      "atoms": [
        {
          "atom_index": 2748,
          "name": "N",
          "element": "N",
          "coord": [
            1.580199956893921,
            0.23000000417232513,
            6.414299964904785
          ]
        },
        {
          "atom_index": 2749,
          "name": "CA",
          "element": "C",
          "coord": [
            1.6669000387191772,
            0.32749998569488525,
            6.480599880218506
          ]
        },
        {
          "atom_index": 2750,
          "name": "C",
          "element": "C",
          "coord": [
            1.7884000539779663,
            0.36399999260902405,
            6.39870023727417
          ]
        },
        {
          "atom_index": 2751,
          "name": "O",
          "element": "O",
          "coord": [
            1.836899995803833,
            0.2840000092983246,
            6.317999839782715
          ]
        },
        {
          "atom_index": 2752,
          "name": "CB",
          "element": "C",
          "coord": [
            1.7193000316619873,
            0.2736000120639801,
            6.613800048828125
          ]
        },
        {
          "atom_index": 2753,
          "name": "CG",
          "element": "C",
          "coord": [
            1.6139999628067017,
            0.22300000488758087,
            6.709099769592285
          ]
        },
        {
          "atom_index": 2754,
          "name": "CD",
          "element": "C",
          "coord": [
            1.676800012588501,
            0.1647000014781952,
            6.834499835968018
          ]
        },
        {
          "atom_index": 2755,
          "name": "NE",
          "element": "N",
          "coord": [
            1.5777000188827515,
            0.08950000256299973,
            6.910799980163574
          ]
        },
        {
          "atom_index": 2756,
          "name": "CZ",
          "element": "C",
          "coord": [
            1.5997999906539917,
            0.03519999980926514,
            7.030099868774414
          ]
        },
        {
          "atom_index": 2757,
          "name": "NH1",
          "element": "N",
          "coord": [
            1.5027999877929688,
            -0.03180000185966492,
            7.090199947357178
          ]
        },
        {
          "atom_index": 2758,
          "name": "NH2",
          "element": "N",
          "coord": [
            1.7180999517440796,
            0.04820000007748604,
            7.089200019836426
          ]
        }
      ]
    },
    {
      "id": "A:358",
      "chain": "A",
      "resseq": 358,
      "icode": "",
      "resname": "ILE",
      "hetflag": " ",
      "sasa": 0.0,
      "atoms": [
        {
          "atom_index": 2759,
          "name": "N",
          "element": "N",
          "coord": [
            1.837499976158142,
            0.4855000078678131,
            6.420100212097168
          ]
        },
        {
          "atom_index": 2760,
          "name": "CA",
          "element": "C",
          "coord": [
            1.960800051689148,
            0.5304999947547913,
            6.355599880218506
          ]
        },
        {
          "atom_index": 2761,
          "name": "C",
          "element": "C",
          "coord": [
            2.0625998973846436,
            0.5577999949455261,
            6.466800212860107
          ]
        },
        {
          "atom_index": 2762,
          "name": "O",
          "element": "O",
          "coord": [
            2.0308001041412354,
            0.6208000183105469,
            6.568900108337402
          ]
        },
        {
          "atom_index": 2763,
          "name": "CB",
          "element": "C",
          "coord": [
            1.941100001335144,
            0.6585999727249146,
            6.271399974822998
          ]
        },
        {
          "atom_index": 2764,
          "name": "CG1",
          "element": "C",
          "coord": [
            1.878999948501587,
            0.6219000220298767,
            6.135300159454346
          ]
        },
        {
          "atom_index": 2765,
          "name": "CG2",
          "element": "C",
          "coord": [
            2.0761001110076904,
            0.7297999858856201,
            6.253399848937988
          ]
        },
        {
          "atom_index": 2766,
          "name": "CD1",
          "element": "C",
          "coord": [
            1.8480000495910645,
            0.741100013256073,
            6.043799877166748
          ]
        }
      ]
    },
    {
      "id": "A:359",
      "chain": "A",
      "resseq": 359,
      "icode": "",
      "resname": "LEU",
      "hetflag": " ",
      "sasa": 0.0,
      "atoms": [
        {
          "atom_index": 2767,
          "name": "N",
          "element": "N",
          "coord": [
            2.183300018310547,
            0.5056999921798706,
            6.4475998878479
          ]
        },
        {
          "atom_index": 2768,
          "name": "CA",
          "element": "C",
          "coord": [
            2.293800115585327,
            0.5231000185012817,
            6.540200233459473
          ]
        },
        {
          "atom_index": 2769,
          "name": "C",
          "element": "C",
          "coord": [
            2.3961000442504883,
            0.6061999797821045,
            6.46560001373291
          ]
        },
        {
          "atom_index": 2770,
          "name": "O",
          "element": "O",
          "coord": [
            2.4493000507354736,
            0.5634999871253967,
            6.36269998550415
          ]
        },
        {
          "atom_index": 2771,
          "name": "CB",
          "element": "C",
          "coord": [
            2.35479998588562,
            0.38760000467300415,
            6.57859992980957
          ]
        },
        {
          "atom_index": 2772,
          "name": "CG",
          "element": "C",
          "coord": [
            2.4951000213623047,
            0.38670000433921814,
            6.642199993133545
          ]
        },
        {
          "atom_index": 2773,
          "name": "CD1",
          "element": "C",
          "coord": [
            2.5092999935150146,
            0.49729999899864197,
            6.74459981918335
          ]
        },
        {
          "atom_index": 2774,
          "name": "CD2",
          "element": "C",
          "coord": [
            2.520400047302246,
            0.25209999084472656,
            6.706600189208984
          ]
        }
      ]
    },
    {
      "id": "A:360",
      "chain": "A",
      "resseq": 360,
      "icode": "",
      "resname": "MET",
      "hetflag": " ",
      "sasa": 0.0,
      "atoms": [
        {
          "atom_index": 2775,
          "name": "N",
          "element": "N",
          "coord": [
            2.423099994659424,
            0.7257000207901001,
            6.516300201416016
          ]
        },
        {
          "atom_index": 2776,
          "name": "CA",
          "element": "C",
          "coord": [
            2.5178000926971436,
            0.8137000203132629,
            6.451600074768066
          ]
        },
        {
          "atom_index": 2777,
          "name": "C",
          "element": "C",
          "coord": [
            2.5585999488830566,
            0.9251000285148621,
            6.548099994659424
          ]
        },
        {
          "atom_index": 2778,
          "name": "O",
          "element": "O",
          "coord": [
            2.473400115966797,
            0.9879000186920166,
            6.6118998527526855
          ]
        },
        {
          "atom_index": 2779,
          "name": "CB",
          "element": "C",
          "coord": [
            2.452500104904175,
            0.8729000091552734,
            6.3267998695373535
          ]
        },
        {
          "atom_index": 2780,
          "name": "CG",
          "element": "C",
          "coord": [
            2.5464999675750732,
            0.9341999888420105,
            6.224400043487549
          ]
        },
        {
          "atom_index": 2781,
          "name": "SD",
          "element": "S",
          "coord": [
            2.454200029373169,
            1.0130000114440918,
            6.087900161743164
          ]
        },
        {
          "atom_index": 2782,
          "name": "CE",
          "element": "C",
          "coord": [
            2.5208001136779785,
            1.1764999628067017,
            6.086999893188477
          ]
        }
      ]
    },
    {
      "id": "A:361",
      "chain": "A",
      "resseq": 361,
      "icode": "",
      "resname": "CYS",
      "hetflag": " ",
      "sasa": 0.0,
      "atoms": [
        {
          "atom_index": 2783,
          "name": "N",
          "element": "N",
          "coord": [
            2.688800096511841,
            0.9491000175476074,
            6.559299945831299
          ]
        },
        {
          "atom_index": 2784,
          "name": "CA",
          "element": "C",
          "coord": [
            2.738100051879883,
            1.055799961090088,
            6.646500110626221
          ]
        },
        {
          "atom_index": 2785,
          "name": "C",
          "element": "C",
          "coord": [
            2.740000009536743,
            1.1784000396728516,
            6.557600021362305
          ]
        },
        {
          "atom_index": 2786,
          "name": "O",
          "element": "O",
          "coord": [
            2.8440001010894775,
            1.2171000242233276,
            6.50439977645874
          ]
        },
        {
          "atom_index": 2787,
          "name": "CB",
          "element": "C",
          "coord": [
            2.8784000873565674,
            1.0224000215530396,
            6.698200225830078
          ]
        },
        {
          "atom_index": 2788,
          "name": "SG",
          "element": "S",
          "coord": [
            2.8857998847961426,
            0.8547999858856201,
            6.7692999839782715
          ]
        }
      ]
    },
    {
      "id": "A:362",
      "chain": "A",
      "resseq": 362,
      "icode": "",
      "resname": "THR",
      "hetflag": " ",
      "sasa": 0.0,
      "atoms": [
        {
          "atom_index": 2789,
          "name": "N",
          "element": "N",
          "coord": [
            2.621999979019165,
            1.2378000020980835,
            6.541999816894531
          ]
        },
        {
          "atom_index": 2790,
          "name": "CA",
          "element": "C",
          "coord": [
            2.6017000675201416,
            1.353600025177002,
            6.456699848175049
          ]
        },
        {
          "atom_index": 2791,
          "name": "C",
          "element": "C",
          "coord": [
            2.674099922180176,
            1.482100009918213,
            6.496399879455566
          ]
        },
        {
          "atom_index": 2792,
          "name": "O",
          "element": "O",
          "coord": [
            2.6689999103546143,
            1.524899959564209,
            6.611400127410889
          ]
        },
        {
          "atom_index": 2793,
          "name": "CB",
          "element": "C",
          "coord": [
            2.4512999057769775,
            1.3838000297546387,
            6.444499969482422
          ]
        },
        {
          "atom_index": 2794,
          "name": "OG1",
          "element": "O",
          "coord": [
            2.3819000720977783,
            1.2645000219345093,
            6.406000137329102
          ]
        },
        {
          "atom_index": 2795,
          "name": "CG2",
          "element": "C",
          "coord": [
            2.4260001182556152,
            1.4908000230789185,
            6.340099811553955
          ]
        }
      ]
    },
    {
      "id": "A:363",
      "chain": "A",
      "resseq": 363,
      "icode": "",
      "resname": "LYS",
      "hetflag": " ",
      "sasa": 0.34817060828208923,
      "atoms": [
        {
          "atom_index": 2796,
          "name": "N",
          "element": "N",
          "coord": [
            2.7409000396728516,
            1.5420000553131104,
            6.3983001708984375
          ]
        },
        {
          "atom_index": 2797,
          "name": "CA",
          "element": "C",
          "coord": [
            2.813499927520752,
            1.6677000522613525,
            6.4141998291015625
          ]
        },
        {
          "atom_index": 2798,
          "name": "C",
          "element": "C",
          "coord": [
            2.739799976348877,
            1.7700999975204468,
            6.327899932861328
          ]
        },
        {
          "atom_index": 2799,
          "name": "O",
          "element": "O",
          "coord": [
            2.677299976348877,
            1.7335000038146973,
            6.22790002822876
          ]
        },
        {
          "atom_index": 2800,
          "name": "CB",
          "element": "C",
          "coord": [
            2.956700086593628,
            1.654099941253662,
            6.36299991607666
          ]
        },
        {
          "atom_index": 2801,
          "name": "CG",
          "element": "C",
          "coord": [
            3.0371999740600586,
            1.5413000583648682,
            6.4257001876831055
          ]
        },
        {
          "atom_index": 2802,
          "name": "CD",
          "element": "C",
          "coord": [
            3.174499988555908,
            1.5292999744415283,
            6.358500003814697
          ]
        },
        {
          "atom_index": 2803,
          "name": "CE",
          "element": "C",
          "coord": [
            3.2585999965667725,
            1.4169000387191772,
            6.418499946594238
          ]
        },
        {
          "atom_index": 2804,
          "name": "NZ",
          "element": "N",
          "coord": [
            3.3973000049591064,
            1.4164999723434448,
            6.36359977722168
          ]
        }
      ]
    },
    {
      "id": "A:364",
      "chain": "A",
      "resseq": 364,
      "icode": "",
      "resname": "VAL",
      "hetflag": " ",
      "sasa": 0.0,
      "atoms": [
        {
          "atom_index": 2805,
          "name": "N",
          "element": "N",
          "coord": [
            2.7469000816345215,
            1.8975000381469727,
            6.364699840545654
          ]
        },
        {
          "atom_index": 2806,
          "name": "CA",
          "element": "C",
          "coord": [
            2.678499937057495,
            2.0011000633239746,
            6.288099765777588
          ]
        },
        {
          "atom_index": 2807,
          "name": "C",
          "element": "C",
          "coord": [
            2.756500005722046,
            2.0413999557495117,
            6.163000106811523
          ]
        },
        {
          "atom_index": 2808,
          "name": "O",
          "element": "O",
          "coord": [
            2.805799961090088,
            2.1538000106811523,
            6.152699947357178
          ]
        },
        {
          "atom_index": 2809,
          "name": "CB",
          "element": "C",
          "coord": [
            2.6535000801086426,
            2.126199960708618,
            6.374100208282471
          ]
        },
        {
          "atom_index": 2810,
          "name": "CG1",
          "element": "C",
          "coord": [
            2.5766000747680664,
            2.230799913406372,
            6.293900012969971
          ]
        },
        {
          "atom_index": 2811,
          "name": "CG2",
          "element": "C",
          "coord": [
            2.5752999782562256,
            2.087599992752075,
            6.4980998039245605
          ]
        }
      ]
    },
    {
      "id": "A:365",
      "chain": "A",
      "resseq": 365,
      "icode": "",
      "resname": "THR",
      "hetflag": " ",
      "sasa": 0.0,
      "atoms": [
        {
          "atom_index": 2812,
          "name": "N",
          "element": "N",
          "coord": [
            2.766200065612793,
            1.9492000341415405,
            6.067599773406982
          ]
        },
        {
          "atom_index": 2813,
          "name": "CA",
          "element": "C",
          "coord": [
            2.8378000259399414,
            1.9736000299453735,
            5.943399906158447
          ]
        },
        {
          "atom_index": 2814,
          "name": "C",
          "element": "C",
          "coord": [
            2.7476000785827637,
            1.947100043296814,
            5.823699951171875
          ]
        },
        {
          "atom_index": 2815,
          "name": "O",
          "element": "O",
          "coord": [
            2.6410000324249268,
            1.8874000310897827,
            5.837600231170654
          ]
        },
        {
          "atom_index": 2816,
          "name": "CB",
          "element": "C",
          "coord": [
            2.95989990234375,
            1.8824000358581543,
            5.933000087738037
          ]
        },
        {
          "atom_index": 2817,
          "name": "OG1",
          "element": "O",
          "coord": [
            3.046099901199341,
            1.906999945640564,
            6.044600009918213
          ]
        },
        {
          "atom_index": 2818,
          "name": "CG2",
          "element": "C",
          "coord": [
            3.036900043487549,
            1.9092999696731567,
            5.803500175476074
          ]
        }
      ]
    },
    {
      "id": "A:366",
      "chain": "A",
      "resseq": 366,
      "icode": "",
      "resname": "MET",
      "hetflag": " ",
      "sasa": 0.0,
      "atoms": [
        {
          "atom_index": 2819,
          "name": "N",
          "element": "N",
          "coord": [
            2.789400100708008,
            1.9926999807357788,
            5.706099987030029
          ]
        },
        {
          "atom_index": 2820,
          "name": "CA",
          "element": "C",
          "coord": [
            2.710900068283081,
            1.9687999486923218,
            5.58650016784668
          ]
        },
        {
          "atom_index": 2821,
          "name": "C",
          "element": "C",
          "coord": [
            2.717600107192993,
            1.8187999725341797,
            5.559800148010254
          ]
        },
        {
          "atom_index": 2822,
          "name": "O",
          "element": "O",
          "coord": [
            2.6171998977661133,
            1.7558000087738037,
            5.5269999504089355
          ]
        },
        {
          "atom_index": 2823,
          "name": "CB",
          "element": "C",
          "coord": [
            2.7679998874664307,
            2.0450000762939453,
            5.467100143432617
          ]
        },
        {
          "atom_index": 2824,
          "name": "CG",
          "element": "C",
          "coord": [
            2.675600051879883,
            2.0446999073028564,
            5.345699787139893
          ]
        },
        {
          "atom_index": 2825,
          "name": "SD",
          "element": "S",
          "coord": [
            2.745500087738037,
            2.123199939727783,
            5.199100017547607
          ]
        },
        {
          "atom_index": 2826,
          "name": "CE",
          "element": "C",
          "coord": [
            2.828000068664551,
            1.979699969291687,
            5.123700141906738
          ]
        }
      ]
    },
    {
      "id": "A:367",
      "chain": "A",
      "resseq": 367,
      "icode": "",
      "resname": "ASP",
      "hetflag": " ",
      "sasa": 0.0,
      "atoms": [
        {
          "atom_index": 2827,
          "name": "N",
          "element": "N",
          "coord": [
            2.8359999656677246,
            1.7615000009536743,
            5.576600074768066
          ]
        },
        {
          "atom_index": 2828,
          "name": "CA",
          "element": "C",
          "coord": [
            2.853300094604492,
            1.6193000078201294,
            5.553599834442139
          ]
        },
        {
          "atom_index": 2829,
          "name": "C",
          "element": "C",
          "coord": [
            2.7597999572753906,
            1.530900001525879,
            5.635799884796143
          ]
        },
        {
          "atom_index": 2830,
          "name": "O",
          "element": "O",
          "coord": [
            2.7112998962402344,
            1.429900050163269,
            5.585400104522705
          ]
        },
        {
          "atom_index": 2831,
          "name": "CB",
          "element": "C",
          "coord": [
            2.998300075531006,
            1.5778000354766846,
            5.578700065612793
          ]
        },
        {
          "atom_index": 2832,
          "name": "CG",
          "element": "C",
          "coord": [
            3.0922999382019043,
            1.6230000257492065,
            5.467100143432617
          ]
        },
        {
          "atom_index": 2833,
          "name": "OD1",
          "element": "O",
          "coord": [
            3.0436999797821045,
            1.6815999746322632,
            5.367400169372559
          ]
        },
        {
          "atom_index": 2834,
          "name": "OD2",
          "element": "O",
          "coord": [
            3.2146999835968018,
            1.5993000268936157,
            5.478799819946289
          ]
        }
      ]
    },
    {
      "id": "A:368",
      "chain": "A",
      "resseq": 368,
      "icode": "",
      "resname": "ASP",
      "hetflag": " ",
      "sasa": 0.0,
      "atoms": [
        {
          "atom_index": 2835,
          "name": "N",
          "element": "N",
          "coord": [
            2.7337000370025635,
            1.5672999620437622,
            5.761099815368652
          ]
        },
        {
          "atom_index": 2836,
          "name": "CA",
          "element": "C",
          "coord": [
            2.6458001136779785,
            1.4859000444412231,
            5.845200061798096
          ]
        },
        {
          "atom_index": 2837,
          "name": "C",
          "element": "C",
          "coord": [
            2.499300003051758,
            1.5111000537872314,
            5.819300174713135
          ]
        },
        {
          "atom_index": 2838,
          "name": "O",
          "element": "O",
          "coord": [
            2.414299964904785,
            1.431399941444397,
            5.857399940490723
          ]
        },
        {
          "atom_index": 2839,
          "name": "CB",
          "element": "C",
          "coord": [
            2.6777000427246094,
            1.507200002670288,
            5.993100166320801
          ]
        },
        {
          "atom_index": 2840,
          "name": "CG",
          "element": "C",
          "coord": [
            2.8018999099731445,
            1.4342000484466553,
            6.03439998626709
          ]
        },
        {
          "atom_index": 2841,
          "name": "OD1",
          "element": "O",
          "coord": [
            2.899199962615967,
            1.438099980354309,
            5.956699848175049
          ]
        },
        {
          "atom_index": 2842,
          "name": "OD2",
          "element": "O",
          "coord": [
            2.803299903869629,
            1.3731000423431396,
            6.1433000564575195
          ]
        }
      ]
    },
    {
      "id": "A:369",
      "chain": "A",
      "resseq": 369,
      "icode": "",
      "resname": "PHE",
      "hetflag": " ",
      "sasa": 0.0,
      "atoms": [
        {
          "atom_index": 2843,
          "name": "N",
          "element": "N",
          "coord": [
            2.470599889755249,
            1.6232000589370728,
            5.754899978637695
          ]
        },
        {
          "atom_index": 2844,
          "name": "CA",
          "element": "C",
          "coord": [
            2.3341000080108643,
            1.6582000255584717,
            5.720200061798096
          ]
        },
        {
          "atom_index": 2845,
          "name": "C",
          "element": "C",
          "coord": [
            2.293100118637085,
            1.5699000358581543,
            5.601099967956543
          ]
        },
        {
          "atom_index": 2846,
          "name": "O",
          "element": "O",
          "coord": [
            2.1768999099731445,
            1.5313999652862549,
            5.587900161743164
          ]
        },
        {
          "atom_index": 2847,
          "name": "CB",
          "element": "C",
          "coord": [
            2.328000068664551,
            1.8079999685287476,
            5.685699939727783
          ]
        },
        {
          "atom_index": 2848,
          "name": "CG",
          "element": "C",
          "coord": [
            2.2054998874664307,
            1.8494999408721924,
            5.6072001457214355
          ]
        },
        {
          "atom_index": 2849,
          "name": "CD1",
          "element": "C",
          "coord": [
            2.206700086593628,
            1.8486000299453735,
            5.468100070953369
          ]
        },
        {
          "atom_index": 2850,
          "name": "CD2",
          "element": "C",
          "coord": [
            2.0917999744415283,
            1.8944000005722046,
            5.672100067138672
          ]
        },
        {
          "atom_index": 2851,
          "name": "CE1",
          "element": "C",
          "coord": [
            2.097599983215332,
            1.8918999433517456,
            5.395100116729736
          ]
        },
        {
          "atom_index": 2852,
          "name": "CE2",
          "element": "C",
          "coord": [
            1.9816999435424805,
            1.9383000135421753,
            5.599599838256836
          ]
        },
        {
          "atom_index": 2853,
          "name": "CZ",
          "element": "C",
          "coord": [
            1.9850000143051147,
            1.9371000528335571,
            5.460400104522705
          ]
        }
      ]
    },
    {
      "id": "A:370",
      "chain": "A",
      "resseq": 370,
      "icode": "",
      "resname": "LEU",
      "hetflag": " ",
      "sasa": 0.0,
      "atoms": [
        {
          "atom_index": 2854,
          "name": "N",
          "element": "N",
          "coord": [
            2.390700101852417,
            1.5369999408721924,
            5.516200065612793
          ]
        },
        {
          "atom_index": 2855,
          "name": "CA",
          "element": "C",
          "coord": [
            2.368299961090088,
            1.4532999992370605,
            5.398200035095215
          ]
        },
        {
          "atom_index": 2856,
          "name": "C",
          "element": "C",
          "coord": [
            2.368299961090088,
            1.306399941444397,
            5.437699794769287
          ]
        },
        {
          "atom_index": 2857,
          "name": "O",
          "element": "O",
          "coord": [
            2.2936999797821045,
            1.2263000011444092,
            5.38129997253418
          ]
        },
        {
          "atom_index": 2858,
          "name": "CB",
          "element": "C",
          "coord": [
            2.4779000282287598,
            1.4767999649047852,
            5.29449987411499
          ]
        },
        {
          "atom_index": 2859,
          "name": "CG",
          "element": "C",
          "coord": [
            2.4937000274658203,
            1.6201000213623047,
            5.244699954986572
          ]
        },
        {
          "atom_index": 2860,
          "name": "CD1",
          "element": "C",
          "coord": [
            2.6180999279022217,
            1.63100004196167,
            5.1579999923706055
          ]
        },
        {
          "atom_index": 2861,
          "name": "CD2",
          "element": "C",
          "coord": [
            2.3682000637054443,
            1.6614999771118164,
            5.168300151824951
          ]
        }
      ]
    },
    {
      "id": "A:371",
      "chain": "A",
      "resseq": 371,
      "icode": "",
      "resname": "THR",
      "hetflag": " ",
      "sasa": 0.0,
      "atoms": [
        {
          "atom_index": 2862,
          "name": "N",
          "element": "N",
          "coord": [
            2.4526000022888184,
            1.2706999778747559,
            5.53439998626709
          ]
        },
        {
          "atom_index": 2863,
          "name": "CA",
          "element": "C",
          "coord": [
            2.458899974822998,
            1.1324000358581543,
            5.580399990081787
          ]
        },
        {
          "atom_index": 2864,
          "name": "C",
          "element": "C",
          "coord": [
            2.3282999992370605,
            1.0947999954223633,
            5.649899959564209
          ]
        },
        {
          "atom_index": 2865,
          "name": "O",
          "element": "O",
          "coord": [
            2.2816998958587646,
            0.9797999858856201,
            5.642199993133545
          ]
        },
        {
          "atom_index": 2866,
          "name": "CB",
          "element": "C",
          "coord": [
            2.5776000022888184,
            1.1103999614715576,
            5.67549991607666
          ]
        },
        {
          "atom_index": 2867,
          "name": "OG1",
          "element": "O",
          "coord": [
            2.698899984359741,
            1.1124000549316406,
            5.599999904632568
          ]
        },
        {
          "atom_index": 2868,
          "name": "CG2",
          "element": "C",
          "coord": [
            2.5669000148773193,
            0.9776999950408936,
            5.744800090789795
          ]
        }
      ]
    },
    {
      "id": "A:372",
      "chain": "A",
      "resseq": 372,
      "icode": "",
      "resname": "ALA",
      "hetflag": " ",
      "sasa": 0.0,
      "atoms": [
        {
          "atom_index": 2869,
          "name": "N",
          "element": "N",
          "coord": [
            2.2685999870300293,
            1.1930999755859375,
            5.71589994430542
          ]
        },
        {
          "atom_index": 2870,
          "name": "CA",
          "element": "C",
          "coord": [
            2.142400026321411,
            1.1725000143051147,
            5.784999847412109
          ]
        },
        {
          "atom_index": 2871,
          "name": "C",
          "element": "C",
          "coord": [
            2.0327999591827393,
            1.1397000551223755,
            5.6828999519348145
          ]
        },
        {
          "atom_index": 2872,
          "name": "O",
          "element": "O",
          "coord": [
            1.9470000267028809,
            1.0550999641418457,
            5.708499908447266
          ]
        },
        {
          "atom_index": 2873,
          "name": "CB",
          "element": "C",
          "coord": [
            2.10479998588562,
            1.297700047492981,
            5.86329984664917
          ]
        }
      ]
    },
    {
      "id": "A:373",
      "chain": "A",
      "resseq": 373,
      "icode": "",
      "resname": "HIS",
      "hetflag": " ",
      "sasa": 0.0,
      "atoms": [
        {
          "atom_index": 2874,
          "name": "N",
          "element": "N",
          "coord": [
            2.0336999893188477,
            1.208899974822998,
            5.569300174713135
          ]
        },
        {
          "atom_index": 2875,
          "name": "CA",
          "element": "C",
          "coord": [
            1.934999942779541,
            1.1832000017166138,
            5.46560001373291
          ]
        },
        {
          "atom_index": 2876,
          "name": "C",
          "element": "C",
          "coord": [
            1.9601000547409058,
            1.0435999631881714,
            5.407800197601318
          ]
        },
        {
          "atom_index": 2877,
          "name": "O",
          "element": "O",
          "coord": [
            1.8676999807357788,
            0.9624000191688538,
            5.394199848175049
          ]
        },
        {
          "atom_index": 2878,
          "name": "CB",
          "element": "C",
          "coord": [
            1.9437999725341797,
            1.2878999710083008,
            5.354700088500977
          ]
        },
        {
          "atom_index": 2879,
          "name": "CG",
          "element": "C",
          "coord": [
            1.8801000118255615,
            1.4184999465942383,
            5.389800071716309
          ]
        },
        {
          "atom_index": 2880,
          "name": "ND1",
          "element": "N",
          "coord": [
            1.9390000104904175,
            1.5099999904632568,
            5.4741997718811035
          ]
        },
        {
          "atom_index": 2881,
          "name": "CD2",
          "element": "C",
          "coord": [
            1.761199951171875,
            1.4718999862670898,
            5.353400230407715
          ]
        },
        {
          "atom_index": 2882,
          "name": "CE1",
          "element": "C",
          "coord": [
            1.8589999675750732,
            1.614300012588501,
            5.48829984664917
          ]
        },
        {
          "atom_index": 2883,
          "name": "NE2",
          "element": "N",
          "coord": [
            1.750499963760376,
            1.5937000513076782,
            5.415999889373779
          ]
        }
      ]
    },
    {
      "id": "A:374",
      "chain": "A",
      "resseq": 374,
      "icode": "",
      "resname": "HIS",
      "hetflag": " ",
      "sasa": 0.0,
      "atoms": [
        {
          "atom_index": 2884,
          "name": "N",
          "element": "N",
          "coord": [
            2.086199998855591,
            1.0157999992370605,
            5.375100135803223
          ]
        },
        {
          "atom_index": 2885,
          "name": "CA",
          "element": "C",
          "coord": [
            2.1221001148223877,
            0.8855000138282776,
            5.322199821472168
          ]
        },
        {
          "atom_index": 2886,
          "name": "C",
          "element": "C",
          "coord": [
            2.0736000537872314,
            0.7778000235557556,
            5.418300151824951
          ]
        },
        {
          "atom_index": 2887,
          "name": "O",
          "element": "O",
          "coord": [
            1.9982999563217163,
            0.6880000233650208,
            5.37939977645874
          ]
        },
        {
          "atom_index": 2888,
          "name": "CB",
          "element": "C",
          "coord": [
            2.2739999294281006,
            0.8761000037193298,
            5.303699970245361
          ]
        },
        {
          "atom_index": 2889,
          "name": "CG",
          "element": "C",
          "coord": [
            2.323899984359741,
            0.7368000149726868,
            5.279699802398682
          ]
        },
        {
          "atom_index": 2890,
          "name": "ND1",
          "element": "N",
          "coord": [
            2.3980000019073486,
            0.7026000022888184,
            5.168499946594238
          ]
        },
        {
          "atom_index": 2891,
          "name": "CD2",
          "element": "C",
          "coord": [
            2.3153998851776123,
            0.6244999766349792,
            5.355000019073486
          ]
        },
        {
          "atom_index": 2892,
          "name": "CE1",
          "element": "C",
          "coord": [
            2.4335999488830566,
            0.5752999782562256,
            5.177000045776367
          ]
        },
        {
          "atom_index": 2893,
          "name": "NE2",
          "element": "N",
          "coord": [
            2.384700059890747,
            0.5253000259399414,
            5.2895002365112305
          ]
        }
      ]
    },
    {
      "id": "A:375",
      "chain": "A",
      "resseq": 375,
      "icode": "",
      "resname": "GLU",
      "hetflag": " ",
      "sasa": 0.0,
      "atoms": [
        {
          "atom_index": 2894,
          "name": "N",
          "element": "N",
          "coord": [
            2.1161000728607178,
            0.7872999906539917,
            5.544600009918213
          ]
        },
        {
          "atom_index": 2895,
          "name": "CA",
          "element": "C",
          "coord": [
            2.0773000717163086,
            0.6891000270843506,
            5.644700050354004
          ]
        },
        {
          "atom_index": 2896,
          "name": "C",
          "element": "C",
          "coord": [
            1.926800012588501,
            0.6869000196456909,
            5.6707000732421875
          ]
        },
        {
          "atom_index": 2897,
          "name": "O",
          "element": "O",
          "coord": [
            1.868499994277954,
            0.580299973487854,
            5.688199996948242
          ]
        },
        {
          "atom_index": 2898,
          "name": "CB",
          "element": "C",
          "coord": [
            2.153700113296509,
            0.711899995803833,
            5.774700164794922
          ]
        },
        {
          "atom_index": 2899,
          "name": "CG",
          "element": "C",
          "coord": [
            2.3048999309539795,
            0.6876000165939331,
            5.763000011444092
          ]
        },
        {
          "atom_index": 2900,
          "name": "CD",
          "element": "C",
          "coord": [
            2.3403000831604004,
            0.5461999773979187,
            5.718800067901611
          ]
        },
        {
          "atom_index": 2901,
          "name": "OE1",
          "element": "O",
          "coord": [
            2.279599905014038,
            0.44999998807907104,
            5.770500183105469
          ]
        },
        {
          "atom_index": 2902,
          "name": "OE2",
          "element": "O",
          "coord": [
            2.4298999309539795,
            0.5306000113487244,
            5.633200168609619
          ]
        }
      ]
    },
    {
      "id": "A:376",
      "chain": "A",
      "resseq": 376,
      "icode": "",
      "resname": "MET",
      "hetflag": " ",
      "sasa": 0.0,
      "atoms": [
        {
          "atom_index": 2903,
          "name": "N",
          "element": "N",
          "coord": [
            1.8610999584197998,
            0.801800012588501,
            5.673299789428711
          ]
        },
        {
          "atom_index": 2904,
          "name": "CA",
          "element": "C",
          "coord": [
            1.7182999849319458,
            0.7940000295639038,
            5.695099830627441
          ]
        },
        {
          "atom_index": 2905,
          "name": "C",
          "element": "C",
          "coord": [
            1.6541999578475952,
            0.7315999865531921,
            5.570899963378906
          ]
        },
        {
          "atom_index": 2906,
          "name": "O",
          "element": "O",
          "coord": [
            1.5394999980926514,
            0.6891000270843506,
            5.575500011444092
          ]
        },
        {
          "atom_index": 2907,
          "name": "CB",
          "element": "C",
          "coord": [
            1.6578999757766724,
            0.9315999746322632,
            5.72189998626709
          ]
        },
        {
          "atom_index": 2908,
          "name": "CG",
          "element": "C",
          "coord": [
            1.5140999555587769,
            0.9240000247955322,
            5.773799896240234
          ]
        },
        {
          "atom_index": 2909,
          "name": "SD",
          "element": "S",
          "coord": [
            1.4429999589920044,
            1.0848000049591064,
            5.8140997886657715
          ]
        },
        {
          "atom_index": 2910,
          "name": "CE",
          "element": "C",
          "coord": [
            1.5104999542236328,
            1.1013000011444092,
            5.980999946594238
          ]
        }
      ]
    },
    {
      "id": "A:377",
      "chain": "A",
      "resseq": 377,
      "icode": "",
      "resname": "GLY",
      "hetflag": " ",
      "sasa": 0.0,
      "atoms": [
        {
          "atom_index": 2911,
          "name": "N",
          "element": "N",
          "coord": [
            1.7283999919891357,
            0.7271000146865845,
            5.460000038146973
          ]
        },
        {
          "atom_index": 2912,
          "name": "CA",
          "element": "C",
          "coord": [
            1.6770000457763672,
            0.6686000227928162,
            5.337200164794922
          ]
        },
        {
          "atom_index": 2913,
          "name": "C",
          "element": "C",
          "coord": [
            1.6604000329971313,
            0.5195000171661377,
            5.357900142669678
          ]
        },
        {
          "atom_index": 2914,
          "name": "O",
          "element": "O",
          "coord": [
            1.561900019645691,
            0.459199994802475,
            5.314499855041504
          ]
        }
      ]
    },
    {
      "id": "A:378",
      "chain": "A",
      "resseq": 378,
      "icode": "",
      "resname": "HIS",
      "hetflag": " ",
      "sasa": 0.0,
      "atoms": [
        {
          "atom_index": 2915,
          "name": "N",
          "element": "N",
          "coord": [
            1.7578999996185303,
            0.46050000190734863,
            5.426000118255615
          ]
        },
        {
          "atom_index": 2916,
          "name": "CA",
          "element": "C",
          "coord": [
            1.756100058555603,
            0.3188000023365021,
            5.457699775695801
          ]
        },
        {
          "atom_index": 2917,
          "name": "C",
          "element": "C",
          "coord": [
            1.6394000053405762,
            0.2799000144004822,
            5.547599792480469
          ]
        },
        {
          "atom_index": 2918,
          "name": "O",
          "element": "O",
          "coord": [
            1.5801000595092773,
            0.17249999940395355,
            5.53249979019165
          ]
        },
        {
          "atom_index": 2919,
          "name": "CB",
          "element": "C",
          "coord": [
            1.881500005722046,
            0.2793999910354614,
            5.532100200653076
          ]
        },
        {
          "atom_index": 2920,
          "name": "CG",
          "element": "C",
          "coord": [
            2.0039000511169434,
            0.2759999930858612,
            5.447800159454346
          ]
        },
        {
          "atom_index": 2921,
          "name": "ND1",
          "element": "N",
          "coord": [
            2.014899969100952,
            0.19519999623298645,
            5.3368000984191895
          ]
        },
        {
          "atom_index": 2922,
          "name": "CD2",
          "element": "C",
          "coord": [
            2.1247000694274902,
            0.3343999981880188,
            5.464399814605713
          ]
        },
        {
          "atom_index": 2923,
          "name": "CE1",
          "element": "C",
          "coord": [
            2.1377999782562256,
            0.20319999754428864,
            5.2891998291015625
          ]
        },
        {
          "atom_index": 2924,
          "name": "NE2",
          "element": "N",
          "coord": [
            2.2063000202178955,
            0.28700000047683716,
            5.3649001121521
          ]
        }
      ]
    },
    {
      "id": "A:379",
      "chain": "A",
      "resseq": 379,
      "icode": "",
      "resname": "ILE",
      "hetflag": " ",
      "sasa": 0.0,
      "atoms": [
        {
          "atom_index": 2925,
          "name": "N",
          "element": "N",
          "coord": [
            1.6121000051498413,
            0.3646000027656555,
            5.646100044250488
          ]
        },
        {
          "atom_index": 2926,
          "name": "CA",
          "element": "C",
          "coord": [
            1.5044000148773193,
            0.33880001306533813,
            5.739500045776367
          ]
        },
        {
          "atom_index": 2927,
          "name": "C",
          "element": "C",
          "coord": [
            1.3727999925613403,
            0.3328000009059906,
            5.6616997718811035
          ]
        },
        {
          "atom_index": 2928,
          "name": "O",
          "element": "O",
          "coord": [
            1.2922999858856201,
            0.23980000615119934,
            5.675899982452393
          ]
        },
        {
          "atom_index": 2929,
          "name": "CB",
          "element": "C",
          "coord": [
            1.4961999654769897,
            0.45089998841285706,
            5.8454999923706055
          ]
        },
        {
          "atom_index": 2930,
          "name": "CG1",
          "element": "C",
          "coord": [
            1.6274000406265259,
            0.4575999975204468,
            5.9243998527526855
          ]
        },
        {
          "atom_index": 2931,
          "name": "CG2",
          "element": "C",
          "coord": [
            1.3768999576568604,
            0.4244000017642975,
            5.939300060272217
          ]
        },
        {
          "atom_index": 2932,
          "name": "CD1",
          "element": "C",
          "coord": [
            1.6519999504089355,
            0.33550000190734863,
            6.013800144195557
          ]
        }
      ]
    },
    {
      "id": "A:380",
      "chain": "A",
      "resseq": 380,
      "icode": "",
      "resname": "GLN",
      "hetflag": " ",
      "sasa": 0.0,
      "atoms": [
        {
          "atom_index": 2933,
          "name": "N",
          "element": "N",
          "coord": [
            1.3545000553131104,
            0.43299999833106995,
            5.577400207519531
          ]
        },
        {
          "atom_index": 2934,
          "name": "CA",
          "element": "C",
          "coord": [
            1.2364000082015991,
            0.44519999623298645,
            5.495299816131592
          ]
        },
        {
          "atom_index": 2935,
          "name": "C",
          "element": "C",
          "coord": [
            1.2141000032424927,
            0.31470000743865967,
            5.419000148773193
          ]
        },
        {
          "atom_index": 2936,
          "name": "O",
          "element": "O",
          "coord": [
            1.1025999784469604,
            0.26089999079704285,
            5.41379976272583
          ]
        },
        {
          "atom_index": 2937,
          "name": "CB",
          "element": "C",
          "coord": [
            1.2577999830245972,
            0.5601999759674072,
            5.397799968719482
          ]
        },
        {
          "atom_index": 2938,
          "name": "CG",
          "element": "C",
          "coord": [
            1.1318999528884888,
            0.6218000054359436,
            5.350800037384033
          ]
        },
        {
          "atom_index": 2939,
          "name": "CD",
          "element": "C",
          "coord": [
            1.0614999532699585,
            0.6934000253677368,
            5.461900234222412
          ]
        },
        {
          "atom_index": 2940,
          "name": "OE1",
          "element": "O",
          "coord": [
            0.9405999779701233,
            0.6854000091552734,
            5.473499774932861
          ]
        },
        {
          "atom_index": 2941,
          "name": "NE2",
          "element": "N",
          "coord": [
            1.1370999813079834,
            0.7649000287055969,
            5.54449987411499
          ]
        }
      ]
    },
    {
      "id": "A:381",
      "chain": "A",
      "resseq": 381,
      "icode": "",
      "resname": "TYR",
      "hetflag": " ",
      "sasa": 0.0,
      "atoms": [
        {
          "atom_index": 2942,
          "name": "N",
          "element": "N",
          "coord": [
            1.3217999935150146,
            0.2637999951839447,
            5.361100196838379
          ]
        },
        {
          "atom_index": 2943,
          "name": "CA",
          "element": "C",
          "coord": [
            1.3171000480651855,
            0.14180000126361847,
            5.284200191497803
          ]
        },
        {
          "atom_index": 2944,
          "name": "C",
          "element": "C",
          "coord": [
            1.2781000137329102,
            0.02800000086426735,
            5.3769001960754395
          ]
        },
        {
          "atom_index": 2945,
          "name": "O",
          "element": "O",
          "coord": [
            1.1978000402450562,
            -0.057500001043081284,
            5.340199947357178
          ]
        },
        {
          "atom_index": 2946,
          "name": "CB",
          "element": "C",
          "coord": [
            1.4543999433517456,
            0.11670000106096268,
            5.220200061798096
          ]
        },
        {
          "atom_index": 2947,
          "name": "CG",
          "element": "C",
          "coord": [
            1.4570000171661377,
            0.01979999989271164,
            5.103499889373779
          ]
        },
        {
          "atom_index": 2948,
          "name": "CD1",
          "element": "C",
          "coord": [
            1.569700002670288,
            0.011900000274181366,
            5.020999908447266
          ]
        },
        {
          "atom_index": 2949,
          "name": "CD2",
          "element": "C",
          "coord": [
            1.3487999439239502,
            -0.06300000101327896,
            5.075099945068359
          ]
        },
        {
          "atom_index": 2950,
          "name": "CE1",
          "element": "C",
          "coord": [
            1.5746999979019165,
            -0.0754999965429306,
            4.912899971008301
          ]
        },
        {
          "atom_index": 2951,
          "name": "CE2",
          "element": "C",
          "coord": [
            1.3523000478744507,
            -0.15129999816417694,
            4.9670000076293945
          ]
        },
        {
          "atom_index": 2952,
          "name": "CZ",
          "element": "C",
          "coord": [
            1.4658000469207764,
            -0.15710000693798065,
            4.886499881744385
          ]
        },
        {
          "atom_index": 2953,
          "name": "OH",
          "element": "O",
          "coord": [
            1.4742000102996826,
            -0.24639999866485596,
            4.783400058746338
          ]
        }
      ]
    },
    {
      "id": "A:382",
      "chain": "A",
      "resseq": 382,
      "icode": "",
      "resname": "ASP",
      "hetflag": " ",
      "sasa": 0.0,
      "atoms": [
        {
          "atom_index": 2954,
          "name": "N",
          "element": "N",
          "coord": [
            1.333899974822998,
            0.027000000700354576,
            5.497200012207031
          ]
        },
        {
          "atom_index": 2955,
          "name": "CA",
          "element": "C",
          "coord": [
            1.3025000095367432,
            -0.07689999788999557,
            5.594799995422363
          ]
        },
        {
          "atom_index": 2956,
          "name": "C",
          "element": "C",
          "coord": [
            1.1549999713897705,
            -0.0746999979019165,
            5.63670015335083
          ]
        },
        {
          "atom_index": 2957,
          "name": "O",
          "element": "O",
          "coord": [
            1.0918999910354614,
            -0.17949999868869781,
            5.655200004577637
          ]
        },
        {
          "atom_index": 2958,
          "name": "CB",
          "element": "C",
          "coord": [
            1.3866000175476074,
            -0.058400001376867294,
            5.719699859619141
          ]
        },
        {
          "atom_index": 2959,
          "name": "CG",
          "element": "C",
          "coord": [
            1.5329999923706055,
            -0.0828000009059906,
            5.695300102233887
          ]
        },
        {
          "atom_index": 2960,
          "name": "OD1",
          "element": "O",
          "coord": [
            1.565600037574768,
            -0.17569999396800995,
            5.618100166320801
          ]
        },
        {
          "atom_index": 2961,
          "name": "OD2",
          "element": "O",
          "coord": [
            1.6150000095367432,
            -0.010300000198185444,
            5.755799770355225
          ]
        }
      ]
    },
    {
      "id": "A:383",
      "chain": "A",
      "resseq": 383,
      "icode": "",
      "resname": "MET",
      "hetflag": " ",
      "sasa": 0.0,
      "atoms": [
        {
          "atom_index": 2962,
          "name": "N",
          "element": "N",
          "coord": [
            1.1018999814987183,
            0.045899998396635056,
            5.65339994430542
          ]
        },
        {
          "atom_index": 2963,
          "name": "CA",
          "element": "C",
          "coord": [
            0.963699996471405,
            0.06369999796152115,
            5.693399906158447
          ]
        },
        {
          "atom_index": 2964,
          "name": "C",
          "element": "C",
          "coord": [
            0.8687000274658203,
            0.02319999970495701,
            5.582300186157227
          ]
        },
        {
          "atom_index": 2965,
          "name": "O",
          "element": "O",
          "coord": [
            0.7671999931335449,
            -0.0421999990940094,
            5.607399940490723
          ]
        },
        {
          "atom_index": 2966,
          "name": "CB",
          "element": "C",
          "coord": [
            0.9394000172615051,
            0.20909999310970306,
            5.732600212097168
          ]
        },
        {
          "atom_index": 2967,
          "name": "CG",
          "element": "C",
          "coord": [
            1.011299967765808,
            0.25099998712539673,
            5.860599994659424
          ]
        },
        {
          "atom_index": 2968,
          "name": "SD",
          "element": "S",
          "coord": [
            1.0016000270843506,
            0.4277999997138977,
            5.886499881744385
          ]
        },
        {
          "atom_index": 2969,
          "name": "CE",
          "element": "C",
          "coord": [
            0.8282999992370605,
            0.4546000063419342,
            5.880899906158447
          ]
        }
      ]
    },
    {
      "id": "A:384",
      "chain": "A",
      "resseq": 384,
      "icode": "",
      "resname": "ALA",
      "hetflag": " ",
      "sasa": 0.0,
      "atoms": [
        {
          "atom_index": 2970,
          "name": "N",
          "element": "N",
          "coord": [
            0.9024999737739563,
            0.060499999672174454,
            5.459499835968018
          ]
        },
        {
          "atom_index": 2971,
          "name": "CA",
          "element": "C",
          "coord": [
            0.8184999823570251,
            0.02930000051856041,
            5.344900131225586
          ]
        },
        {
          "atom_index": 2972,
          "name": "C",
          "element": "C",
          "coord": [
            0.7944999933242798,
            -0.1200999990105629,
            5.326499938964844
          ]
        },
        {
          "atom_index": 2973,
          "name": "O",
          "element": "O",
          "coord": [
            0.6869999766349792,
            -0.1607999950647354,
            5.2835001945495605
          ]
        },
        {
          "atom_index": 2974,
          "name": "CB",
          "element": "C",
          "coord": [
            0.8788999915122986,
            0.09049999713897705,
            5.21750020980835
          ]
        }
      ]
    },
    {
      "id": "A:385",
      "chain": "A",
      "resseq": 385,
      "icode": "",
      "resname": "TYR",
      "hetflag": " ",
      "sasa": 0.0,
      "atoms": [
        {
          "atom_index": 2975,
          "name": "N",
          "element": "N",
          "coord": [
            0.8920000195503235,
            -0.20329999923706055,
            5.3597002029418945
          ]
        },
        {
          "atom_index": 2976,
          "name": "CA",
          "element": "C",
          "coord": [
            0.8719000220298767,
            -0.3467000126838684,
            5.342599868774414
          ]
        },
        {
          "atom_index": 2977,
          "name": "C",
          "element": "C",
          "coord": [
            0.8572999835014343,
            -0.42590001225471497,
            5.4730000495910645
          ]
        },
        {
          "atom_index": 2978,
          "name": "O",
          "element": "O",
          "coord": [
            0.8733000159263611,
            -0.5476999878883362,
            5.474299907684326
          ]
        },
        {
          "atom_index": 2979,
          "name": "CB",
          "element": "C",
          "coord": [
            0.9853000044822693,
            -0.40560001134872437,
            5.256400108337402
          ]
        },
        {
          "atom_index": 2980,
          "name": "CG",
          "element": "C",
          "coord": [
            1.1274000406265259,
            -0.39089998602867126,
            5.309500217437744
          ]
        },
        {
          "atom_index": 2981,
          "name": "CD1",
          "element": "C",
          "coord": [
            1.2316999435424805,
            -0.35989999771118164,
            5.222599983215332
          ]
        },
        {
          "atom_index": 2982,
          "name": "CD2",
          "element": "C",
          "coord": [
            1.159999966621399,
            -0.41929998993873596,
            5.442800045013428
          ]
        },
        {
          "atom_index": 2983,
          "name": "CE1",
          "element": "C",
          "coord": [
            1.3651000261306763,
            -0.35850000381469727,
            5.264500141143799
          ]
        },
        {
          "atom_index": 2984,
          "name": "CE2",
          "element": "C",
          "coord": [
            1.294800043106079,
            -0.41830000281333923,
            5.486299991607666
          ]
        },
        {
          "atom_index": 2985,
          "name": "CZ",
          "element": "C",
          "coord": [
            1.3964999914169312,
            -0.3878999948501587,
            5.394700050354004
          ]
        },
        {
          "atom_index": 2986,
          "name": "OH",
          "element": "O",
          "coord": [
            1.5299999713897705,
            -0.3901999890804291,
            5.430300235748291
          ]
        }
      ]
    },
    {
      "id": "A:386",
      "chain": "A",
      "resseq": 386,
      "icode": "",
      "resname": "ALA",
      "hetflag": " ",
      "sasa": 0.0,
      "atoms": [
        {
          "atom_index": 2987,
          "name": "N",
          "element": "N",
          "coord": [
            0.8270000219345093,
            -0.3564999997615814,
            5.582300186157227
          ]
        },
        {
          "atom_index": 2988,
          "name": "CA",
          "element": "C",
          "coord": [
            0.8113999962806702,
            -0.4228000044822693,
            5.711400032043457
          ]
        },
        {
          "atom_index": 2989,
          "name": "C",
          "element": "C",
          "coord": [
            0.7002999782562256,
            -0.5289000272750854,
            5.714099884033203
          ]
        },
        {
          "atom_index": 2990,
          "name": "O",
          "element": "O",
          "coord": [
            0.70660001039505,
            -0.6220999956130981,
            5.794000148773193
          ]
        },
        {
          "atom_index": 2991,
          "name": "CB",
          "element": "C",
          "coord": [
            0.7865999937057495,
            -0.3192000091075897,
            5.8196001052856445
          ]
        }
      ]
    },
    {
      "id": "A:387",
      "chain": "A",
      "resseq": 387,
      "icode": "",
      "resname": "ALA",
      "hetflag": " ",
      "sasa": 1.1292911767959595,
      "atoms": [
        {
          "atom_index": 2992,
          "name": "N",
          "element": "N",
          "coord": [
            0.6004999876022339,
            -0.5166000127792358,
            5.626399993896484
          ]
        },
        {
          "atom_index": 2993,
          "name": "CA",
          "element": "C",
          "coord": [
            0.48890000581741333,
            -0.6122000217437744,
            5.6234002113342285
          ]
        },
        {
          "atom_index": 2994,
          "name": "C",
          "element": "C",
          "coord": [
            0.5199000239372253,
            -0.7412999868392944,
            5.55019998550415
          ]
        },
        {
          "atom_index": 2995,
          "name": "O",
          "element": "O",
          "coord": [
            0.44209998846054077,
            -0.8373000025749207,
            5.555799961090088
          ]
        },
        {
          "atom_index": 2996,
          "name": "CB",
          "element": "C",
          "coord": [
            0.3668999969959259,
            -0.5476999878883362,
            5.560699939727783
          ]
        }
      ]
    },
    {
      "id": "A:388",
      "chain": "A",
      "resseq": 388,
      "icode": "",
      "resname": "GLN",
      "hetflag": " ",
      "sasa": 0.0,
      "atoms": [
        {
          "atom_index": 2997,
          "name": "N",
          "element": "N",
          "coord": [
            0.631600022315979,
            -0.7444000244140625,
            5.4791998863220215
          ]
        },
        {
          "atom_index": 2998,
          "name": "CA",
          "element": "C",
          "coord": [
            0.6693000197410583,
            -0.8654000163078308,
            5.406400203704834
          ]
        },
        {
          "atom_index": 2999,
          "name": "C",
          "element": "C",
          "coord": [
            0.7146999835968018,
            -0.9708999991416931,
            5.506700038909912
          ]
        },
        {
          "atom_index": 3000,
          "name": "O",
          "element": "O",
          "coord": [
            0.7516000270843506,
            -0.9380999803543091,
            5.618500232696533
          ]
        },
        {
          "atom_index": 3001,
          "name": "CB",
          "element": "C",
          "coord": [
            0.7857999801635742,
            -0.833899974822998,
            5.311399936676025
          ]
        },
        {
          "atom_index": 3002,
          "name": "CG",
          "element": "C",
          "coord": [
            0.7527999877929688,
            -0.7369999885559082,
            5.19890022277832
          ]
        },
        {
          "atom_index": 3003,
          "name": "CD",
          "element": "C",
          "coord": [
            0.6668000221252441,
            -0.7994999885559082,
            5.090700149536133
          ]
        },
        {
          "atom_index": 3004,
          "name": "OE1",
          "element": "O",
          "coord": [
            0.671999990940094,
            -0.920199990272522,
            5.06850004196167
          ]
        },
        {
          "atom_index": 3005,
          "name": "NE2",
          "element": "N",
          "coord": [
            0.5895000100135803,
            -0.7167999744415283,
            5.020299911499023
          ]
        }
      ]
    },
    {
      "id": "A:389",
      "chain": "A",
      "resseq": 389,
      "icode": "",
      "resname": "PRO",
      "hetflag": " ",
      "sasa": 0.0,
      "atoms": [
        {
          "atom_index": 3006,
          "name": "N",
          "element": "N",
          "coord": [
            0.7080000042915344,
            -1.0995999574661255,
            5.470799922943115
          ]
        },
        {
          "atom_index": 3007,
          "name": "CA",
          "element": "C",
          "coord": [
            0.7565000057220459,
            -1.1928999423980713,
            5.572700023651123
          ]
        },
        {
          "atom_index": 3008,
          "name": "C",
          "element": "C",
          "coord": [
            0.9075000286102295,
            -1.1694999933242798,
            5.597899913787842
          ]
        },
        {
          "atom_index": 3009,
          "name": "O",
          "element": "O",
          "coord": [
            0.9803000092506409,
            -1.121399998664856,
            5.510700225830078
          ]
        },
        {
          "atom_index": 3010,
          "name": "CB",
          "element": "C",
          "coord": [
            0.7286999821662903,
            -1.330199956893921,
            5.511499881744385
          ]
        },
        {
          "atom_index": 3011,
          "name": "CG",
          "element": "C",
          "coord": [
            0.7141000032424927,
            -1.302299976348877,
            5.363800048828125
          ]
        },
        {
          "atom_index": 3012,
          "name": "CD",
          "element": "C",
          "coord": [
            0.6430000066757202,
            -1.1710000038146973,
            5.359899997711182
          ]
        }
      ]
    },
    {
      "id": "A:390",
      "chain": "A",
      "resseq": 390,
      "icode": "",
      "resname": "PHE",
      "hetflag": " ",
      "sasa": 0.0,
      "atoms": [
        {
          "atom_index": 3013,
          "name": "N",
          "element": "N",
          "coord": [
            0.9513999819755554,
            -1.2043999433517456,
            5.718500137329102
          ]
        },
        {
          "atom_index": 3014,
          "name": "CA",
          "element": "C",
          "coord": [
            1.0892000198364258,
            -1.1892000436782837,
            5.762800216674805
          ]
        },
        {
          "atom_index": 3015,
          "name": "C",
          "element": "C",
          "coord": [
            1.1985000371932983,
            -1.2057000398635864,
            5.657299995422363
          ]
        },
        {
          "atom_index": 3016,
          "name": "O",
          "element": "O",
          "coord": [
            1.2819000482559204,
            -1.1167000532150269,
            5.638500213623047
          ]
        },
        {
          "atom_index": 3017,
          "name": "CB",
          "element": "C",
          "coord": [
            1.1167000532150269,
            -1.2878999710083008,
            5.876100063323975
          ]
        },
        {
          "atom_index": 3018,
          "name": "CG",
          "element": "C",
          "coord": [
            1.250100016593933,
            -1.2696000337600708,
            5.939599990844727
          ]
        },
        {
          "atom_index": 3019,
          "name": "CD1",
          "element": "C",
          "coord": [
            1.2661000490188599,
            -1.180899977684021,
            6.044099807739258
          ]
        },
        {
          "atom_index": 3020,
          "name": "CD2",
          "element": "C",
          "coord": [
            1.3605999946594238,
            -1.3380999565124512,
            5.892000198364258
          ]
        },
        {
          "atom_index": 3021,
          "name": "CE1",
          "element": "C",
          "coord": [
            1.3916000127792358,
            -1.160099983215332,
            6.100299835205078
          ]
        },
        {
          "atom_index": 3022,
          "name": "CE2",
          "element": "C",
          "coord": [
            1.485700011253357,
            -1.3180999755859375,
            5.946899890899658
          ]
        },
        {
          "atom_index": 3023,
          "name": "CZ",
          "element": "C",
          "coord": [
            1.5016000270843506,
            -1.2289999723434448,
            6.051300048828125
          ]
        }
      ]
    },
    {
      "id": "A:391",
      "chain": "A",
      "resseq": 391,
      "icode": "",
      "resname": "LEU",
      "hetflag": " ",
      "sasa": 0.0,
      "atoms": [
        {
          "atom_index": 3024,
          "name": "N",
          "element": "N",
          "coord": [
            1.1992000341415405,
            -1.3210999965667725,
            5.59119987487793
          ]
        },
        {
          "atom_index": 3025,
          "name": "CA",
          "element": "C",
          "coord": [
            1.2996000051498413,
            -1.3521000146865845,
            5.48960018157959
          ]
        },
        {
          "atom_index": 3026,
          "name": "C",
          "element": "C",
          "coord": [
            1.2950999736785889,
            -1.2669999599456787,
            5.363100051879883
          ]
        },
        {
          "atom_index": 3027,
          "name": "O",
          "element": "O",
          "coord": [
            1.3916000127792358,
            -1.266800045967102,
            5.285600185394287
          ]
        },
        {
          "atom_index": 3028,
          "name": "CB",
          "element": "C",
          "coord": [
            1.291200041770935,
            -1.499899983406067,
            5.450699806213379
          ]
        },
        {
          "atom_index": 3029,
          "name": "CG",
          "element": "C",
          "coord": [
            1.3450000286102295,
            -1.597000002861023,
            5.5553998947143555
          ]
        },
        {
          "atom_index": 3030,
          "name": "CD1",
          "element": "C",
          "coord": [
            1.2955000400543213,
            -1.7388999462127686,
            5.527699947357178
          ]
        },
        {
          "atom_index": 3031,
          "name": "CD2",
          "element": "C",
          "coord": [
            1.497499942779541,
            -1.5889999866485596,
            5.556600093841553
          ]
        }
      ]
    },
    {
      "id": "A:392",
      "chain": "A",
      "resseq": 392,
      "icode": "",
      "resname": "LEU",
      "hetflag": " ",
      "sasa": 0.0,
      "atoms": [
        {
          "atom_index": 3032,
          "name": "N",
          "element": "N",
          "coord": [
            1.1857000589370728,
            -1.1943999528884888,
            5.341400146484375
          ]
        },
        {
          "atom_index": 3033,
          "name": "CA",
          "element": "C",
          "coord": [
            1.1756000518798828,
            -1.1105999946594238,
            5.2220001220703125
          ]
        },
        {
          "atom_index": 3034,
          "name": "C",
          "element": "C",
          "coord": [
            1.1993000507354736,
            -0.9642999768257141,
            5.254899978637695
          ]
        },
        {
          "atom_index": 3035,
          "name": "O",
          "element": "O",
          "coord": [
            1.1812000274658203,
            -0.8762999773025513,
            5.170499801635742
          ]
        },
        {
          "atom_index": 3036,
          "name": "CB",
          "element": "C",
          "coord": [
            1.037600040435791,
            -1.1265000104904175,
            5.157299995422363
          ]
        },
        {
          "atom_index": 3037,
          "name": "CG",
          "element": "C",
          "coord": [
            1.0210000276565552,
            -1.2403000593185425,
            5.057300090789795
          ]
        },
        {
          "atom_index": 3038,
          "name": "CD1",
          "element": "C",
          "coord": [
            1.1263999938964844,
            -1.345900058746338,
            5.0802998542785645
          ]
        },
        {
          "atom_index": 3039,
          "name": "CD2",
          "element": "C",
          "coord": [
            0.8791000247001648,
            -1.2967000007629395,
            5.066999912261963
          ]
        }
      ]
    },
    {
      "id": "A:393",
      "chain": "A",
      "resseq": 393,
      "icode": "",
      "resname": "ARG",
      "hetflag": " ",
      "sasa": 0.0,
      "atoms": [
        {
          "atom_index": 3040,
          "name": "N",
          "element": "N",
          "coord": [
            1.2379000186920166,
            -0.9373999834060669,
            5.378699779510498
          ]
        },
        {
          "atom_index": 3041,
          "name": "CA",
          "element": "C",
          "coord": [
            1.2634999752044678,
            -0.8003000020980835,
            5.4182000160217285
          ]
        },
        {
          "atom_index": 3042,
          "name": "C",
          "element": "C",
          "coord": [
            1.4085999727249146,
            -0.7603999972343445,
            5.3907999992370605
          ]
        },
        {
          "atom_index": 3043,
          "name": "O",
          "element": "O",
          "coord": [
            1.4950000047683716,
            -0.7724000215530396,
            5.477700233459473
          ]
        },
        {
          "atom_index": 3044,
          "name": "CB",
          "element": "C",
          "coord": [
            1.233299970626831,
            -0.7799999713897705,
            5.566699981689453
          ]
        },
        {
          "atom_index": 3045,
          "name": "CG",
          "element": "C",
          "coord": [
            1.0884000062942505,
            -0.7922999858856201,
            5.604599952697754
          ]
        },
        {
          "atom_index": 3046,
          "name": "CD",
          "element": "C",
          "coord": [
            1.0716999769210815,
            -0.7547000050544739,
            5.750100135803223
          ]
        },
        {
          "atom_index": 3047,
          "name": "NE",
          "element": "N",
          "coord": [
            0.9659000039100647,
            -0.8324999809265137,
            5.812099933624268
          ]
        },
        {
          "atom_index": 3048,
          "name": "CZ",
          "element": "C",
          "coord": [
            0.9567000269889832,
            -0.8550999760627747,
            5.942500114440918
          ]
        },
        {
          "atom_index": 3049,
          "name": "NH1",
          "element": "N",
          "coord": [
            1.0475000143051147,
            -0.8055999875068665,
            6.025700092315674
          ]
        },
        {
          "atom_index": 3050,
          "name": "NH2",
          "element": "N",
          "coord": [
            0.8562999963760376,
            -0.9280999898910522,
            5.989299774169922
          ]
        }
      ]
    },
    {
      "id": "A:394",
      "chain": "A",
      "resseq": 394,
      "icode": "",
      "resname": "ASN",
      "hetflag": " ",
      "sasa": 0.0,
      "atoms": [
        {
          "atom_index": 3051,
          "name": "N",
          "element": "N",
          "coord": [
            1.4342999458312988,
            -0.7142000198364258,
            5.269199848175049
          ]
        },
        {
          "atom_index": 3052,
          "name": "CA",
          "element": "C",
          "coord": [
            1.56659996509552,
            -0.6690999865531921,
            5.229899883270264
          ]
        },
        {
          "atom_index": 3053,
          "name": "C",
          "element": "C",
          "coord": [
            1.5525000095367432,
            -0.6011000275611877,
            5.094699859619141
          ]
        },
        {
          "atom_index": 3054,
          "name": "O",
          "element": "O",
          "coord": [
            1.4429999589920044,
            -0.6000000238418579,
            5.037399768829346
          ]
        },
        {
          "atom_index": 3055,
          "name": "CB",
          "element": "C",
          "coord": [
            1.6627999544143677,
            -0.7867000102996826,
            5.221700191497803
          ]
        },
        {
          "atom_index": 3056,
          "name": "CG",
          "element": "C",
          "coord": [
            1.8066999912261963,
            -0.7457000017166138,
            5.252600193023682
          ]
        },
        {
          "atom_index": 3057,
          "name": "OD1",
          "element": "O",
          "coord": [
            1.8890000581741333,
            -0.829200029373169,
            5.289599895477295
          ]
        },
        {
          "atom_index": 3058,
          "name": "ND2",
          "element": "N",
          "coord": [
            1.837399959564209,
            -0.6166999936103821,
            5.236599922180176
          ]
        }
      ]
    },
    {
      "id": "A:395",
      "chain": "A",
      "resseq": 395,
      "icode": "",
      "resname": "GLY",
      "hetflag": " ",
      "sasa": 0.0,
      "atoms": [
        {
          "atom_index": 3059,
          "name": "N",
          "element": "N",
          "coord": [
            1.6605000495910645,
            -0.5412999987602234,
            5.044899940490723
          ]
        },
        {
          "atom_index": 3060,
          "name": "CA",
          "element": "C",
          "coord": [
            1.6533000469207764,
            -0.4763000011444092,
            4.91480016708374
          ]
        },
        {
          "atom_index": 3061,
          "name": "C",
          "element": "C",
          "coord": [
            1.6299999952316284,
            -0.5794000029563904,
            4.804699897766113
          ]
        },
        {
          "atom_index": 3062,
          "name": "O",
          "element": "O",
          "coord": [
            1.6639000177383423,
            -0.695900022983551,
            4.824100017547607
          ]
        }
      ]
    },
    {
      "id": "A:396",
      "chain": "A",
      "resseq": 396,
      "icode": "",
      "resname": "ALA",
      "hetflag": " ",
      "sasa": 0.0,
      "atoms": [
        {
          "atom_index": 3063,
          "name": "N",
          "element": "N",
          "coord": [
            1.5734000205993652,
            -0.5374000072479248,
            4.690899848937988
          ]
        },
        {
          "atom_index": 3064,
          "name": "CA",
          "element": "C",
          "coord": [
            1.5463000535964966,
            -0.6284999847412109,
            4.577899932861328
          ]
        },
        {
          "atom_index": 3065,
          "name": "C",
          "element": "C",
          "coord": [
            1.6684999465942383,
            -0.715499997138977,
            4.5507001876831055
          ]
        },
        {
          "atom_index": 3066,
          "name": "O",
          "element": "O",
          "coord": [
            1.6556999683380127,
            -0.8367000222206116,
            4.52869987487793
          ]
        },
        {
          "atom_index": 3067,
          "name": "CB",
          "element": "C",
          "coord": [
            1.5051000118255615,
            -0.5491999983787537,
            4.453700065612793
          ]
        }
      ]
    },
    {
      "id": "A:397",
      "chain": "A",
      "resseq": 397,
      "icode": "",
      "resname": "ASN",
      "hetflag": " ",
      "sasa": 0.0,
      "atoms": [
        {
          "atom_index": 3068,
          "name": "N",
          "element": "N",
          "coord": [
            1.7871999740600586,
            -0.6542999744415283,
            4.547299861907959
          ]
        },
        {
          "atom_index": 3069,
          "name": "CA",
          "element": "C",
          "coord": [
            1.9112999439239502,
            -0.73089998960495,
            4.537399768829346
          ]
        },
        {
          "atom_index": 3070,
          "name": "C",
          "element": "C",
          "coord": [
            2.0232999324798584,
            -0.656000018119812,
            4.611599922180176
          ]
        },
        {
          "atom_index": 3071,
          "name": "O",
          "element": "O",
          "coord": [
            2.0002999305725098,
            -0.545799970626831,
            4.660099983215332
          ]
        },
        {
          "atom_index": 3072,
          "name": "CB",
          "element": "C",
          "coord": [
            1.9486000537872314,
            -0.7688999772071838,
            4.39139986038208
          ]
        },
        {
          "atom_index": 3073,
          "name": "CG",
          "element": "C",
          "coord": [
            1.993899941444397,
            -0.6531000137329102,
            4.307000160217285
          ]
        },
        {
          "atom_index": 3074,
          "name": "OD1",
          "element": "O",
          "coord": [
            1.968400001525879,
            -0.6516000032424927,
            4.184700012207031
          ]
        },
        {
          "atom_index": 3075,
          "name": "ND2",
          "element": "N",
          "coord": [
            2.0631000995635986,
            -0.5569999814033508,
            4.367499828338623
          ]
        }
      ]
    },
    {
      "id": "A:398",
      "chain": "A",
      "resseq": 398,
      "icode": "",
      "resname": "GLU",
      "hetflag": " ",
      "sasa": 0.0,
      "atoms": [
        {
          "atom_index": 3076,
          "name": "N",
          "element": "N",
          "coord": [
            2.141900062561035,
            -0.7160999774932861,
            4.6203999519348145
          ]
        },
        {
          "atom_index": 3077,
          "name": "CA",
          "element": "C",
          "coord": [
            2.254499912261963,
            -0.6590999960899353,
            4.6946001052856445
          ]
        },
        {
          "atom_index": 3078,
          "name": "C",
          "element": "C",
          "coord": [
            2.2822000980377197,
            -0.5121999979019165,
            4.67110013961792
          ]
        },
        {
          "atom_index": 3079,
          "name": "O",
          "element": "O",
          "coord": [
            2.3276000022888184,
            -0.4415999948978424,
            4.761099815368652
          ]
        },
        {
          "atom_index": 3080,
          "name": "CB",
          "element": "C",
          "coord": [
            2.382999897003174,
            -0.7409999966621399,
            4.670400142669678
          ]
        },
        {
          "atom_index": 3081,
          "name": "CG",
          "element": "C",
          "coord": [
            2.4293999671936035,
            -0.7487999796867371,
            4.524600028991699
          ]
        },
        {
          "atom_index": 3082,
          "name": "CD",
          "element": "C",
          "coord": [
            2.5617001056671143,
            -0.8220999836921692,
            4.509500026702881
          ]
        },
        {
          "atom_index": 3083,
          "name": "OE1",
          "element": "O",
          "coord": [
            2.592900037765503,
            -0.9117000102996826,
            4.590400218963623
          ]
        },
        {
          "atom_index": 3084,
          "name": "OE2",
          "element": "O",
          "coord": [
            2.6359000205993652,
            -0.7915999889373779,
            4.414700031280518
          ]
        }
      ]
    },
    {
      "id": "A:399",
      "chain": "A",
      "resseq": 399,
      "icode": "",
      "resname": "GLY",
      "hetflag": " ",
      "sasa": 0.0,
      "atoms": [
        {
          "atom_index": 3085,
          "name": "N",
          "element": "N",
          "coord": [
            2.2483999729156494,
            -0.46320000290870667,
            4.552999973297119
          ]
        },
        {
          "atom_index": 3086,
          "name": "CA",
          "element": "C",
          "coord": [
            2.275399923324585,
            -0.32429999113082886,
            4.523099899291992
          ]
        },
        {
          "atom_index": 3087,
          "name": "C",
          "element": "C",
          "coord": [
            2.166300058364868,
            -0.22100000083446503,
            4.535099983215332
          ]
        },
        {
          "atom_index": 3088,
          "name": "O",
          "element": "O",
          "coord": [
            2.1933999061584473,
            -0.10660000145435333,
            4.5015997886657715
          ]
        }
      ]
    },
    {
      "id": "A:400",
      "chain": "A",
      "resseq": 400,
      "icode": "",
      "resname": "PHE",
      "hetflag": " ",
      "sasa": 0.0,
      "atoms": [
        {
          "atom_index": 3089,
          "name": "N",
          "element": "N",
          "coord": [
            2.045799970626831,
            -0.25600001215934753,
            4.581600189208984
          ]
        },
        {
          "atom_index": 3090,
          "name": "CA",
          "element": "C",
          "coord": [
            1.9348000288009644,
            -0.15629999339580536,
            4.593500137329102
          ]
        },
        {
          "atom_index": 3091,
          "name": "C",
          "element": "C",
          "coord": [
            1.9356000423431396,
            -0.05810000002384186,
            4.714700222015381
          ]
        },
        {
          "atom_index": 3092,
          "name": "O",
          "element": "O",
          "coord": [
            1.9083000421524048,
            0.06030000001192093,
            4.699399948120117
          ]
        },
        {
          "atom_index": 3093,
          "name": "CB",
          "element": "C",
          "coord": [
            1.79830002784729,
            -0.22949999570846558,
            4.595900058746338
          ]
        },
        {
          "atom_index": 3094,
          "name": "CG",
          "element": "C",
          "coord": [
            1.7355999946594238,
            -0.2526000142097473,
            4.458600044250488
          ]
        },
        {
          "atom_index": 3095,
          "name": "CD1",
          "element": "C",
          "coord": [
            1.8049999475479126,
            -0.3190999925136566,
            4.35830020904541
          ]
        },
        {
          "atom_index": 3096,
          "name": "CD2",
          "element": "C",
          "coord": [
            1.6050000190734863,
            -0.21070000529289246,
            4.432600021362305
          ]
        },
        {
          "atom_index": 3097,
          "name": "CE1",
          "element": "C",
          "coord": [
            1.7452000379562378,
            -0.3441999852657318,
            4.233500003814697
          ]
        },
        {
          "atom_index": 3098,
          "name": "CE2",
          "element": "C",
          "coord": [
            1.544100046157837,
            -0.23569999635219574,
            4.30810022354126
          ]
        },
        {
          "atom_index": 3099,
          "name": "CZ",
          "element": "C",
          "coord": [
            1.6145000457763672,
            -0.30250000953674316,
            4.208799839019775
          ]
        }
      ]
    },
    {
      "id": "A:401",
      "chain": "A",
      "resseq": 401,
      "icode": "",
      "resname": "HIS",
      "hetflag": " ",
      "sasa": 0.0,
      "atoms": [
        {
          "atom_index": 3100,
          "name": "N",
          "element": "N",
          "coord": [
            1.9615999460220337,
            -0.10890000313520432,
            4.835000038146973
          ]
        },
        {
          "atom_index": 3101,
          "name": "CA",
          "element": "C",
          "coord": [
            1.9606000185012817,
            -0.02800000086426735,
            4.957499980926514
          ]
        },
        {
          "atom_index": 3102,
          "name": "C",
          "element": "C",
          "coord": [
            2.0536000728607178,
            0.0940999984741211,
            4.949100017547607
          ]
        },
        {
          "atom_index": 3103,
          "name": "O",
          "element": "O",
          "coord": [
            2.0102999210357666,
            0.20730000734329224,
            4.973400115966797
          ]
        },
        {
          "atom_index": 3104,
          "name": "CB",
          "element": "C",
          "coord": [
            1.9982000589370728,
            -0.11699999868869781,
            5.07859992980957
          ]
        },
        {
          "atom_index": 3105,
          "name": "CG",
          "element": "C",
          "coord": [
            1.8894000053405762,
            -0.1289999932050705,
            5.18120002746582
          ]
        },
        {
          "atom_index": 3106,
          "name": "ND1",
          "element": "N",
          "coord": [
            1.844499945640564,
            -0.021299999207258224,
            5.254899978637695
          ]
        },
        {
          "atom_index": 3107,
          "name": "CD2",
          "element": "C",
          "coord": [
            1.8144999742507935,
            -0.23499999940395355,
            5.220200061798096
          ]
        },
        {
          "atom_index": 3108,
          "name": "CE1",
          "element": "C",
          "coord": [
            1.7466000318527222,
            -0.06019999831914902,
            5.33459997177124
          ]
        },
        {
          "atom_index": 3109,
          "name": "NE2",
          "element": "N",
          "coord": [
            1.7264000177383423,
            -0.18950000405311584,
            5.315499782562256
          ]
        }
      ]
    },
    {
      "id": "A:402",
      "chain": "A",
      "resseq": 402,
      "icode": "",
      "resname": "GLU",
      "hetflag": " ",
      "sasa": 0.0,
      "atoms": [
        {
          "atom_index": 3110,
          "name": "N",
          "element": "N",
          "coord": [
            2.180000066757202,
            0.07280000299215317,
            4.913000106811523
          ]
        },
        {
          "atom_index": 3111,
          "name": "CA",
          "element": "C",
          "coord": [
            2.2711000442504883,
            0.18639999628067017,
            4.901899814605713
          ]
        },
        {
          "atom_index": 3112,
          "name": "C",
          "element": "C",
          "coord": [
            2.2332000732421875,
            0.27810001373291016,
            4.785799980163574
          ]
        },
        {
          "atom_index": 3113,
          "name": "O",
          "element": "O",
          "coord": [
            2.256200075149536,
            0.39879998564720154,
            4.791600227355957
          ]
        },
        {
          "atom_index": 3114,
          "name": "CB",
          "element": "C",
          "coord": [
            2.4166998863220215,
            0.13809999823570251,
            4.888999938964844
          ]
        },
        {
          "atom_index": 3115,
          "name": "CG",
          "element": "C",
          "coord": [
            2.468100070953369,
            0.0771000012755394,
            5.019199848175049
          ]
        },
        {
          "atom_index": 3116,
          "name": "CD",
          "element": "C",
          "coord": [
            2.4663000106811523,
            0.17710000276565552,
            5.134200096130371
          ]
        },
        {
          "atom_index": 3117,
          "name": "OE1",
          "element": "O",
          "coord": [
            2.453900098800659,
            0.13510000705718994,
            5.251299858093262
          ]
        },
        {
          "atom_index": 3118,
          "name": "OE2",
          "element": "O",
          "coord": [
            2.4790000915527344,
            0.2987000048160553,
            5.1082000732421875
          ]
        }
      ]
    },
    {
      "id": "A:403",
      "chain": "A",
      "resseq": 403,
      "icode": "",
      "resname": "ALA",
      "hetflag": " ",
      "sasa": 0.0,
      "atoms": [
        {
          "atom_index": 3119,
          "name": "N",
          "element": "N",
          "coord": [
            2.1749000549316406,
            0.22360000014305115,
            4.679500102996826
          ]
        },
        {
          "atom_index": 3120,
          "name": "CA",
          "element": "C",
          "coord": [
            2.1338999271392822,
            0.310699999332428,
            4.5690999031066895
          ]
        },
        {
          "atom_index": 3121,
          "name": "C",
          "element": "C",
          "coord": [
            2.026099920272827,
            0.4034000039100647,
            4.624199867248535
          ]
        },
        {
          "atom_index": 3122,
          "name": "O",
          "element": "O",
          "coord": [
            2.0232999324798584,
            0.5230000019073486,
            4.593999862670898
          ]
        },
        {
          "atom_index": 3123,
          "name": "CB",
          "element": "C",
          "coord": [
            2.0769999027252197,
            0.22789999842643738,
            4.451499938964844
          ]
        }
      ]
    },
    {
      "id": "A:404",
      "chain": "A",
      "resseq": 404,
      "icode": "",
      "resname": "VAL",
      "hetflag": " ",
      "sasa": 0.0,
      "atoms": [
        {
          "atom_index": 3124,
          "name": "N",
          "element": "N",
          "coord": [
            1.9363000392913818,
            0.34709998965263367,
            4.7052001953125
          ]
        },
        {
          "atom_index": 3125,
          "name": "CA",
          "element": "C",
          "coord": [
            1.829300045967102,
            0.42660000920295715,
            4.765100002288818
          ]
        },
        {
          "atom_index": 3126,
          "name": "C",
          "element": "C",
          "coord": [
            1.8869999647140503,
            0.53329998254776,
            4.860599994659424
          ]
        },
        {
          "atom_index": 3127,
          "name": "O",
          "element": "O",
          "coord": [
            1.8438999652862549,
            0.6496000289916992,
            4.8618998527526855
          ]
        },
        {
          "atom_index": 3128,
          "name": "CB",
          "element": "C",
          "coord": [
            1.7299000024795532,
            0.3352000117301941,
            4.840700149536133
          ]
        },
        {
          "atom_index": 3129,
          "name": "CG1",
          "element": "C",
          "coord": [
            1.6359000205993652,
            0.420199990272522,
            4.928500175476074
          ]
        },
        {
          "atom_index": 3130,
          "name": "CG2",
          "element": "C",
          "coord": [
            1.648800015449524,
            0.2513999938964844,
            4.738100051879883
          ]
        }
      ]
    },
    {
      "id": "A:405",
      "chain": "A",
      "resseq": 405,
      "icode": "",
      "resname": "GLY",
      "hetflag": " ",
      "sasa": 0.0,
      "atoms": [
        {
          "atom_index": 3131,
          "name": "N",
          "element": "N",
          "coord": [
            1.985700011253357,
            0.4932999908924103,
            4.939899921417236
          ]
        },
        {
          "atom_index": 3132,
          "name": "CA",
          "element": "C",
          "coord": [
            2.0478999614715576,
            0.5879999995231628,
            5.030399799346924
          ]
        },
        {
          "atom_index": 3133,
          "name": "C",
          "element": "C",
          "coord": [
            2.1205999851226807,
            0.7009000182151794,
            4.959000110626221
          ]
        },
        {
          "atom_index": 3134,
          "name": "O",
          "element": "O",
          "coord": [
            2.103800058364868,
            0.8169999718666077,
            4.997000217437744
          ]
        }
      ]
    },
    {
      "id": "A:406",
      "chain": "A",
      "resseq": 406,
      "icode": "",
      "resname": "GLU",
      "hetflag": " ",
      "sasa": 0.0,
      "atoms": [
        {
          "atom_index": 3135,
          "name": "N",
          "element": "N",
          "coord": [
            2.200200080871582,
            0.6676999926567078,
            4.856599807739258
          ]
        },
        {
          "atom_index": 3136,
          "name": "CA",
          "element": "C",
          "coord": [
            2.276700019836426,
            0.7671999931335449,
            4.779200077056885
          ]
        },
        {
          "atom_index": 3137,
          "name": "C",
          "element": "C",
          "coord": [
            2.1870999336242676,
            0.8683000206947327,
            4.708899974822998
          ]
        },
        {
          "atom_index": 3138,
          "name": "O",
          "element": "O",
          "coord": [
            2.2219998836517334,
            0.9854999780654907,
            4.690499782562256
          ]
        },
        {
          "atom_index": 3139,
          "name": "CB",
          "element": "C",
          "coord": [
            2.362799882888794,
            0.6984999775886536,
            4.672900199890137
          ]
        },
        {
          "atom_index": 3140,
          "name": "CG",
          "element": "C",
          "coord": [
            2.4769999980926514,
            0.6141999959945679,
            4.726200103759766
          ]
        },
        {
          "atom_index": 3141,
          "name": "CD",
          "element": "C",
          "coord": [
            2.5901999473571777,
            0.6970000267028809,
            4.786200046539307
          ]
        },
        {
          "atom_index": 3142,
          "name": "OE1",
          "element": "O",
          "coord": [
            2.600399971008301,
            0.8180000185966492,
            4.75570011138916
          ]
        },
        {
          "atom_index": 3143,
          "name": "OE2",
          "element": "O",
          "coord": [
            2.6703999042510986,
            0.6394000053405762,
            4.86299991607666
          ]
        }
      ]
    },
    {
      "id": "A:407",
      "chain": "A",
      "resseq": 407,
      "icode": "",
      "resname": "ILE",
      "hetflag": " ",
      "sasa": 0.0,
      "atoms": [
        {
          "atom_index": 3144,
          "name": "N",
          "element": "N",
          "coord": [
            2.071500062942505,
            0.8206999897956848,
            4.666399955749512
          ]
        },
        {
          "atom_index": 3145,
          "name": "CA",
          "element": "C",
          "coord": [
            1.9744999408721924,
            0.90420001745224,
            4.598400115966797
          ]
        },
        {
          "atom_index": 3146,
          "name": "C",
          "element": "C",
          "coord": [
            1.929800033569336,
            1.0206999778747559,
            4.686699867248535
          ]
        },
        {
          "atom_index": 3147,
          "name": "O",
          "element": "O",
          "coord": [
            1.9056999683380127,
            1.1306999921798706,
            4.638400077819824
          ]
        },
        {
          "atom_index": 3148,
          "name": "CB",
          "element": "C",
          "coord": [
            1.8522000312805176,
            0.817300021648407,
            4.559800148010254
          ]
        },
        {
          "atom_index": 3149,
          "name": "CG1",
          "element": "C",
          "coord": [
            1.8882999420166016,
            0.7340999841690063,
            4.43720006942749
          ]
        },
        {
          "atom_index": 3150,
          "name": "CG2",
          "element": "C",
          "coord": [
            1.7294000387191772,
            0.9009000062942505,
            4.540599822998047
          ]
        },
        {
          "atom_index": 3151,
          "name": "CD1",
          "element": "C",
          "coord": [
            1.968999981880188,
            0.809499979019165,
            4.339300155639648
          ]
        }
      ]
    },
    {
      "id": "A:408",
      "chain": "A",
      "resseq": 408,
      "icode": "",
      "resname": "MET",
      "hetflag": " ",
      "sasa": 0.0,
      "atoms": [
        {
          "atom_index": 3152,
          "name": "N",
          "element": "N",
          "coord": [
            1.9179999828338623,
            0.996999979019165,
            4.8165998458862305
          ]
        },
        {
          "atom_index": 3153,
          "name": "CA",
          "element": "C",
          "coord": [
            1.8725999593734741,
            1.101699948310852,
            4.905799865722656
          ]
        },
        {
          "atom_index": 3154,
          "name": "C",
          "element": "C",
          "coord": [
            1.9729000329971313,
            1.2167999744415283,
            4.92140007019043
          ]
        },
        {
          "atom_index": 3155,
          "name": "O",
          "element": "O",
          "coord": [
            1.9323999881744385,
            1.3330999612808228,
            4.923500061035156
          ]
        },
        {
          "atom_index": 3156,
          "name": "CB",
          "element": "C",
          "coord": [
            1.8360999822616577,
            1.041200041770935,
            5.041900157928467
          ]
        },
        {
          "atom_index": 3157,
          "name": "CG",
          "element": "C",
          "coord": [
            1.732200026512146,
            0.9307000041007996,
            5.03439998626709
          ]
        },
        {
          "atom_index": 3158,
          "name": "SD",
          "element": "S",
          "coord": [
            1.6024999618530273,
            0.96670001745224,
            4.914100170135498
          ]
        },
        {
          "atom_index": 3159,
          "name": "CE",
          "element": "C",
          "coord": [
            1.5399999618530273,
            0.8033999800682068,
            4.879700183868408
          ]
        }
      ]
    },
    {
      "id": "A:409",
      "chain": "A",
      "resseq": 409,
      "icode": "",
      "resname": "SER",
      "hetflag": " ",
      "sasa": 0.0,
      "atoms": [
        {
          "atom_index": 3160,
          "name": "N",
          "element": "N",
          "coord": [
            2.102099895477295,
            1.1858999729156494,
            4.930300235748291
          ]
        },
        {
          "atom_index": 3161,
          "name": "CA",
          "element": "C",
          "coord": [
            2.203200101852417,
            1.2900999784469604,
            4.944699764251709
          ]
        },
        {
          "atom_index": 3162,
          "name": "C",
          "element": "C",
          "coord": [
            2.208899974822998,
            1.374500036239624,
            4.819300174713135
          ]
        },
        {
          "atom_index": 3163,
          "name": "O",
          "element": "O",
          "coord": [
            2.23009991645813,
            1.496399998664856,
            4.825500011444092
          ]
        },
        {
          "atom_index": 3164,
          "name": "CB",
          "element": "C",
          "coord": [
            2.342099905014038,
            1.2304999828338623,
            4.9679999351501465
          ]
        },
        {
          "atom_index": 3165,
          "name": "OG",
          "element": "O",
          "coord": [
            2.341099977493286,
            1.1398999691009521,
            5.0756001472473145
          ]
        }
      ]
    },
    {
      "id": "A:410",
      "chain": "A",
      "resseq": 410,
      "icode": "",
      "resname": "LEU",
      "hetflag": " ",
      "sasa": 0.0,
      "atoms": [
        {
          "atom_index": 3166,
          "name": "N",
          "element": "N",
          "coord": [
            2.1914000511169434,
            1.3091000318527222,
            4.704899787902832
          ]
        },
        {
          "atom_index": 3167,
          "name": "CA",
          "element": "C",
          "coord": [
            2.1947999000549316,
            1.3788000345230103,
            4.577400207519531
          ]
        },
        {
          "atom_index": 3168,
          "name": "C",
          "element": "C",
          "coord": [
            2.0980000495910645,
            1.4972000122070312,
            4.581299781799316
          ]
        },
        {
          "atom_index": 3169,
          "name": "O",
          "element": "O",
          "coord": [
            2.1387999057769775,
            1.6109000444412231,
            4.5605998039245605
          ]
        },
        {
          "atom_index": 3170,
          "name": "CB",
          "element": "C",
          "coord": [
            2.158400058746338,
            1.282099962234497,
            4.464399814605713
          ]
        },
        {
          "atom_index": 3171,
          "name": "CG",
          "element": "C",
          "coord": [
            2.2572999000549316,
            1.2711000442504883,
            4.347700119018555
          ]
        },
        {
          "atom_index": 3172,
          "name": "CD1",
          "element": "C",
          "coord": [
            2.399399995803833,
            1.2482999563217163,
            4.399499893188477
          ]
        },
        {
          "atom_index": 3173,
          "name": "CD2",
          "element": "C",
          "coord": [
            2.213200092315674,
            1.1585999727249146,
            4.2555999755859375
          ]
        }
      ]
    },
    {
      "id": "A:411",
      "chain": "A",
      "resseq": 411,
      "icode": "",
      "resname": "SER",
      "hetflag": " ",
      "sasa": 0.0,
      "atoms": [
        {
          "atom_index": 3174,
          "name": "N",
          "element": "N",
          "coord": [
            1.970900058746338,
            1.472499966621399,
            4.611599922180176
          ]
        },
        {
          "atom_index": 3175,
          "name": "CA",
          "element": "C",
          "coord": [
            1.8727999925613403,
            1.5815999507904053,
            4.617400169372559
          ]
        },
        {
          "atom_index": 3176,
          "name": "C",
          "element": "C",
          "coord": [
            1.8997999429702759,
            1.6854000091552734,
            4.72730016708374
          ]
        },
        {
          "atom_index": 3177,
          "name": "O",
          "element": "O",
          "coord": [
            1.8769999742507935,
            1.804900050163269,
            4.7093000411987305
          ]
        },
        {
          "atom_index": 3178,
          "name": "CB",
          "element": "C",
          "coord": [
            1.7314000129699707,
            1.5255999565124512,
            4.639699935913086
          ]
        },
        {
          "atom_index": 3179,
          "name": "OG",
          "element": "O",
          "coord": [
            1.6706000566482544,
            1.4851000308990479,
            4.519000053405762
          ]
        }
      ]
    },
    {
      "id": "A:412",
      "chain": "A",
      "resseq": 412,
      "icode": "",
      "resname": "ALA",
      "hetflag": " ",
      "sasa": 0.0,
      "atoms": [
        {
          "atom_index": 3180,
          "name": "N",
          "element": "N",
          "coord": [
            1.9472999572753906,
            1.6383999586105347,
            4.8414998054504395
          ]
        },
        {
          "atom_index": 3181,
          "name": "CA",
          "element": "C",
          "coord": [
            1.9713000059127808,
            1.7244000434875488,
            4.956399917602539
          ]
        },
        {
          "atom_index": 3182,
          "name": "C",
          "element": "C",
          "coord": [
            2.090100049972534,
            1.8199000358581543,
            4.94320011138916
          ]
        },
        {
          "atom_index": 3183,
          "name": "O",
          "element": "O",
          "coord": [
            2.0905001163482666,
            1.926300048828125,
            5.00439977645874
          ]
        },
        {
          "atom_index": 3184,
          "name": "CB",
          "element": "C",
          "coord": [
            1.9853999614715576,
            1.6383999586105347,
            5.080699920654297
          ]
        }
      ]
    },
    {
      "id": "A:413",
      "chain": "A",
      "resseq": 413,
      "icode": "",
      "resname": "ALA",
      "hetflag": " ",
      "sasa": 0.0,
      "atoms": [
        {
          "atom_index": 3185,
          "name": "N",
          "element": "N",
          "coord": [
            2.189500093460083,
            1.783400058746338,
            4.8628997802734375
          ]
        },
        {
          "atom_index": 3186,
          "name": "CA",
          "element": "C",
          "coord": [
            2.3062000274658203,
            1.8698999881744385,
            4.843299865722656
          ]
        },
        {
          "atom_index": 3187,
          "name": "C",
          "element": "C",
          "coord": [
            2.288599967956543,
            1.9759999513626099,
            4.733699798583984
          ]
        },
        {
          "atom_index": 3188,
          "name": "O",
          "element": "O",
          "coord": [
            2.3647000789642334,
            2.072700023651123,
            4.72730016708374
          ]
        },
        {
          "atom_index": 3189,
          "name": "CB",
          "element": "C",
          "coord": [
            2.4291999340057373,
            1.7856999635696411,
            4.813000202178955
          ]
        }
      ]
    },
    {
      "id": "A:414",
      "chain": "A",
      "resseq": 414,
      "icode": "",
      "resname": "THR",
      "hetflag": " ",
      "sasa": 0.0,
      "atoms": [
        {
          "atom_index": 3190,
          "name": "N",
          "element": "N",
          "coord": [
            2.189300060272217,
            1.9594999551773071,
            4.6468000411987305
          ]
        },
        {
          "atom_index": 3191,
          "name": "CA",
          "element": "C",
          "coord": [
            2.1705000400543213,
            2.0571999549865723,
            4.53980016708374
          ]
        },
        {
          "atom_index": 3192,
          "name": "C",
          "element": "C",
          "coord": [
            2.1563000679016113,
            2.198899984359741,
            4.594099998474121
          ]
        },
        {
          "atom_index": 3193,
          "name": "O",
          "element": "O",
          "coord": [
            2.0947000980377197,
            2.221100091934204,
            4.698699951171875
          ]
        },
        {
          "atom_index": 3194,
          "name": "CB",
          "element": "C",
          "coord": [
            2.044300079345703,
            2.0269999504089355,
            4.456500053405762
          ]
        },
        {
          "atom_index": 3195,
          "name": "OG1",
          "element": "O",
          "coord": [
            1.9283000230789185,
            2.0404000282287598,
            4.5395002365112305
          ]
        },
        {
          "atom_index": 3196,
          "name": "CG2",
          "element": "C",
          "coord": [
            2.049999952316284,
            1.8868999481201172,
            4.398900032043457
          ]
        }
      ]
    },
    {
      "id": "A:415",
      "chain": "A",
      "resseq": 415,
      "icode": "",
      "resname": "PRO",
      "hetflag": " ",
      "sasa": 0.0,
      "atoms": [
        {
          "atom_index": 3197,
          "name": "N",
          "element": "N",
          "coord": [
            2.211899995803833,
            2.297499895095825,
            4.522799968719482
          ]
        },
        {
          "atom_index": 3198,
          "name": "CA",
          "element": "C",
          "coord": [
            2.203700065612793,
            2.4375,
            4.564899921417236
          ]
        },
        {
          "atom_index": 3199,
          "name": "C",
          "element": "C",
          "coord": [
            2.057800054550171,
            2.47760009765625,
            4.588500022888184
          ]
        },
        {
          "atom_index": 3200,
          "name": "O",
          "element": "O",
          "coord": [
            2.0251998901367188,
            2.54830002784729,
            4.683800220489502
          ]
        },
        {
          "atom_index": 3201,
          "name": "CB",
          "element": "C",
          "coord": [
            2.2643001079559326,
            2.511699914932251,
            4.446400165557861
          ]
        },
        {
          "atom_index": 3202,
          "name": "CG",
          "element": "C",
          "coord": [
            2.3636999130249023,
            2.412899971008301,
            4.3933000564575195
          ]
        },
        {
          "atom_index": 3203,
          "name": "CD",
          "element": "C",
          "coord": [
            2.2857000827789307,
            2.2855000495910645,
            4.396200180053711
          ]
        }
      ]
    },
    {
      "id": "A:416",
      "chain": "A",
      "resseq": 416,
      "icode": "",
      "resname": "LYS",
      "hetflag": " ",
      "sasa": 0.0,
      "atoms": [
        {
          "atom_index": 3204,
          "name": "N",
          "element": "N",
          "coord": [
            1.9703999757766724,
            2.4296998977661133,
            4.500999927520752
          ]
        },
        {
          "atom_index": 3205,
          "name": "CA",
          "element": "C",
          "coord": [
            1.8285000324249268,
            2.45989990234375,
            4.508299827575684
          ]
        },
        {
          "atom_index": 3206,
          "name": "C",
          "element": "C",
          "coord": [
            1.764299988746643,
            2.407099962234497,
            4.635700225830078
          ]
        },
        {
          "atom_index": 3207,
          "name": "O",
          "element": "O",
          "coord": [
            1.669100046157837,
            2.46589994430542,
            4.687399864196777
          ]
        },
        {
          "atom_index": 3208,
          "name": "CB",
          "element": "C",
          "coord": [
            1.7588000297546387,
            2.40120005607605,
            4.385900020599365
          ]
        },
        {
          "atom_index": 3209,
          "name": "CG",
          "element": "C",
          "coord": [
            1.6117000579833984,
            2.4326999187469482,
            4.373000144958496
          ]
        },
        {
          "atom_index": 3210,
          "name": "CD",
          "element": "C",
          "coord": [
            1.5615999698638916,
            2.3868000507354736,
            4.236999988555908
          ]
        },
        {
          "atom_index": 3211,
          "name": "CE",
          "element": "C",
          "coord": [
            1.6007000207901,
            2.2416999340057373,
            4.210899829864502
          ]
        },
        {
          "atom_index": 3212,
          "name": "NZ",
          "element": "N",
          "coord": [
            1.557800054550171,
            2.1982998847961426,
            4.07480001449585
          ]
        }
      ]
    },
    {
      "id": "A:417",
      "chain": "A",
      "resseq": 417,
      "icode": "",
      "resname": "HIS",
      "hetflag": " ",
      "sasa": 0.0,
      "atoms": [
        {
          "atom_index": 3213,
          "name": "N",
          "element": "N",
          "coord": [
            1.8149000406265259,
            2.2953999042510986,
            4.686800003051758
          ]
        },
        {
          "atom_index": 3214,
          "name": "CA",
          "element": "C",
          "coord": [
            1.7574000358581543,
            2.241300106048584,
            4.8084001541137695
          ]
        },
        {
          "atom_index": 3215,
          "name": "C",
          "element": "C",
          "coord": [
            1.80649995803833,
            2.3217999935150146,
            4.9278998374938965
          ]
        },
        {
          "atom_index": 3216,
          "name": "O",
          "element": "O",
          "coord": [
            1.7271000146865845,
            2.359299898147583,
            5.014699935913086
          ]
        },
        {
          "atom_index": 3217,
          "name": "CB",
          "element": "C",
          "coord": [
            1.7948999404907227,
            2.0952999591827393,
            4.827400207519531
          ]
        },
        {
          "atom_index": 3218,
          "name": "CG",
          "element": "C",
          "coord": [
            1.723099946975708,
            2.0308001041412354,
            4.941400051116943
          ]
        },
        {
          "atom_index": 3219,
          "name": "ND1",
          "element": "N",
          "coord": [
            1.5886000394821167,
            2.0002999305725098,
            4.936500072479248
          ]
        },
        {
          "atom_index": 3220,
          "name": "CD2",
          "element": "C",
          "coord": [
            1.7645000219345093,
            1.9983999729156494,
            5.066100120544434
          ]
        },
        {
          "atom_index": 3221,
          "name": "CE1",
          "element": "C",
          "coord": [
            1.5504000186920166,
            1.9522000551223755,
            5.053500175476074
          ]
        },
        {
          "atom_index": 3222,
          "name": "NE2",
          "element": "N",
          "coord": [
            1.6553000211715698,
            1.9501999616622925,
            5.133999824523926
          ]
        }
      ]
    },
    {
      "id": "A:418",
      "chain": "A",
      "resseq": 418,
      "icode": "",
      "resname": "LEU",
      "hetflag": " ",
      "sasa": 0.0,
      "atoms": [
        {
          "atom_index": 3223,
          "name": "N",
          "element": "N",
          "coord": [
            1.9371999502182007,
            2.3477001190185547,
            4.932199954986572
          ]
        },
        {
          "atom_index": 3224,
          "name": "CA",
          "element": "C",
          "coord": [
            1.996000051498413,
            2.4249000549316406,
            5.041299819946289
          ]
        },
        {
          "atom_index": 3225,
          "name": "C",
          "element": "C",
          "coord": [
            1.9348000288009644,
            2.564199924468994,
            5.05210018157959
          ]
        },
        {
          "atom_index": 3226,
          "name": "O",
          "element": "O",
          "coord": [
            1.9323999881744385,
            2.623500108718872,
            5.159999847412109
          ]
        },
        {
          "atom_index": 3227,
          "name": "CB",
          "element": "C",
          "coord": [
            2.1477999687194824,
            2.4374001026153564,
            5.024799823760986
          ]
        },
        {
          "atom_index": 3228,
          "name": "CG",
          "element": "C",
          "coord": [
            2.233799934387207,
            2.31469988822937,
            5.056300163269043
          ]
        },
        {
          "atom_index": 3229,
          "name": "CD1",
          "element": "C",
          "coord": [
            2.1895999908447266,
            2.2513999938964844,
            5.186600208282471
          ]
        },
        {
          "atom_index": 3230,
          "name": "CD2",
          "element": "C",
          "coord": [
            2.2197000980377197,
            2.2146999835968018,
            4.946599960327148
          ]
        }
      ]
    },
    {
      "id": "A:419",
      "chain": "A",
      "resseq": 419,
      "icode": "",
      "resname": "LYS",
      "hetflag": " ",
      "sasa": 0.0,
      "atoms": [
        {
          "atom_index": 3231,
          "name": "N",
          "element": "N",
          "coord": [
            1.8853000402450562,
            2.6175999641418457,
            4.941100120544434
          ]
        },
        {
          "atom_index": 3232,
          "name": "CA",
          "element": "C",
          "coord": [
            1.823699951171875,
            2.7492001056671143,
            4.946700096130371
          ]
        },
        {
          "atom_index": 3233,
          "name": "C",
          "element": "C",
          "coord": [
            1.686900019645691,
            2.7404000759124756,
            5.013400077819824
          ]
        },
        {
          "atom_index": 3234,
          "name": "O",
          "element": "O",
          "coord": [
            1.6632000207901,
            2.802799940109253,
            5.116600036621094
          ]
        },
        {
          "atom_index": 3235,
          "name": "CB",
          "element": "C",
          "coord": [
            1.8085999488830566,
            2.808500051498413,
            4.806600093841553
          ]
        },
        {
          "atom_index": 3236,
          "name": "CG",
          "element": "C",
          "coord": [
            1.9399000406265259,
            2.846299886703491,
            4.73960018157959
          ]
        },
        {
          "atom_index": 3237,
          "name": "CD",
          "element": "C",
          "coord": [
            1.9129999876022339,
            2.922800064086914,
            4.6107001304626465
          ]
        },
        {
          "atom_index": 3238,
          "name": "CE",
          "element": "C",
          "coord": [
            1.8116999864578247,
            2.849100112915039,
            4.523200035095215
          ]
        },
        {
          "atom_index": 3239,
          "name": "NZ",
          "element": "N",
          "coord": [
            1.7762999534606934,
            2.924999952316284,
            4.400100231170654
          ]
        }
      ]
    },
    {
      "id": "A:420",
      "chain": "A",
      "resseq": 420,
      "icode": "",
      "resname": "SER",
      "hetflag": " ",
      "sasa": 0.2522388696670532,
      "atoms": [
        {
          "atom_index": 3240,
          "name": "N",
          "element": "N",
          "coord": [
            1.5972000360488892,
            2.6621999740600586,
            4.95419979095459
          ]
        },
        {
          "atom_index": 3241,
          "name": "CA",
          "element": "C",
          "coord": [
            1.4621000289916992,
            2.6449999809265137,
            5.007299900054932
          ]
        },
        {
          "atom_index": 3242,
          "name": "C",
          "element": "C",
          "coord": [
            1.4594999551773071,
            2.609499931335449,
            5.155700206756592
          ]
        },
        {
          "atom_index": 3243,
          "name": "O",
          "element": "O",
          "coord": [
            1.358299970626831,
            2.625999927520752,
            5.223400115966797
          ]
        },
        {
          "atom_index": 3244,
          "name": "CB",
          "element": "C",
          "coord": [
            1.389799952507019,
            2.535799980163574,
            4.929100036621094
          ]
        },
        {
          "atom_index": 3245,
          "name": "OG",
          "element": "O",
          "coord": [
            1.263200044631958,
            2.507999897003174,
            4.986400127410889
          ]
        }
      ]
    },
    {
      "id": "A:421",
      "chain": "A",
      "resseq": 421,
      "icode": "",
      "resname": "ILE",
      "hetflag": " ",
      "sasa": 0.0,
      "atoms": [
        {
          "atom_index": 3246,
          "name": "N",
          "element": "N",
          "coord": [
            1.572100043296814,
            2.559799909591675,
            5.204800128936768
          ]
        },
        {
          "atom_index": 3247,
          "name": "CA",
          "element": "C",
          "coord": [
            1.585800051689148,
            2.518899917602539,
            5.343500137329102
          ]
        },
        {
          "atom_index": 3248,
          "name": "C",
          "element": "C",
          "coord": [
            1.6406999826431274,
            2.634200096130371,
            5.428400039672852
          ]
        },
        {
          "atom_index": 3249,
          "name": "O",
          "element": "O",
          "coord": [
            1.6346999406814575,
            2.6308999061584473,
            5.551599979400635
          ]
        },
        {
          "atom_index": 3250,
          "name": "CB",
          "element": "C",
          "coord": [
            1.6791000366210938,
            2.39490008354187,
            5.35129976272583
          ]
        },
        {
          "atom_index": 3251,
          "name": "CG1",
          "element": "C",
          "coord": [
            1.597000002861023,
            2.2706000804901123,
            5.384399890899658
          ]
        },
        {
          "atom_index": 3252,
          "name": "CG2",
          "element": "C",
          "coord": [
            1.7900999784469604,
            2.4172000885009766,
            5.451399803161621
          ]
        },
        {
          "atom_index": 3253,
          "name": "CD1",
          "element": "C",
          "coord": [
            1.4840999841690063,
            2.244499921798706,
            5.2870001792907715
          ]
        }
      ]
    },
    {
      "id": "A:422",
      "chain": "A",
      "resseq": 422,
      "icode": "",
      "resname": "GLY",
      "hetflag": " ",
      "sasa": 0.06453092396259308,
      "atoms": [
        {
          "atom_index": 3254,
          "name": "N",
          "element": "N",
          "coord": [
            1.693600058555603,
            2.7365000247955322,
            5.361800193786621
          ]
        },
        {
          "atom_index": 3255,
          "name": "CA",
          "element": "C",
          "coord": [
            1.747499942779541,
            2.8508999347686768,
            5.4328999519348145
          ]
        },
        {
          "atom_index": 3256,
          "name": "C",
          "element": "C",
          "coord": [
            1.8904000520706177,
            2.8338000774383545,
            5.481100082397461
          ]
        },
        {
          "atom_index": 3257,
          "name": "O",
          "element": "O",
          "coord": [
            1.937600016593933,
            2.9103000164031982,
            5.564499855041504
          ]
        }
      ]
    },
    {
      "id": "A:423",
      "chain": "A",
      "resseq": 423,
      "icode": "",
      "resname": "LEU",
      "hetflag": " ",
      "sasa": 0.0,
      "atoms": [
        {
          "atom_index": 3258,
          "name": "N",
          "element": "N",
          "coord": [
            1.9600000381469727,
            2.7330000400543213,
            5.429999828338623
          ]
        },
        {
          "atom_index": 3259,
          "name": "CA",
          "element": "C",
          "coord": [
            2.0978000164031982,
            2.7109999656677246,
            5.46999979019165
          ]
        },
        {
          "atom_index": 3260,
          "name": "C",
          "element": "C",
          "coord": [
            2.193700075149536,
            2.7743000984191895,
            5.370699882507324
          ]
        },
        {
          "atom_index": 3261,
          "name": "O",
          "element": "O",
          "coord": [
            2.312299966812134,
            2.7894999980926514,
            5.398499965667725
          ]
        },
        {
          "atom_index": 3262,
          "name": "CB",
          "element": "C",
          "coord": [
            2.1257998943328857,
            2.5622000694274902,
            5.484000205993652
          ]
        },
        {
          "atom_index": 3263,
          "name": "CG",
          "element": "C",
          "coord": [
            2.0690999031066895,
            2.508500099182129,
            5.614999771118164
          ]
        },
        {
          "atom_index": 3264,
          "name": "CD1",
          "element": "C",
          "coord": [
            2.1129000186920166,
            2.364799976348877,
            5.637400150299072
          ]
        },
        {
          "atom_index": 3265,
          "name": "CD2",
          "element": "C",
          "coord": [
            2.1184000968933105,
            2.5977001190185547,
            5.728099822998047
          ]
        }
      ]
    },
    {
      "id": "A:424",
      "chain": "A",
      "resseq": 424,
      "icode": "",
      "resname": "LEU",
      "hetflag": " ",
      "sasa": 0.0,
      "atoms": [
        {
          "atom_index": 3266,
          "name": "N",
          "element": "N",
          "coord": [
            2.1410000324249268,
            2.810699939727783,
            5.2546000480651855
          ]
        },
        {
          "atom_index": 3267,
          "name": "CA",
          "element": "C",
          "coord": [
            2.2193000316619873,
            2.876199960708618,
            5.151299953460693
          ]
        },
        {
          "atom_index": 3268,
          "name": "C",
          "element": "C",
          "coord": [
            2.1349000930786133,
            2.99399995803833,
            5.105199813842773
          ]
        },
        {
          "atom_index": 3269,
          "name": "O",
          "element": "O",
          "coord": [
            2.0171000957489014,
            2.9781999588012695,
            5.071599960327148
          ]
        },
        {
          "atom_index": 3270,
          "name": "CB",
          "element": "C",
          "coord": [
            2.2464001178741455,
            2.7818000316619873,
            5.033999919891357
          ]
        },
        {
          "atom_index": 3271,
          "name": "CG",
          "element": "C",
          "coord": [
            2.3317999839782715,
            2.838900089263916,
            4.920100212097168
          ]
        },
        {
          "atom_index": 3272,
          "name": "CD1",
          "element": "C",
          "coord": [
            2.4721999168395996,
            2.868799924850464,
            4.969600200653076
          ]
        },
        {
          "atom_index": 3273,
          "name": "CD2",
          "element": "C",
          "coord": [
            2.337100028991699,
            2.7386999130249023,
            4.806399822235107
          ]
        }
      ]
    },
    {
      "id": "A:425",
      "chain": "A",
      "resseq": 425,
      "icode": "",
      "resname": "SER",
      "hetflag": " ",
      "sasa": 0.0,
      "atoms": [
        {
          "atom_index": 3274,
          "name": "N",
          "element": "N",
          "coord": [
            2.1946001052856445,
            3.112600088119507,
            5.106200218200684
          ]
        },
        {
          "atom_index": 3275,
          "name": "CA",
          "element": "C",
          "coord": [
            2.1238999366760254,
            3.2332000732421875,
            5.065499782562256
          ]
        },
        {
          "atom_index": 3276,
          "name": "C",
          "element": "C",
          "coord": [
            2.106600046157837,
            3.2360000610351562,
            4.915200233459473
          ]
        },
        {
          "atom_index": 3277,
          "name": "O",
          "element": "O",
          "coord": [
            2.1816999912261963,
            3.171999931335449,
            4.841400146484375
          ]
        },
        {
          "atom_index": 3278,
          "name": "CB",
          "element": "C",
          "coord": [
            2.201900005340576,
            3.357100009918213,
            5.107699871063232
          ]
        },
        {
          "atom_index": 3279,
          "name": "OG",
          "element": "O",
          "coord": [
            2.3278000354766846,
            3.3601999282836914,
            5.042900085449219
          ]
        }
      ]
    },
    {
      "id": "A:426",
      "chain": "A",
      "resseq": 426,
      "icode": "",
      "resname": "PRO",
      "hetflag": " ",
      "sasa": 4.5039238929748535,
      "atoms": [
        {
          "atom_index": 3280,
          "name": "N",
          "element": "N",
          "coord": [
            2.0058000087738037,
            3.3099000453948975,
            4.8678998947143555
          ]
        },
        {
          "atom_index": 3281,
          "name": "CA",
          "element": "C",
          "coord": [
            1.9797999858856201,
            3.321199893951416,
            4.724100112915039
          ]
        },
        {
          "atom_index": 3282,
          "name": "C",
          "element": "C",
          "coord": [
            2.083400011062622,
            3.4137001037597656,
            4.659900188446045
          ]
        },
        {
          "atom_index": 3283,
          "name": "O",
          "element": "O",
          "coord": [
            2.0673999786376953,
            3.457900047302246,
            4.54610013961792
          ]
        },
        {
          "atom_index": 3284,
          "name": "CB",
          "element": "C",
          "coord": [
            1.8380999565124512,
            3.3784000873565674,
            4.719099998474121
          ]
        },
        {
          "atom_index": 3285,
          "name": "CG",
          "element": "C",
          "coord": [
            1.830899953842163,
            3.461400032043457,
            4.844799995422363
          ]
        },
        {
          "atom_index": 3286,
          "name": "CD",
          "element": "C",
          "coord": [
            1.8981000185012817,
            3.3724000453948975,
            4.946700096130371
          ]
        }
      ]
    },
    {
      "id": "A:427",
      "chain": "A",
      "resseq": 427,
      "icode": "",
      "resname": "ASP",
      "hetflag": " ",
      "sasa": 5.360811710357666,
      "atoms": [
        {
          "atom_index": 3287,
          "name": "N",
          "element": "N",
          "coord": [
            2.1898999214172363,
            3.4412999153137207,
            4.734899997711182
          ]
        },
        {
          "atom_index": 3288,
          "name": "CA",
          "element": "C",
          "coord": [
            2.2980000972747803,
            3.5292999744415283,
            4.690199851989746
          ]
        },
        {
          "atom_index": 3289,
          "name": "C",
          "element": "C",
          "coord": [
            2.4161999225616455,
            3.4498000144958496,
            4.633399963378906
          ]
        },
        {
          "atom_index": 3290,
          "name": "O",
          "element": "O",
          "coord": [
            2.5053000450134277,
            3.5062999725341797,
            4.5690999031066895
          ]
        },
        {
          "atom_index": 3291,
          "name": "CB",
          "element": "C",
          "coord": [
            2.3452000617980957,
            3.6166000366210938,
            4.807400226593018
          ]
        },
        {
          "atom_index": 3292,
          "name": "CG",
          "element": "C",
          "coord": [
            2.436500072479248,
            3.7304999828338623,
            4.763400077819824
          ]
        },
        {
          "atom_index": 3293,
          "name": "OD1",
          "element": "O",
          "coord": [
            2.484999895095825,
            3.805799961090088,
            4.85099983215332
          ]
        },
        {
          "atom_index": 3294,
          "name": "OD2",
          "element": "O",
          "coord": [
            2.4595999717712402,
            3.7451999187469482,
            4.641499996185303
          ]
        }
      ]
    },
    {
      "id": "A:428",
      "chain": "A",
      "resseq": 428,
      "icode": "",
      "resname": "PHE",
      "hetflag": " ",
      "sasa": 0.0,
      "atoms": [
        {
          "atom_index": 3295,
          "name": "N",
          "element": "N",
          "coord": [
            2.41759991645813,
            3.319200038909912,
            4.65749979019165
          ]
        },
        {
          "atom_index": 3296,
          "name": "CA",
          "element": "C",
          "coord": [
            2.525599956512451,
            3.2358999252319336,
            4.606599807739258
          ]
        },
        {
          "atom_index": 3297,
          "name": "C",
          "element": "C",
          "coord": [
            2.495300054550171,
            3.1998000144958496,
            4.461699962615967
          ]
        },
        {
          "atom_index": 3298,
          "name": "O",
          "element": "O",
          "coord": [
            2.4179000854492188,
            3.1080000400543213,
            4.434899806976318
          ]
        },
        {
          "atom_index": 3299,
          "name": "CB",
          "element": "C",
          "coord": [
            2.5399999618530273,
            3.1089000701904297,
            4.690999984741211
          ]
        },
        {
          "atom_index": 3300,
          "name": "CG",
          "element": "C",
          "coord": [
            2.6568000316619873,
            3.023099899291992,
            4.651400089263916
          ]
        },
        {
          "atom_index": 3301,
          "name": "CD1",
          "element": "C",
          "coord": [
            2.650899887084961,
            2.94320011138916,
            4.5381999015808105
          ]
        },
        {
          "atom_index": 3302,
          "name": "CD2",
          "element": "C",
          "coord": [
            2.774199962615967,
            3.0251998901367188,
            4.7256999015808105
          ]
        },
        {
          "atom_index": 3303,
          "name": "CE1",
          "element": "C",
          "coord": [
            2.759999990463257,
            2.867000102996826,
            4.499800205230713
          ]
        },
        {
          "atom_index": 3304,
          "name": "CE2",
          "element": "C",
          "coord": [
            2.8838000297546387,
            2.9493000507354736,
            4.68779993057251
          ]
        },
        {
          "atom_index": 3305,
          "name": "CZ",
          "element": "C",
          "coord": [
            2.876800060272217,
            2.869999885559082,
            4.574699878692627
          ]
        }
      ]
    },
    {
      "id": "A:429",
      "chain": "A",
      "resseq": 429,
      "icode": "",
      "resname": "GLN",
      "hetflag": " ",
      "sasa": 4.3948516845703125,
      "atoms": [
        {
          "atom_index": 3306,
          "name": "N",
          "element": "N",
          "coord": [
            2.5564000606536865,
            3.2720999717712402,
            4.3684000968933105
          ]
        },
        {
          "atom_index": 3307,
          "name": "CA",
          "element": "C",
          "coord": [
            2.532599925994873,
            3.246799945831299,
            4.227099895477295
          ]
        },
        {
          "atom_index": 3308,
          "name": "C",
          "element": "C",
          "coord": [
            2.601900100708008,
            3.119999885559082,
            4.179699897766113
          ]
        },
        {
          "atom_index": 3309,
          "name": "O",
          "element": "O",
          "coord": [
            2.717900037765503,
            3.0945000648498535,
            4.211900234222412
          ]
        },
        {
          "atom_index": 3310,
          "name": "CB",
          "element": "C",
          "coord": [
            2.578700065612793,
            3.365600109100342,
            4.14109992980957
          ]
        },
        {
          "atom_index": 3311,
          "name": "CG",
          "element": "C",
          "coord": [
            2.7288999557495117,
            3.372299909591675,
            4.112599849700928
          ]
        },
        {
          "atom_index": 3312,
          "name": "CD",
          "element": "C",
          "coord": [
            2.764899969100952,
            3.481800079345703,
            4.0121002197265625
          ]
        },
        {
          "atom_index": 3313,
          "name": "OE1",
          "element": "O",
          "coord": [
            2.881999969482422,
            3.4999001026153564,
            3.976799964904785
          ]
        },
        {
          "atom_index": 3314,
          "name": "NE2",
          "element": "N",
          "coord": [
            2.6640000343322754,
            3.5550999641418457,
            3.96560001373291
          ]
        }
      ]
    },
    {
      "id": "A:430",
      "chain": "A",
      "resseq": 430,
      "icode": "",
      "resname": "GLU",
      "hetflag": " ",
      "sasa": 0.03152985870838165,
      "atoms": [
        {
          "atom_index": 3315,
          "name": "N",
          "element": "N",
          "coord": [
            2.5288000106811523,
            3.0404000282287598,
            4.103099822998047
          ]
        },
        {
          "atom_index": 3316,
          "name": "CA",
          "element": "C",
          "coord": [
            2.581199884414673,
            2.9165000915527344,
            4.0493998527526855
          ]
        },
        {
          "atom_index": 3317,
          "name": "C",
          "element": "C",
          "coord": [
            2.6357998847961426,
            2.948499917984009,
            3.9105000495910645
          ]
        },
        {
          "atom_index": 3318,
          "name": "O",
          "element": "O",
          "coord": [
            2.56469988822937,
            3.0041000843048096,
            3.827399969100952
          ]
        },
        {
          "atom_index": 3319,
          "name": "CB",
          "element": "C",
          "coord": [
            2.4683001041412354,
            2.813800096511841,
            4.041299819946289
          ]
        },
        {
          "atom_index": 3320,
          "name": "CG",
          "element": "C",
          "coord": [
            2.384999990463257,
            2.805799961090088,
            4.168900012969971
          ]
        },
        {
          "atom_index": 3321,
          "name": "CD",
          "element": "C",
          "coord": [
            2.247999906539917,
            2.7421998977661133,
            4.147200107574463
          ]
        },
        {
          "atom_index": 3322,
          "name": "OE1",
          "element": "O",
          "coord": [
            2.166800022125244,
            2.7421000003814697,
            4.242199897766113
          ]
        },
        {
          "atom_index": 3323,
          "name": "OE2",
          "element": "O",
          "coord": [
            2.2209999561309814,
            2.692199945449829,
            4.035699844360352
          ]
        }
      ]
    },
    {
      "id": "A:431",
      "chain": "A",
      "resseq": 431,
      "icode": "",
      "resname": "ASP",
      "hetflag": " ",
      "sasa": 0.0,
      "atoms": [
        {
          "atom_index": 3324,
          "name": "N",
          "element": "N",
          "coord": [
            2.762200117111206,
            2.914900064468384,
            3.8861000537872314
          ]
        },
        {
          "atom_index": 3325,
          "name": "CA",
          "element": "C",
          "coord": [
            2.8255999088287354,
            2.9410998821258545,
            3.7565999031066895
          ]
        },
        {
          "atom_index": 3326,
          "name": "C",
          "element": "C",
          "coord": [
            2.835400104522705,
            2.812700033187866,
            3.67549991607666
          ]
        },
        {
          "atom_index": 3327,
          "name": "O",
          "element": "O",
          "coord": [
            2.805299997329712,
            2.7046000957489014,
            3.7248001098632812
          ]
        },
        {
          "atom_index": 3328,
          "name": "CB",
          "element": "C",
          "coord": [
            2.968100070953369,
            2.9951999187469482,
            3.7757999897003174
          ]
        },
        {
          "atom_index": 3329,
          "name": "CG",
          "element": "C",
          "coord": [
            2.9748001098632812,
            3.109600067138672,
            3.8743999004364014
          ]
        },
        {
          "atom_index": 3330,
          "name": "OD1",
          "element": "O",
          "coord": [
            2.909600019454956,
            3.2132999897003174,
            3.8505001068115234
          ]
        },
        {
          "atom_index": 3331,
          "name": "OD2",
          "element": "O",
          "coord": [
            3.0457000732421875,
            3.096100091934204,
            3.9763998985290527
          ]
        }
      ]
    },
    {
      "id": "A:432",
      "chain": "A",
      "resseq": 432,
      "icode": "",
      "resname": "ASN",
      "hetflag": " ",
      "sasa": 2.216244697570801,
      "atoms": [
        {
          "atom_index": 3332,
          "name": "N",
          "element": "N",
          "coord": [
            2.8777999877929688,
            2.824399948120117,
            3.55049991607666
          ]
        },
        {
          "atom_index": 3333,
          "name": "CA",
          "element": "C",
          "coord": [
            2.8954999446868896,
            2.7056000232696533,
            3.470099925994873
          ]
        },
        {
          "atom_index": 3334,
          "name": "C",
          "element": "C",
          "coord": [
            3.0251998901367188,
            2.6410999298095703,
            3.5216000080108643
          ]
        },
        {
          "atom_index": 3335,
          "name": "O",
          "element": "O",
          "coord": [
            3.0536999702453613,
            2.5239999294281006,
            3.494999885559082
          ]
        },
        {
          "atom_index": 3336,
          "name": "CB",
          "element": "C",
          "coord": [
            2.9028000831604004,
            2.7411000728607178,
            3.319700002670288
          ]
        },
        {
          "atom_index": 3337,
          "name": "CG",
          "element": "C",
          "coord": [
            3.015500068664551,
            2.837899923324585,
            3.2853000164031982
          ]
        },
        {
          "atom_index": 3338,
          "name": "OD1",
          "element": "O",
          "coord": [
            3.0678000450134277,
            2.908900022506714,
            3.3710999488830566
          ]
        },
        {
          "atom_index": 3339,
          "name": "ND2",
          "element": "N",
          "coord": [
            3.051500082015991,
            2.8422999382019043,
            3.157599925994873
          ]
        }
      ]
    },
    {
      "id": "A:433",
      "chain": "A",
      "resseq": 433,
      "icode": "",
      "resname": "GLU",
      "hetflag": " ",
      "sasa": 1.3873138427734375,
      "atoms": [
        {
          "atom_index": 3340,
          "name": "N",
          "element": "N",
          "coord": [
            3.1008999347686768,
            2.7181999683380127,
            3.5998001098632812
          ]
        },
        {
          "atom_index": 3341,
          "name": "CA",
          "element": "C",
          "coord": [
            3.2267000675201416,
            2.6717000007629395,
            3.6568000316619873
          ]
        },
        {
          "atom_index": 3342,
          "name": "C",
          "element": "C",
          "coord": [
            3.2100000381469727,
            2.600100040435791,
            3.790800094604492
          ]
        },
        {
          "atom_index": 3343,
          "name": "O",
          "element": "O",
          "coord": [
            3.2802999019622803,
            2.503000020980835,
            3.819000005722046
          ]
        },
        {
          "atom_index": 3344,
          "name": "CB",
          "element": "C",
          "coord": [
            3.323699951171875,
            2.7892000675201416,
            3.6710000038146973
          ]
        },
        {
          "atom_index": 3345,
          "name": "CG",
          "element": "C",
          "coord": [
            3.4042999744415283,
            2.815200090408325,
            3.5455000400543213
          ]
        },
        {
          "atom_index": 3346,
          "name": "CD",
          "element": "C",
          "coord": [
            3.4732000827789307,
            2.949899911880493,
            3.5464000701904297
          ]
        },
        {
          "atom_index": 3347,
          "name": "OE1",
          "element": "O",
          "coord": [
            3.524199962615967,
            2.9902000427246094,
            3.6530001163482666
          ]
        },
        {
          "atom_index": 3348,
          "name": "OE2",
          "element": "O",
          "coord": [
            3.4769999980926514,
            3.015199899673462,
            3.439500093460083
          ]
        }
      ]
    },
    {
      "id": "A:434",
      "chain": "A",
      "resseq": 434,
      "icode": "",
      "resname": "THR",
      "hetflag": " ",
      "sasa": 0.0,
      "atoms": [
        {
          "atom_index": 3349,
          "name": "N",
          "element": "N",
          "coord": [
            3.1185998916625977,
            2.648900032043457,
            3.8740999698638916
          ]
        },
        {
          "atom_index": 3350,
          "name": "CA",
          "element": "C",
          "coord": [
            3.0924999713897705,
            2.5855000019073486,
            4.002200126647949
          ]
        },
        {
          "atom_index": 3351,
          "name": "C",
          "element": "C",
          "coord": [
            3.025099992752075,
            2.452199935913086,
            3.972599983215332
          ]
        },
        {
          "atom_index": 3352,
          "name": "O",
          "element": "O",
          "coord": [
            3.027100086212158,
            2.3613998889923096,
            4.054299831390381
          ]
        },
        {
          "atom_index": 3353,
          "name": "CB",
          "element": "C",
          "coord": [
            2.9990999698638916,
            2.6710000038146973,
            4.089700222015381
          ]
        },
        {
          "atom_index": 3354,
          "name": "OG1",
          "element": "O",
          "coord": [
            2.884200096130371,
            2.711199998855591,
            4.012800216674805
          ]
        },
        {
          "atom_index": 3355,
          "name": "CG2",
          "element": "C",
          "coord": [
            3.0738000869750977,
            2.7946999073028564,
            4.141900062561035
          ]
        }
      ]
    },
    {
      "id": "A:435",
      "chain": "A",
      "resseq": 435,
      "icode": "",
      "resname": "GLU",
      "hetflag": " ",
      "sasa": 0.0,
      "atoms": [
        {
          "atom_index": 3356,
          "name": "N",
          "element": "N",
          "coord": [
            2.966900110244751,
            2.4423000812530518,
            3.8534998893737793
          ]
        },
        {
          "atom_index": 3357,
          "name": "CA",
          "element": "C",
          "coord": [
            2.899899959564209,
            2.3213999271392822,
            3.8069000244140625
          ]
        },
        {
          "atom_index": 3358,
          "name": "C",
          "element": "C",
          "coord": [
            3.0044000148773193,
            2.2156999111175537,
            3.7671000957489014
          ]
        },
        {
          "atom_index": 3359,
          "name": "O",
          "element": "O",
          "coord": [
            3.0023000240325928,
            2.103100061416626,
            3.8162999153137207
          ]
        },
        {
          "atom_index": 3360,
          "name": "CB",
          "element": "C",
          "coord": [
            2.8125,
            2.3538999557495117,
            3.6851999759674072
          ]
        },
        {
          "atom_index": 3361,
          "name": "CG",
          "element": "C",
          "coord": [
            2.66759991645813,
            2.3078999519348145,
            3.6933000087738037
          ]
        },
        {
          "atom_index": 3362,
          "name": "CD",
          "element": "C",
          "coord": [
            2.579200029373169,
            2.3982999324798584,
            3.7795000076293945
          ]
        },
        {
          "atom_index": 3363,
          "name": "OE1",
          "element": "O",
          "coord": [
            2.5945000648498535,
            2.399199962615967,
            3.903700113296509
          ]
        },
        {
          "atom_index": 3364,
          "name": "OE2",
          "element": "O",
          "coord": [
            2.4934000968933105,
            2.4688000679016113,
            3.7221999168395996
          ]
        }
      ]
    },
    {
      "id": "A:436",
      "chain": "A",
      "resseq": 436,
      "icode": "",
      "resname": "ILE",
      "hetflag": " ",
      "sasa": 0.0,
      "atoms": [
        {
          "atom_index": 3365,
          "name": "N",
          "element": "N",
          "coord": [
            3.095400094985962,
            2.252000093460083,
            3.6772000789642334
          ]
        },
        {
          "atom_index": 3366,
          "name": "CA",
          "element": "C",
          "coord": [
            3.197700023651123,
            2.1586999893188477,
            3.6338999271392822
          ]
        },
        {
          "atom_index": 3367,
          "name": "C",
          "element": "C",
          "coord": [
            3.281899929046631,
            2.116300106048584,
            3.753499984741211
          ]
        },
        {
          "atom_index": 3368,
          "name": "O",
          "element": "O",
          "coord": [
            3.323899984359741,
            2.0007998943328857,
            3.761699914932251
          ]
        },
        {
          "atom_index": 3369,
          "name": "CB",
          "element": "C",
          "coord": [
            3.2862000465393066,
            2.2204999923706055,
            3.5241000652313232
          ]
        },
        {
          "atom_index": 3370,
          "name": "CG1",
          "element": "C",
          "coord": [
            3.245300054550171,
            2.1642000675201416,
            3.3880999088287354
          ]
        },
        {
          "atom_index": 3371,
          "name": "CG2",
          "element": "C",
          "coord": [
            3.4312000274658203,
            2.186300039291382,
            3.547300100326538
          ]
        },
        {
          "atom_index": 3372,
          "name": "CD1",
          "element": "C",
          "coord": [
            3.099400043487549,
            2.17330002784729,
            3.359600067138672
          ]
        }
      ]
    },
    {
      "id": "A:437",
      "chain": "A",
      "resseq": 437,
      "icode": "",
      "resname": "ASN",
      "hetflag": " ",
      "sasa": 0.0,
      "atoms": [
        {
          "atom_index": 3373,
          "name": "N",
          "element": "N",
          "coord": [
            3.304500102996826,
            2.209199905395508,
            3.84689998626709
          ]
        },
        {
          "atom_index": 3374,
          "name": "CA",
          "element": "C",
          "coord": [
            3.3812999725341797,
            2.180999994277954,
            3.968100070953369
          ]
        },
        {
          "atom_index": 3375,
          "name": "C",
          "element": "C",
          "coord": [
            3.312299966812134,
            2.0720999240875244,
            4.051000118255615
          ]
        },
        {
          "atom_index": 3376,
          "name": "O",
          "element": "O",
          "coord": [
            3.3777999877929688,
            1.9883999824523926,
            4.115499973297119
          ]
        },
        {
          "atom_index": 3377,
          "name": "CB",
          "element": "C",
          "coord": [
            3.390500068664551,
            2.306299924850464,
            4.055300235748291
          ]
        },
        {
          "atom_index": 3378,
          "name": "CG",
          "element": "C",
          "coord": [
            3.5204999446868896,
            2.3821001052856445,
            4.037300109863281
          ]
        },
        {
          "atom_index": 3379,
          "name": "OD1",
          "element": "O",
          "coord": [
            3.601099967956543,
            2.3529999256134033,
            3.9472999572753906
          ]
        },
        {
          "atom_index": 3380,
          "name": "ND2",
          "element": "N",
          "coord": [
            3.5413999557495117,
            2.4816999435424805,
            4.122900009155273
          ]
        }
      ]
    },
    {
      "id": "A:438",
      "chain": "A",
      "resseq": 438,
      "icode": "",
      "resname": "PHE",
      "hetflag": " ",
      "sasa": 0.0,
      "atoms": [
        {
          "atom_index": 3381,
          "name": "N",
          "element": "N",
          "coord": [
            3.1793999671936035,
            2.0761001110076904,
            4.051700115203857
          ]
        },
        {
          "atom_index": 3382,
          "name": "CA",
          "element": "C",
          "coord": [
            3.1010000705718994,
            1.9808000326156616,
            4.1280999183654785
          ]
        },
        {
          "atom_index": 3383,
          "name": "C",
          "element": "C",
          "coord": [
            3.095599889755249,
            1.843999981880188,
            4.059199810028076
          ]
        },
        {
          "atom_index": 3384,
          "name": "O",
          "element": "O",
          "coord": [
            3.1096999645233154,
            1.7405999898910522,
            4.123700141906738
          ]
        },
        {
          "atom_index": 3385,
          "name": "CB",
          "element": "C",
          "coord": [
            2.9590001106262207,
            2.035799980163574,
            4.14900016784668
          ]
        },
        {
          "atom_index": 3386,
          "name": "CG",
          "element": "C",
          "coord": [
            2.8649001121520996,
            1.9372999668121338,
            4.212600231170654
          ]
        },
        {
          "atom_index": 3387,
          "name": "CD1",
          "element": "C",
          "coord": [
            2.8828001022338867,
            1.8975000381469727,
            4.344099998474121
          ]
        },
        {
          "atom_index": 3388,
          "name": "CD2",
          "element": "C",
          "coord": [
            2.7620999813079834,
            1.8805999755859375,
            4.1392998695373535
          ]
        },
        {
          "atom_index": 3389,
          "name": "CE1",
          "element": "C",
          "coord": [
            2.8001999855041504,
            1.801800012588501,
            4.401800155639648
          ]
        },
        {
          "atom_index": 3390,
          "name": "CE2",
          "element": "C",
          "coord": [
            2.6796000003814697,
            1.7856999635696411,
            4.195799827575684
          ]
        },
        {
          "atom_index": 3391,
          "name": "CZ",
          "element": "C",
          "coord": [
            2.6986000537872314,
            1.74590003490448,
            4.327099800109863
          ]
        }
      ]
    },
    {
      "id": "A:439",
      "chain": "A",
      "resseq": 439,
      "icode": "",
      "resname": "LEU",
      "hetflag": " ",
      "sasa": 0.0,
      "atoms": [
        {
          "atom_index": 3392,
          "name": "N",
          "element": "N",
          "coord": [
            3.0743000507354736,
            1.8456000089645386,
            3.927999973297119
          ]
        },
        {
          "atom_index": 3393,
          "name": "CA",
          "element": "C",
          "coord": [
            3.0659000873565674,
            1.7245999574661255,
            3.8475000858306885
          ]
        },
        {
          "atom_index": 3394,
          "name": "C",
          "element": "C",
          "coord": [
            3.200200080871582,
            1.6497999429702759,
            3.842099905014038
          ]
        },
        {
          "atom_index": 3395,
          "name": "O",
          "element": "O",
          "coord": [
            3.2037999629974365,
            1.5268000364303589,
            3.840100049972534
          ]
        },
        {
          "atom_index": 3396,
          "name": "CB",
          "element": "C",
          "coord": [
            3.0185999870300293,
            1.7621999979019165,
            3.7063000202178955
          ]
        },
        {
          "atom_index": 3397,
          "name": "CG",
          "element": "C",
          "coord": [
            2.8778998851776123,
            1.722100019454956,
            3.658400058746338
          ]
        },
        {
          "atom_index": 3398,
          "name": "CD1",
          "element": "C",
          "coord": [
            2.784600019454956,
            1.7094000577926636,
            3.7757999897003174
          ]
        },
        {
          "atom_index": 3399,
          "name": "CD2",
          "element": "C",
          "coord": [
            2.825700044631958,
            1.8229000568389893,
            3.5562000274658203
          ]
        }
      ]
    },
    {
      "id": "A:440",
      "chain": "A",
      "resseq": 440,
      "icode": "",
      "resname": "LEU",
      "hetflag": " ",
      "sasa": 0.0,
      "atoms": [
        {
          "atom_index": 3400,
          "name": "N",
          "element": "N",
          "coord": [
            3.3104000091552734,
            1.7245999574661255,
            3.8399999141693115
          ]
        },
        {
          "atom_index": 3401,
          "name": "CA",
          "element": "C",
          "coord": [
            3.4439001083374023,
            1.6658999919891357,
            3.8357999324798584
          ]
        },
        {
          "atom_index": 3402,
          "name": "C",
          "element": "C",
          "coord": [
            3.4644999504089355,
            1.6015000343322754,
            3.9716999530792236
          ]
        },
        {
          "atom_index": 3403,
          "name": "O",
          "element": "O",
          "coord": [
            3.509500026702881,
            1.4874999523162842,
            3.9814000129699707
          ]
        },
        {
          "atom_index": 3404,
          "name": "CB",
          "element": "C",
          "coord": [
            3.550100088119507,
            1.7756999731063843,
            3.809499979019165
          ]
        },
        {
          "atom_index": 3405,
          "name": "CG",
          "element": "C",
          "coord": [
            3.7016000747680664,
            1.7461999654769897,
            3.8071000576019287
          ]
        },
        {
          "atom_index": 3406,
          "name": "CD1",
          "element": "C",
          "coord": [
            3.752500057220459,
            1.7194000482559204,
            3.9495999813079834
          ]
        },
        {
          "atom_index": 3407,
          "name": "CD2",
          "element": "C",
          "coord": [
            3.7300000190734863,
            1.6270999908447266,
            3.7184998989105225
          ]
        }
      ]
    },
    {
      "id": "A:441",
      "chain": "A",
      "resseq": 441,
      "icode": "",
      "resname": "LYS",
      "hetflag": " ",
      "sasa": 0.0,
      "atoms": [
        {
          "atom_index": 3408,
          "name": "N",
          "element": "N",
          "coord": [
            3.428800106048584,
            1.6729999780654907,
            4.0777997970581055
          ]
        },
        {
          "atom_index": 3409,
          "name": "CA",
          "element": "C",
          "coord": [
            3.4447999000549316,
            1.615399956703186,
            4.211100101470947
          ]
        },
        {
          "atom_index": 3410,
          "name": "C",
          "element": "C",
          "coord": [
            3.364500045776367,
            1.4843000173568726,
            4.22130012512207
          ]
        },
        {
          "atom_index": 3411,
          "name": "O",
          "element": "O",
          "coord": [
            3.4117000102996826,
            1.38510000705719,
            4.275199890136719
          ]
        },
        {
          "atom_index": 3412,
          "name": "CB",
          "element": "C",
          "coord": [
            3.396899938583374,
            1.7131999731063843,
            4.318900108337402
          ]
        },
        {
          "atom_index": 3413,
          "name": "CG",
          "element": "C",
          "coord": [
            3.4347000122070312,
            1.669600009918213,
            4.460899829864502
          ]
        },
        {
          "atom_index": 3414,
          "name": "CD",
          "element": "C",
          "coord": [
            3.363800048828125,
            1.7532999515533447,
            4.566400051116943
          ]
        },
        {
          "atom_index": 3415,
          "name": "CE",
          "element": "C",
          "coord": [
            3.427999973297119,
            1.7347999811172485,
            4.703199863433838
          ]
        },
        {
          "atom_index": 3416,
          "name": "NZ",
          "element": "N",
          "coord": [
            3.444499969482422,
            1.5908000469207764,
            4.742400169372559
          ]
        }
      ]
    },
    {
      "id": "A:442",
      "chain": "A",
      "resseq": 442,
      "icode": "",
      "resname": "GLN",
      "hetflag": " ",
      "sasa": 0.0,
      "atoms": [
        {
          "atom_index": 3417,
          "name": "N",
          "element": "N",
          "coord": [
            3.2421000003814697,
            1.486199975013733,
            4.170000076293945
          ]
        },
        {
          "atom_index": 3418,
          "name": "CA",
          "element": "C",
          "coord": [
            3.1547000408172607,
            1.3686000108718872,
            4.171000003814697
          ]
        },
        {
          "atom_index": 3419,
          "name": "C",
          "element": "C",
          "coord": [
            3.213900089263916,
            1.253999948501587,
            4.090400218963623
          ]
        },
        {
          "atom_index": 3420,
          "name": "O",
          "element": "O",
          "coord": [
            3.2111001014709473,
            1.139299988746643,
            4.133500099182129
          ]
        },
        {
          "atom_index": 3421,
          "name": "CB",
          "element": "C",
          "coord": [
            3.01990008354187,
            1.405400037765503,
            4.110000133514404
          ]
        },
        {
          "atom_index": 3422,
          "name": "CG",
          "element": "C",
          "coord": [
            2.936000108718872,
            1.4925999641418457,
            4.198699951171875
          ]
        },
        {
          "atom_index": 3423,
          "name": "CD",
          "element": "C",
          "coord": [
            2.8749001026153564,
            1.4121999740600586,
            4.308700084686279
          ]
        },
        {
          "atom_index": 3424,
          "name": "OE1",
          "element": "O",
          "coord": [
            2.7588000297546387,
            1.3700000047683716,
            4.299699783325195
          ]
        },
        {
          "atom_index": 3425,
          "name": "NE2",
          "element": "N",
          "coord": [
            2.9519999027252197,
            1.3875999450683594,
            4.412899971008301
          ]
        }
      ]
    },
    {
      "id": "A:443",
      "chain": "A",
      "resseq": 443,
      "icode": "",
      "resname": "ALA",
      "hetflag": " ",
      "sasa": 0.0,
      "atoms": [
        {
          "atom_index": 3426,
          "name": "N",
          "element": "N",
          "coord": [
            3.268199920654297,
            1.2868000268936157,
            3.973299980163574
          ]
        },
        {
          "atom_index": 3427,
          "name": "CA",
          "element": "C",
          "coord": [
            3.3248000144958496,
            1.1866999864578247,
            3.8835999965667725
          ]
        },
        {
          "atom_index": 3428,
          "name": "C",
          "element": "C",
          "coord": [
            3.450200080871582,
            1.1167999505996704,
            3.9388999938964844
          ]
        },
        {
          "atom_index": 3429,
          "name": "O",
          "element": "O",
          "coord": [
            3.47160005569458,
            0.9968000054359436,
            3.913800001144409
          ]
        },
        {
          "atom_index": 3430,
          "name": "CB",
          "element": "C",
          "coord": [
            3.353100061416626,
            1.2511999607086182,
            3.7486000061035156
          ]
        }
      ]
    },
    {
      "id": "A:444",
      "chain": "A",
      "resseq": 444,
      "icode": "",
      "resname": "LEU",
      "hetflag": " ",
      "sasa": 0.0,
      "atoms": [
        {
          "atom_index": 3431,
          "name": "N",
          "element": "N",
          "coord": [
            3.5309998989105225,
            1.1907999515533447,
            4.015500068664551
          ]
        },
        {
          "atom_index": 3432,
          "name": "CA",
          "element": "C",
          "coord": [
            3.65339994430542,
            1.135200023651123,
            4.075399875640869
          ]
        },
        {
          "atom_index": 3433,
          "name": "C",
          "element": "C",
          "coord": [
            3.618799924850464,
            1.017699956893921,
            4.166200160980225
          ]
        },
        {
          "atom_index": 3434,
          "name": "O",
          "element": "O",
          "coord": [
            3.6947999000549316,
            0.9204000234603882,
            4.177999973297119
          ]
        },
        {
          "atom_index": 3435,
          "name": "CB",
          "element": "C",
          "coord": [
            3.725399971008301,
            1.2412999868392944,
            4.158299922943115
          ]
        },
        {
          "atom_index": 3436,
          "name": "CG",
          "element": "C",
          "coord": [
            3.850600004196167,
            1.3121000528335571,
            4.106900215148926
          ]
        },
        {
          "atom_index": 3437,
          "name": "CD1",
          "element": "C",
          "coord": [
            3.8743999004364014,
            1.288100004196167,
            3.9614999294281006
          ]
        },
        {
          "atom_index": 3438,
          "name": "CD2",
          "element": "C",
          "coord": [
            3.8376998901367188,
            1.4589999914169312,
            4.1402997970581055
          ]
        }
      ]
    },
    {
      "id": "A:445",
      "chain": "A",
      "resseq": 445,
      "icode": "",
      "resname": "THR",
      "hetflag": " ",
      "sasa": 0.0,
      "atoms": [
        {
          "atom_index": 3439,
          "name": "N",
          "element": "N",
          "coord": [
            3.505199909210205,
            1.0286999940872192,
            4.234300136566162
          ]
        },
        {
          "atom_index": 3440,
          "name": "CA",
          "element": "C",
          "coord": [
            3.4591000080108643,
            0.9218000173568726,
            4.32289981842041
          ]
        },
        {
          "atom_index": 3441,
          "name": "C",
          "element": "C",
          "coord": [
            3.3749001026153564,
            0.8191999793052673,
            4.245100021362305
          ]
        },
        {
          "atom_index": 3442,
          "name": "O",
          "element": "O",
          "coord": [
            3.405900001525879,
            0.6995000243186951,
            4.239999771118164
          ]
        },
        {
          "atom_index": 3443,
          "name": "CB",
          "element": "C",
          "coord": [
            3.371000051498413,
            0.9785000085830688,
            4.4359002113342285
          ]
        },
        {
          "atom_index": 3444,
          "name": "OG1",
          "element": "O",
          "coord": [
            3.4451000690460205,
            1.0781999826431274,
            4.506700038909912
          ]
        },
        {
          "atom_index": 3445,
          "name": "CG2",
          "element": "C",
          "coord": [
            3.328399896621704,
            0.8694000244140625,
            4.532899856567383
          ]
        }
      ]
    },
    {
      "id": "A:446",
      "chain": "A",
      "resseq": 446,
      "icode": "",
      "resname": "ILE",
      "hetflag": " ",
      "sasa": 0.0,
      "atoms": [
        {
          "atom_index": 3446,
          "name": "N",
          "element": "N",
          "coord": [
            3.2690000534057617,
            0.8693000078201294,
            4.182700157165527
          ]
        },
        {
          "atom_index": 3447,
          "name": "CA",
          "element": "C",
          "coord": [
            3.174799919128418,
            0.7857000231742859,
            4.10860013961792
          ]
        },
        {
          "atom_index": 3448,
          "name": "C",
          "element": "C",
          "coord": [
            3.224100112915039,
            0.7192000150680542,
            3.980600118637085
          ]
        },
        {
          "atom_index": 3449,
          "name": "O",
          "element": "O",
          "coord": [
            3.2126998901367188,
            0.5979999899864197,
            3.9677999019622803
          ]
        },
        {
          "atom_index": 3450,
          "name": "CB",
          "element": "C",
          "coord": [
            3.0469000339508057,
            0.8650000095367432,
            4.079500198364258
          ]
        },
        {
          "atom_index": 3451,
          "name": "CG1",
          "element": "C",
          "coord": [
            2.9746999740600586,
            0.8932999968528748,
            4.211699962615967
          ]
        },
        {
          "atom_index": 3452,
          "name": "CG2",
          "element": "C",
          "coord": [
            2.958199977874756,
            0.7868000268936157,
            3.9848999977111816
          ]
        },
        {
          "atom_index": 3453,
          "name": "CD1",
          "element": "C",
          "coord": [
            2.8973000049591064,
            1.0230000019073486,
            4.212299823760986
          ]
        }
      ]
    },
    {
      "id": "A:447",
      "chain": "A",
      "resseq": 447,
      "icode": "",
      "resname": "VAL",
      "hetflag": " ",
      "sasa": 0.0,
      "atoms": [
        {
          "atom_index": 3454,
          "name": "N",
          "element": "N",
          "coord": [
            3.2778000831604004,
            0.7957000136375427,
            3.885999917984009
          ]
        },
        {
          "atom_index": 3455,
          "name": "CA",
          "element": "C",
          "coord": [
            3.3273000717163086,
            0.7354999780654907,
            3.762399911880493
          ]
        },
        {
          "atom_index": 3456,
          "name": "C",
          "element": "C",
          "coord": [
            3.4635000228881836,
            0.6665999889373779,
            3.7816998958587646
          ]
        },
        {
          "atom_index": 3457,
          "name": "O",
          "element": "O",
          "coord": [
            3.4853999614715576,
            0.5566999912261963,
            3.731300115585327
          ]
        },
        {
          "atom_index": 3458,
          "name": "CB",
          "element": "C",
          "coord": [
            3.338399887084961,
            0.840499997138977,
            3.648900032043457
          ]
        },
        {
          "atom_index": 3459,
          "name": "CG1",
          "element": "C",
          "coord": [
            3.397200107574463,
            0.7763000130653381,
            3.5232999324798584
          ]
        },
        {
          "atom_index": 3460,
          "name": "CG2",
          "element": "C",
          "coord": [
            3.2000999450683594,
            0.8974999785423279,
            3.6171000003814697
          ]
        }
      ]
    },
    {
      "id": "A:448",
      "chain": "A",
      "resseq": 448,
      "icode": "",
      "resname": "GLY",
      "hetflag": " ",
      "sasa": 0.0,
      "atoms": [
        {
          "atom_index": 3461,
          "name": "N",
          "element": "N",
          "coord": [
            3.554800033569336,
            0.7297000288963318,
            3.855299949645996
          ]
        },
        {
          "atom_index": 3462,
          "name": "CA",
          "element": "C",
          "coord": [
            3.6858999729156494,
            0.6700000166893005,
            3.8754000663757324
          ]
        },
        {
          "atom_index": 3463,
          "name": "C",
          "element": "C",
          "coord": [
            3.684299945831299,
            0.5292999744415283,
            3.9333999156951904
          ]
        },
        {
          "atom_index": 3464,
          "name": "O",
          "element": "O",
          "coord": [
            3.7697999477386475,
            0.44699999690055847,
            3.901900053024292
          ]
        }
      ]
    },
    {
      "id": "A:449",
      "chain": "A",
      "resseq": 449,
      "icode": "",
      "resname": "THR",
      "hetflag": " ",
      "sasa": 0.0,
      "atoms": [
        {
          "atom_index": 3465,
          "name": "N",
          "element": "N",
          "coord": [
            3.585200071334839,
            0.49970000982284546,
            4.01639986038208
          ]
        },
        {
          "atom_index": 3466,
          "name": "CA",
          "element": "C",
          "coord": [
            3.5750999450683594,
            0.36890000104904175,
            4.079100131988525
          ]
        },
        {
          "atom_index": 3467,
          "name": "C",
          "element": "C",
          "coord": [
            3.5116000175476074,
            0.25929999351501465,
            3.9928998947143555
          ]
        },
        {
          "atom_index": 3468,
          "name": "O",
          "element": "O",
          "coord": [
            3.527100086212158,
            0.1404000073671341,
            4.022299766540527
          ]
        },
        {
          "atom_index": 3469,
          "name": "CB",
          "element": "C",
          "coord": [
            3.4925999641418457,
            0.3781000077724457,
            4.208899974822998
          ]
        },
        {
          "atom_index": 3470,
          "name": "OG1",
          "element": "O",
          "coord": [
            3.5227999687194824,
            0.26600000262260437,
            4.291999816894531
          ]
        },
        {
          "atom_index": 3471,
          "name": "CG2",
          "element": "C",
          "coord": [
            3.3422000408172607,
            0.37610000371932983,
            4.177499771118164
          ]
        }
      ]
    },
    {
      "id": "A:450",
      "chain": "A",
      "resseq": 450,
      "icode": "",
      "resname": "LEU",
      "hetflag": " ",
      "sasa": 0.0,
      "atoms": [
        {
          "atom_index": 3472,
          "name": "N",
          "element": "N",
          "coord": [
            3.439500093460083,
            0.2962000072002411,
            3.888000011444092
          ]
        },
        {
          "atom_index": 3473,
          "name": "CA",
          "element": "C",
          "coord": [
            3.3750998973846436,
            0.19359999895095825,
            3.8055999279022217
          ]
        },
        {
          "atom_index": 3474,
          "name": "C",
          "element": "C",
          "coord": [
            3.4737000465393066,
            0.09799999743700027,
            3.73799991607666
          ]
        },
        {
          "atom_index": 3475,
          "name": "O",
          "element": "O",
          "coord": [
            3.4609999656677246,
            -0.022600000724196434,
            3.749799966812134
          ]
        },
        {
          "atom_index": 3476,
          "name": "CB",
          "element": "C",
          "coord": [
            3.2827000617980957,
            0.25859999656677246,
            3.7026000022888184
          ]
        },
        {
          "atom_index": 3477,
          "name": "CG",
          "element": "C",
          "coord": [
            3.158600091934204,
            0.3140999972820282,
            3.7720999717712402
          ]
        },
        {
          "atom_index": 3478,
          "name": "CD1",
          "element": "C",
          "coord": [
            3.069499969482422,
            0.3865000009536743,
            3.6717000007629395
          ]
        },
        {
          "atom_index": 3479,
          "name": "CD2",
          "element": "C",
          "coord": [
            3.085200071334839,
            0.1979999989271164,
            3.839600086212158
          ]
        }
      ]
    },
    {
      "id": "A:451",
      "chain": "A",
      "resseq": 451,
      "icode": "",
      "resname": "PRO",
      "hetflag": " ",
      "sasa": 0.0,
      "atoms": [
        {
          "atom_index": 3480,
          "name": "N",
          "element": "N",
          "coord": [
            3.5750999450683594,
            0.1509000062942505,
            3.669600009918213
          ]
        },
        {
          "atom_index": 3481,
          "name": "CA",
          "element": "C",
          "coord": [
            3.668600082397461,
            0.05950000137090683,
            3.6054000854492188
          ]
        },
        {
          "atom_index": 3482,
          "name": "C",
          "element": "C",
          "coord": [
            3.7451000213623047,
            -0.0215000007301569,
            3.7079999446868896
          ]
        },
        {
          "atom_index": 3483,
          "name": "O",
          "element": "O",
          "coord": [
            3.7751998901367188,
            -0.1386999934911728,
            3.6851000785827637
          ]
        },
        {
          "atom_index": 3484,
          "name": "CB",
          "element": "C",
          "coord": [
            3.759700059890747,
            0.15399999916553497,
            3.52620005607605
          ]
        },
        {
          "atom_index": 3485,
          "name": "CG",
          "element": "C",
          "coord": [
            3.6742000579833984,
            0.272599995136261,
            3.502000093460083
          ]
        },
        {
          "atom_index": 3486,
          "name": "CD",
          "element": "C",
          "coord": [
            3.6092000007629395,
            0.289900004863739,
            3.636399984359741
          ]
        }
      ]
    },
    {
      "id": "A:452",
      "chain": "A",
      "resseq": 452,
      "icode": "",
      "resname": "PHE",
      "hetflag": " ",
      "sasa": 0.0,
      "atoms": [
        {
          "atom_index": 3487,
          "name": "N",
          "element": "N",
          "coord": [
            3.776400089263916,
            0.040800001472234726,
            3.822000026702881
          ]
        },
        {
          "atom_index": 3488,
          "name": "CA",
          "element": "C",
          "coord": [
            3.8510000705718994,
            -0.0284000001847744,
            3.9272000789642334
          ]
        },
        {
          "atom_index": 3489,
          "name": "C",
          "element": "C",
          "coord": [
            3.7676000595092773,
            -0.14249999821186066,
            3.9832000732421875
          ]
        },
        {
          "atom_index": 3490,
          "name": "O",
          "element": "O",
          "coord": [
            3.816800117492676,
            -0.2531000077724457,
            4.005499839782715
          ]
        },
        {
          "atom_index": 3491,
          "name": "CB",
          "element": "C",
          "coord": [
            3.8907999992370605,
            0.07069999724626541,
            4.0395002365112305
          ]
        },
        {
          "atom_index": 3492,
          "name": "CG",
          "element": "C",
          "coord": [
            3.948199987411499,
            0.00430000014603138,
            4.162199974060059
          ]
        },
        {
          "atom_index": 3493,
          "name": "CD1",
          "element": "C",
          "coord": [
            3.8654000759124756,
            -0.06610000133514404,
            4.25029993057251
          ]
        },
        {
          "atom_index": 3494,
          "name": "CD2",
          "element": "C",
          "coord": [
            4.085100173950195,
            0.007799999788403511,
            4.187300205230713
          ]
        },
        {
          "atom_index": 3495,
          "name": "CE1",
          "element": "C",
          "coord": [
            3.9173998832702637,
            -0.13179999589920044,
            4.359899997711182
          ]
        },
        {
          "atom_index": 3496,
          "name": "CE2",
          "element": "C",
          "coord": [
            4.138800144195557,
            -0.05790000036358833,
            4.297500133514404
          ]
        },
        {
          "atom_index": 3497,
          "name": "CZ",
          "element": "C",
          "coord": [
            4.054599761962891,
            -0.1282999962568283,
            4.384200096130371
          ]
        }
      ]
    },
    {
      "id": "A:453",
      "chain": "A",
      "resseq": 453,
      "icode": "",
      "resname": "THR",
      "hetflag": " ",
      "sasa": 0.0,
      "atoms": [
        {
          "atom_index": 3498,
          "name": "N",
          "element": "N",
          "coord": [
            3.63919997215271,
            -0.11569999903440475,
            4.003699779510498
          ]
        },
        {
          "atom_index": 3499,
          "name": "CA",
          "element": "C",
          "coord": [
            3.549099922180176,
            -0.21610000729560852,
            4.057799816131592
          ]
        },
        {
          "atom_index": 3500,
          "name": "C",
          "element": "C",
          "coord": [
            3.5255000591278076,
            -0.33009999990463257,
            3.9598000049591064
          ]
        },
        {
          "atom_index": 3501,
          "name": "O",
          "element": "O",
          "coord": [
            3.5350000858306885,
            -0.4471000134944916,
            3.9969000816345215
          ]
        },
        {
          "atom_index": 3502,
          "name": "CB",
          "element": "C",
          "coord": [
            3.414299964904785,
            -0.15160000324249268,
            4.095600128173828
          ]
        },
        {
          "atom_index": 3503,
          "name": "OG1",
          "element": "O",
          "coord": [
            3.4391000270843506,
            -0.0478999987244606,
            4.190499782562256
          ]
        },
        {
          "atom_index": 3504,
          "name": "CG2",
          "element": "C",
          "coord": [
            3.3153998851776123,
            -0.25679999589920044,
            4.152100086212158
          ]
        }
      ]
    },
    {
      "id": "A:454",
      "chain": "A",
      "resseq": 454,
      "icode": "",
      "resname": "TYR",
      "hetflag": " ",
      "sasa": 0.0,
      "atoms": [
        {
          "atom_index": 3505,
          "name": "N",
          "element": "N",
          "coord": [
            3.4951999187469482,
            -0.29750001430511475,
            3.8348000049591064
          ]
        },
        {
          "atom_index": 3506,
          "name": "CA",
          "element": "C",
          "coord": [
            3.4728000164031982,
            -0.40380001068115234,
            3.7360999584198
          ]
        },
        {
          "atom_index": 3507,
          "name": "C",
          "element": "C",
          "coord": [
            3.5985000133514404,
            -0.49000000953674316,
            3.719099998474121
          ]
        },
        {
          "atom_index": 3508,
          "name": "O",
          "element": "O",
          "coord": [
            3.5929999351501465,
            -0.611299991607666,
            3.7197000980377197
          ]
        },
        {
          "atom_index": 3509,
          "name": "CB",
          "element": "C",
          "coord": [
            3.4333999156951904,
            -0.34389999508857727,
            3.600600004196167
          ]
        },
        {
          "atom_index": 3510,
          "name": "CG",
          "element": "C",
          "coord": [
            3.4502999782562256,
            -0.4408999979496002,
            3.4851999282836914
          ]
        },
        {
          "atom_index": 3511,
          "name": "CD1",
          "element": "C",
          "coord": [
            3.5288000106811523,
            -0.40860000252723694,
            3.375999927520752
          ]
        },
        {
          "atom_index": 3512,
          "name": "CD2",
          "element": "C",
          "coord": [
            3.3917999267578125,
            -0.5669000148773193,
            3.4883999824523926
          ]
        },
        {
          "atom_index": 3513,
          "name": "CE1",
          "element": "C",
          "coord": [
            3.5499000549316406,
            -0.4986000061035156,
            3.272900104522705
          ]
        },
        {
          "atom_index": 3514,
          "name": "CE2",
          "element": "C",
          "coord": [
            3.41129994392395,
            -0.6582000255584717,
            3.3856000900268555
          ]
        },
        {
          "atom_index": 3515,
          "name": "CZ",
          "element": "C",
          "coord": [
            3.4911000728607178,
            -0.6233000159263611,
            3.2780001163482666
          ]
        },
        {
          "atom_index": 3516,
          "name": "OH",
          "element": "O",
          "coord": [
            3.5132999420166016,
            -0.7139999866485596,
            3.1772000789642334
          ]
        }
      ]
    },
    {
      "id": "A:455",
      "chain": "A",
      "resseq": 455,
      "icode": "",
      "resname": "MET",
      "hetflag": " ",
      "sasa": 0.0,
      "atoms": [
        {
          "atom_index": 3517,
          "name": "N",
          "element": "N",
          "coord": [
            3.7135000228881836,
            -0.42660000920295715,
            3.7049999237060547
          ]
        },
        {
          "atom_index": 3518,
          "name": "CA",
          "element": "C",
          "coord": [
            3.835400104522705,
            -0.503000020980835,
            3.685499906539917
          ]
        },
        {
          "atom_index": 3519,
          "name": "C",
          "element": "C",
          "coord": [
            3.8671000003814697,
            -0.5946999788284302,
            3.8029000759124756
          ]
        },
        {
          "atom_index": 3520,
          "name": "O",
          "element": "O",
          "coord": [
            3.902600049972534,
            -0.7105000019073486,
            3.783400058746338
          ]
        },
        {
          "atom_index": 3521,
          "name": "CB",
          "element": "C",
          "coord": [
            3.9512999057769775,
            -0.40779998898506165,
            3.655900001525879
          ]
        },
        {
          "atom_index": 3522,
          "name": "CG",
          "element": "C",
          "coord": [
            4.083199977874756,
            -0.4756999909877777,
            3.6287999153137207
          ]
        },
        {
          "atom_index": 3523,
          "name": "SD",
          "element": "S",
          "coord": [
            4.184700012207031,
            -0.4828999936580658,
            3.7757999897003174
          ]
        },
        {
          "atom_index": 3524,
          "name": "CE",
          "element": "C",
          "coord": [
            4.213099956512451,
            -0.6553000211715698,
            3.7911999225616455
          ]
        }
      ]
    },
    {
      "id": "A:456",
      "chain": "A",
      "resseq": 456,
      "icode": "",
      "resname": "LEU",
      "hetflag": " ",
      "sasa": 0.0,
      "atoms": [
        {
          "atom_index": 3525,
          "name": "N",
          "element": "N",
          "coord": [
            3.852400064468384,
            -0.5458999872207642,
            3.925600051879883
          ]
        },
        {
          "atom_index": 3526,
          "name": "CA",
          "element": "C",
          "coord": [
            3.880000114440918,
            -0.6309000253677368,
            4.0416998863220215
          ]
        },
        {
          "atom_index": 3527,
          "name": "C",
          "element": "C",
          "coord": [
            3.788300037384033,
            -0.754800021648407,
            4.041500091552734
          ]
        },
        {
          "atom_index": 3528,
          "name": "O",
          "element": "O",
          "coord": [
            3.835599899291992,
            -0.8676999807357788,
            4.054100036621094
          ]
        },
        {
          "atom_index": 3529,
          "name": "CB",
          "element": "C",
          "coord": [
            3.8657000064849854,
            -0.5472000241279602,
            4.170400142669678
          ]
        },
        {
          "atom_index": 3530,
          "name": "CG",
          "element": "C",
          "coord": [
            3.8362998962402344,
            -0.5903000235557556,
            4.315800189971924
          ]
        },
        {
          "atom_index": 3531,
          "name": "CD1",
          "element": "C",
          "coord": [
            3.8206000328063965,
            -0.7373999953269958,
            4.329699993133545
          ]
        },
        {
          "atom_index": 3532,
          "name": "CD2",
          "element": "C",
          "coord": [
            3.9479000568389893,
            -0.5361999869346619,
            4.409200191497803
          ]
        }
      ]
    },
    {
      "id": "A:457",
      "chain": "A",
      "resseq": 457,
      "icode": "",
      "resname": "GLU",
      "hetflag": " ",
      "sasa": 0.0,
      "atoms": [
        {
          "atom_index": 3533,
          "name": "N",
          "element": "N",
          "coord": [
            3.658099889755249,
            -0.7361999750137329,
            4.028800010681152
          ]
        },
        {
          "atom_index": 3534,
          "name": "CA",
          "element": "C",
          "coord": [
            3.5687999725341797,
            -0.8529000282287598,
            4.027200222015381
          ]
        },
        {
          "atom_index": 3535,
          "name": "C",
          "element": "C",
          "coord": [
            3.5929999351501465,
            -0.9477999806404114,
            3.908799886703491
          ]
        },
        {
          "atom_index": 3536,
          "name": "O",
          "element": "O",
          "coord": [
            3.577399969100952,
            -1.0705000162124634,
            3.921299934387207
          ]
        },
        {
          "atom_index": 3537,
          "name": "CB",
          "element": "C",
          "coord": [
            3.4228999614715576,
            -0.808899998664856,
            4.026899814605713
          ]
        },
        {
          "atom_index": 3538,
          "name": "CG",
          "element": "C",
          "coord": [
            3.3666000366210938,
            -0.7836999893188477,
            4.165299892425537
          ]
        },
        {
          "atom_index": 3539,
          "name": "CD",
          "element": "C",
          "coord": [
            3.34879994392395,
            -0.9108999967575073,
            4.249800205230713
          ]
        },
        {
          "atom_index": 3540,
          "name": "OE1",
          "element": "O",
          "coord": [
            3.2344000339508057,
            -0.9387000203132629,
            4.29040002822876
          ]
        },
        {
          "atom_index": 3541,
          "name": "OE2",
          "element": "O",
          "coord": [
            3.4484000205993652,
            -0.9812999963760376,
            4.276599884033203
          ]
        }
      ]
    },
    {
      "id": "A:458",
      "chain": "A",
      "resseq": 458,
      "icode": "",
      "resname": "LYS",
      "hetflag": " ",
      "sasa": 0.0,
      "atoms": [
        {
          "atom_index": 3542,
          "name": "N",
          "element": "N",
          "coord": [
            3.630000114440918,
            -0.8916000127792358,
            3.7943999767303467
          ]
        },
        {
          "atom_index": 3543,
          "name": "CA",
          "element": "C",
          "coord": [
            3.6572000980377197,
            -0.9729999899864197,
            3.6767001152038574
          ]
        },
        {
          "atom_index": 3544,
          "name": "C",
          "element": "C",
          "coord": [
            3.773099899291992,
            -1.065999984741211,
            3.7081000804901123
          ]
        },
        {
          "atom_index": 3545,
          "name": "O",
          "element": "O",
          "coord": [
            3.7674999237060547,
            -1.1865999698638916,
            3.678999900817871
          ]
        },
        {
          "atom_index": 3546,
          "name": "CB",
          "element": "C",
          "coord": [
            3.6933000087738037,
            -0.8851000070571899,
            3.557499885559082
          ]
        },
        {
          "atom_index": 3547,
          "name": "CG",
          "element": "C",
          "coord": [
            3.7304000854492188,
            -0.9643999934196472,
            3.4328999519348145
          ]
        },
        {
          "atom_index": 3548,
          "name": "CD",
          "element": "C",
          "coord": [
            3.6117000579833984,
            -1.0437999963760376,
            3.379499912261963
          ]
        },
        {
          "atom_index": 3549,
          "name": "CE",
          "element": "C",
          "coord": [
            3.6394999027252197,
            -1.0997999906539917,
            3.2383999824523926
          ]
        },
        {
          "atom_index": 3550,
          "name": "NZ",
          "element": "N",
          "coord": [
            3.525599956512451,
            -1.1806000471115112,
            3.1851999759674072
          ]
        }
      ]
    },
    {
      "id": "A:459",
      "chain": "A",
      "resseq": 459,
      "icode": "",
      "resname": "TRP",
      "hetflag": " ",
      "sasa": 0.0,
      "atoms": [
        {
          "atom_index": 3551,
          "name": "N",
          "element": "N",
          "coord": [
            3.8768999576568604,
            -1.0108000040054321,
            3.7711000442504883
          ]
        },
        {
          "atom_index": 3552,
          "name": "CA",
          "element": "C",
          "coord": [
            3.991499900817871,
            -1.0911999940872192,
            3.8064000606536865
          ]
        },
        {
          "atom_index": 3553,
          "name": "C",
          "element": "C",
          "coord": [
            3.951200008392334,
            -1.2060999870300293,
            3.8991000652313232
          ]
        },
        {
          "atom_index": 3554,
          "name": "O",
          "element": "O",
          "coord": [
            3.996000051498413,
            -1.319700002670288,
            3.88100004196167
          ]
        },
        {
          "atom_index": 3555,
          "name": "CB",
          "element": "C",
          "coord": [
            4.098299980163574,
            -1.0047999620437622,
            3.8722000122070312
          ]
        },
        {
          "atom_index": 3556,
          "name": "CG",
          "element": "C",
          "coord": [
            4.223199844360352,
            -1.0800000429153442,
            3.907399892807007
          ]
        },
        {
          "atom_index": 3557,
          "name": "CD1",
          "element": "C",
          "coord": [
            4.332399845123291,
            -1.0987999439239502,
            3.827899932861328
          ]
        },
        {
          "atom_index": 3558,
          "name": "CD2",
          "element": "C",
          "coord": [
            4.252900123596191,
            -1.1435999870300293,
            4.032100200653076
          ]
        },
        {
          "atom_index": 3559,
          "name": "NE1",
          "element": "N",
          "coord": [
            4.429100036621094,
            -1.1694999933242798,
            3.8956000804901123
          ]
        },
        {
          "atom_index": 3560,
          "name": "CE2",
          "element": "C",
          "coord": [
            4.382900238037109,
            -1.198099970817566,
            4.021200180053711
          ]
        },
        {
          "atom_index": 3561,
          "name": "CE3",
          "element": "C",
          "coord": [
            4.182499885559082,
            -1.159600019454956,
            4.152100086212158
          ]
        },
        {
          "atom_index": 3562,
          "name": "CZ2",
          "element": "C",
          "coord": [
            4.443699836730957,
            -1.266800045967102,
            4.12529993057251
          ]
        },
        {
          "atom_index": 3563,
          "name": "CZ3",
          "element": "C",
          "coord": [
            4.242300033569336,
            -1.2278000116348267,
            4.2555999755859375
          ]
        },
        {
          "atom_index": 3564,
          "name": "CH2",
          "element": "C",
          "coord": [
            4.372000217437744,
            -1.2806999683380127,
            4.242099761962891
          ]
        }
      ]
    },
    {
      "id": "A:460",
      "chain": "A",
      "resseq": 460,
      "icode": "",
      "resname": "ARG",
      "hetflag": " ",
      "sasa": 0.0,
      "atoms": [
        {
          "atom_index": 3565,
          "name": "N",
          "element": "N",
          "coord": [
            3.8661000728607178,
            -1.1782000064849854,
            3.9976999759674072
          ]
        },
        {
          "atom_index": 3566,
          "name": "CA",
          "element": "C",
          "coord": [
            3.822700023651123,
            -1.2836999893188477,
            4.090000152587891
          ]
        },
        {
          "atom_index": 3567,
          "name": "C",
          "element": "C",
          "coord": [
            3.734499931335449,
            -1.3861000537872314,
            4.020199775695801
          ]
        },
        {
          "atom_index": 3568,
          "name": "O",
          "element": "O",
          "coord": [
            3.7460999488830566,
            -1.5054999589920044,
            4.0457000732421875
          ]
        },
        {
          "atom_index": 3569,
          "name": "CB",
          "element": "C",
          "coord": [
            3.7427000999450684,
            -1.2267999649047852,
            4.206500053405762
          ]
        },
        {
          "atom_index": 3570,
          "name": "CG",
          "element": "C",
          "coord": [
            3.820499897003174,
            -1.1473000049591064,
            4.308700084686279
          ]
        },
        {
          "atom_index": 3571,
          "name": "CD",
          "element": "C",
          "coord": [
            3.7186999320983887,
            -1.057800054550171,
            4.377200126647949
          ]
        },
        {
          "atom_index": 3572,
          "name": "NE",
          "element": "N",
          "coord": [
            3.707900047302246,
            -1.0885000228881836,
            4.517000198364258
          ]
        },
        {
          "atom_index": 3573,
          "name": "CZ",
          "element": "C",
          "coord": [
            3.620300054550171,
            -1.0327999591827393,
            4.598899841308594
          ]
        },
        {
          "atom_index": 3574,
          "name": "NH1",
          "element": "N",
          "coord": [
            3.5327000617980957,
            -0.9444000124931335,
            4.553899765014648
          ]
        },
        {
          "atom_index": 3575,
          "name": "NH2",
          "element": "N",
          "coord": [
            3.628000020980835,
            -1.0592000484466553,
            4.728700160980225
          ]
        }
      ]
    },
    {
      "id": "A:461",
      "chain": "A",
      "resseq": 461,
      "icode": "",
      "resname": "TRP",
      "hetflag": " ",
      "sasa": 0.0,
      "atoms": [
        {
          "atom_index": 3576,
          "name": "N",
          "element": "N",
          "coord": [
            3.6424999237060547,
            -1.3385000228881836,
            3.937000036239624
          ]
        },
        {
          "atom_index": 3577,
          "name": "CA",
          "element": "C",
          "coord": [
            3.5550999641418457,
            -1.429800033569336,
            3.862799882888794
          ]
        },
        {
          "atom_index": 3578,
          "name": "C",
          "element": "C",
          "coord": [
            3.6394999027252197,
            -1.5298999547958374,
            3.7839999198913574
          ]
        },
        {
          "atom_index": 3579,
          "name": "O",
          "element": "O",
          "coord": [
            3.613600015640259,
            -1.6504000425338745,
            3.78629994392395
          ]
        },
        {
          "atom_index": 3580,
          "name": "CB",
          "element": "C",
          "coord": [
            3.46589994430542,
            -1.3515000343322754,
            3.7660000324249268
          ]
        },
        {
          "atom_index": 3581,
          "name": "CG",
          "element": "C",
          "coord": [
            3.3529999256134033,
            -1.281999945640564,
            3.8355000019073486
          ]
        },
        {
          "atom_index": 3582,
          "name": "CD1",
          "element": "C",
          "coord": [
            3.302500009536743,
            -1.3115999698638916,
            3.959199905395508
          ]
        },
        {
          "atom_index": 3583,
          "name": "CD2",
          "element": "C",
          "coord": [
            3.2715001106262207,
            -1.1775000095367432,
            3.782599925994873
          ]
        },
        {
          "atom_index": 3584,
          "name": "NE1",
          "element": "N",
          "coord": [
            3.194000005722046,
            -1.232100009918213,
            3.9856998920440674
          ]
        },
        {
          "atom_index": 3585,
          "name": "CE2",
          "element": "C",
          "coord": [
            3.1730000972747803,
            -1.1486999988555908,
            3.8787999153137207
          ]
        },
        {
          "atom_index": 3586,
          "name": "CE3",
          "element": "C",
          "coord": [
            3.2725000381469727,
            -1.1049000024795532,
            3.6630001068115234
          ]
        },
        {
          "atom_index": 3587,
          "name": "CZ2",
          "element": "C",
          "coord": [
            3.0759999752044678,
            -1.0511000156402588,
            3.859100103378296
          ]
        },
        {
          "atom_index": 3588,
          "name": "CZ3",
          "element": "C",
          "coord": [
            3.1768999099731445,
            -1.0081000328063965,
            3.6433000564575195
          ]
        },
        {
          "atom_index": 3589,
          "name": "CH2",
          "element": "C",
          "coord": [
            3.0796000957489014,
            -0.9815999865531921,
            3.741300106048584
          ]
        }
      ]
    },
    {
      "id": "A:462",
      "chain": "A",
      "resseq": 462,
      "icode": "",
      "resname": "MET",
      "hetflag": " ",
      "sasa": 0.0,
      "atoms": [
        {
          "atom_index": 3590,
          "name": "N",
          "element": "N",
          "coord": [
            3.742500066757202,
            -1.4783999919891357,
            3.7174999713897705
          ]
        },
        {
          "atom_index": 3591,
          "name": "CA",
          "element": "C",
          "coord": [
            3.8315999507904053,
            -1.5607000589370728,
            3.637500047683716
          ]
        },
        {
          "atom_index": 3592,
          "name": "C",
          "element": "C",
          "coord": [
            3.9168999195098877,
            -1.6535999774932861,
            3.722100019454956
          ]
        },
        {
          "atom_index": 3593,
          "name": "O",
          "element": "O",
          "coord": [
            3.941499948501587,
            -1.7692999839782715,
            3.6840999126434326
          ]
        },
        {
          "atom_index": 3594,
          "name": "CB",
          "element": "C",
          "coord": [
            3.9196999073028564,
            -1.4722000360488892,
            3.55049991607666
          ]
        },
        {
          "atom_index": 3595,
          "name": "CG",
          "element": "C",
          "coord": [
            3.842600107192993,
            -1.3967000246047974,
            3.4433999061584473
          ]
        },
        {
          "atom_index": 3596,
          "name": "SD",
          "element": "S",
          "coord": [
            3.9540998935699463,
            -1.2848000526428223,
            3.355299949645996
          ]
        },
        {
          "atom_index": 3597,
          "name": "CE",
          "element": "C",
          "coord": [
            3.9997000694274902,
            -1.38919997215271,
            3.213900089263916
          ]
        }
      ]
    },
    {
      "id": "A:463",
      "chain": "A",
      "resseq": 463,
      "icode": "",
      "resname": "VAL",
      "hetflag": " ",
      "sasa": 0.0,
      "atoms": [
        {
          "atom_index": 3598,
          "name": "N",
          "element": "N",
          "coord": [
            3.961899995803833,
            -1.6038000583648682,
            3.836699962615967
          ]
        },
        {
          "atom_index": 3599,
          "name": "CA",
          "element": "C",
          "coord": [
            4.041200160980225,
            -1.684399962425232,
            3.9279000759124756
          ]
        },
        {
          "atom_index": 3600,
          "name": "C",
          "element": "C",
          "coord": [
            3.9539999961853027,
            -1.8005000352859497,
            3.975800037384033
          ]
        },
        {
          "atom_index": 3601,
          "name": "O",
          "element": "O",
          "coord": [
            3.996799945831299,
            -1.9157999753952026,
            3.9730000495910645
          ]
        },
        {
          "atom_index": 3602,
          "name": "CB",
          "element": "C",
          "coord": [
            4.087900161743164,
            -1.6016000509262085,
            4.0503997802734375
          ]
        },
        {
          "atom_index": 3603,
          "name": "CG1",
          "element": "C",
          "coord": [
            4.135499954223633,
            -1.694200038909912,
            4.160699844360352
          ]
        },
        {
          "atom_index": 3604,
          "name": "CG2",
          "element": "C",
          "coord": [
            4.201399803161621,
            -1.507200002670288,
            4.009200096130371
          ]
        }
      ]
    },
    {
      "id": "A:464",
      "chain": "A",
      "resseq": 464,
      "icode": "",
      "resname": "PHE",
      "hetflag": " ",
      "sasa": 0.0,
      "atoms": [
        {
          "atom_index": 3605,
          "name": "N",
          "element": "N",
          "coord": [
            3.831199884414673,
            -1.7711000442504883,
            4.018099784851074
          ]
        },
        {
          "atom_index": 3606,
          "name": "CA",
          "element": "C",
          "coord": [
            3.7421998977661133,
            -1.8769999742507935,
            4.067200183868408
          ]
        },
        {
          "atom_index": 3607,
          "name": "C",
          "element": "C",
          "coord": [
            3.7077999114990234,
            -1.979200005531311,
            3.9567999839782715
          ]
        },
        {
          "atom_index": 3608,
          "name": "O",
          "element": "O",
          "coord": [
            3.6910998821258545,
            -2.0992000102996826,
            3.984499931335449
          ]
        },
        {
          "atom_index": 3609,
          "name": "CB",
          "element": "C",
          "coord": [
            3.6135001182556152,
            -1.8162000179290771,
            4.126200199127197
          ]
        },
        {
          "atom_index": 3610,
          "name": "CG",
          "element": "C",
          "coord": [
            3.6368000507354736,
            -1.732200026512146,
            4.249499797821045
          ]
        },
        {
          "atom_index": 3611,
          "name": "CD1",
          "element": "C",
          "coord": [
            3.570499897003174,
            -1.6124999523162842,
            4.267199993133545
          ]
        },
        {
          "atom_index": 3612,
          "name": "CD2",
          "element": "C",
          "coord": [
            3.726300001144409,
            -1.7723000049591064,
            4.346399784088135
          ]
        },
        {
          "atom_index": 3613,
          "name": "CE1",
          "element": "C",
          "coord": [
            3.593600034713745,
            -1.5354000329971313,
            4.378900051116943
          ]
        },
        {
          "atom_index": 3614,
          "name": "CE2",
          "element": "C",
          "coord": [
            3.749500036239624,
            -1.695199966430664,
            4.458199977874756
          ]
        },
        {
          "atom_index": 3615,
          "name": "CZ",
          "element": "C",
          "coord": [
            3.683199882507324,
            -1.5770000219345093,
            4.4741997718811035
          ]
        }
      ]
    },
    {
      "id": "A:465",
      "chain": "A",
      "resseq": 465,
      "icode": "",
      "resname": "LYS",
      "hetflag": " ",
      "sasa": 0.22070901095867157,
      "atoms": [
        {
          "atom_index": 3616,
          "name": "N",
          "element": "N",
          "coord": [
            3.6970999240875244,
            -1.9318000078201294,
            3.8324999809265137
          ]
        },
        {
          "atom_index": 3617,
          "name": "CA",
          "element": "C",
          "coord": [
            3.668100118637085,
            -2.021399974822998,
            3.720400094985962
          ]
        },
        {
          "atom_index": 3618,
          "name": "C",
          "element": "C",
          "coord": [
            3.7899999618530273,
            -2.1059000492095947,
            3.684499979019165
          ]
        },
        {
          "atom_index": 3619,
          "name": "O",
          "element": "O",
          "coord": [
            3.7774999141693115,
            -2.207200050354004,
            3.6180999279022217
          ]
        },
        {
          "atom_index": 3620,
          "name": "CB",
          "element": "C",
          "coord": [
            3.624799966812134,
            -1.9423999786376953,
            3.5973000526428223
          ]
        },
        {
          "atom_index": 3621,
          "name": "CG",
          "element": "C",
          "coord": [
            3.4870998859405518,
            -1.8840999603271484,
            3.6075000762939453
          ]
        },
        {
          "atom_index": 3622,
          "name": "CD",
          "element": "C",
          "coord": [
            3.4530999660491943,
            -1.802899956703186,
            3.483799934387207
          ]
        },
        {
          "atom_index": 3623,
          "name": "CE",
          "element": "C",
          "coord": [
            3.3041000366210938,
            -1.7716000080108643,
            3.4809999465942383
          ]
        },
        {
          "atom_index": 3624,
          "name": "NZ",
          "element": "N",
          "coord": [
            3.2627999782562256,
            -1.701300024986267,
            3.3566999435424805
          ]
        }
      ]
    },
    {
      "id": "A:466",
      "chain": "A",
      "resseq": 466,
      "icode": "",
      "resname": "GLY",
      "hetflag": " ",
      "sasa": 0.9143658876419067,
      "atoms": [
        {
          "atom_index": 3625,
          "name": "N",
          "element": "N",
          "coord": [
            3.9077000617980957,
            -2.064500093460083,
            3.729300022125244
          ]
        },
        {
          "atom_index": 3626,
          "name": "CA",
          "element": "C",
          "coord": [
            4.028299808502197,
            -2.1389999389648438,
            3.697700023651123
          ]
        },
        {
          "atom_index": 3627,
          "name": "C",
          "element": "C",
          "coord": [
            4.092400074005127,
            -2.098599910736084,
            3.5650999546051025
          ]
        },
        {
          "atom_index": 3628,
          "name": "O",
          "element": "O",
          "coord": [
            4.1691999435424805,
            -2.174999952316284,
            3.50819993019104
          ]
        }
      ]
    },
    {
      "id": "A:467",
      "chain": "A",
      "resseq": 467,
      "icode": "",
      "resname": "GLU",
      "hetflag": " ",
      "sasa": 1.9233213663101196,
      "atoms": [
        {
          "atom_index": 3629,
          "name": "N",
          "element": "N",
          "coord": [
            4.061399936676025,
            -1.9795000553131104,
            3.5153000354766846
          ]
        },
        {
          "atom_index": 3630,
          "name": "CA",
          "element": "C",
          "coord": [
            4.117300033569336,
            -1.9325000047683716,
            3.3891000747680664
          ]
        },
        {
          "atom_index": 3631,
          "name": "C",
          "element": "C",
          "coord": [
            4.24970006942749,
            -1.8617000579833984,
            3.408799886703491
          ]
        },
        {
          "atom_index": 3632,
          "name": "O",
          "element": "O",
          "coord": [
            4.313399791717529,
            -1.8213000297546387,
            3.312299966812134
          ]
        },
        {
          "atom_index": 3633,
          "name": "CB",
          "element": "C",
          "coord": [
            4.020699977874756,
            -1.8380000591278076,
            3.32069993019104
          ]
        },
        {
          "atom_index": 3634,
          "name": "CG",
          "element": "C",
          "coord": [
            3.880000114440918,
            -1.8904000520706177,
            3.315500020980835
          ]
        },
        {
          "atom_index": 3635,
          "name": "CD",
          "element": "C",
          "coord": [
            3.786600112915039,
            -1.7926000356674194,
            3.2497000694274902
          ]
        },
        {
          "atom_index": 3636,
          "name": "OE1",
          "element": "O",
          "coord": [
            3.788300037384033,
            -1.6741000413894653,
            3.289400100708008
          ]
        },
        {
          "atom_index": 3637,
          "name": "OE2",
          "element": "O",
          "coord": [
            3.711400032043457,
            -1.8331999778747559,
            3.1584999561309814
          ]
        }
      ]
    },
    {
      "id": "A:468",
      "chain": "A",
      "resseq": 468,
      "icode": "",
      "resname": "ILE",
      "hetflag": " ",
      "sasa": 0.0,
      "atoms": [
        {
          "atom_index": 3638,
          "name": "N",
          "element": "N",
          "coord": [
            4.2906999588012695,
            -1.844499945640564,
            3.533900022506714
          ]
        },
        {
          "atom_index": 3639,
          "name": "CA",
          "element": "C",
          "coord": [
            4.418399810791016,
            -1.7812999486923218,
            3.559999942779541
          ]
        },
        {
          "atom_index": 3640,
          "name": "C",
          "element": "C",
          "coord": [
            4.49560022354126,
            -1.8691999912261963,
            3.6577000617980957
          ]
        },
        {
          "atom_index": 3641,
          "name": "O",
          "element": "O",
          "coord": [
            4.465000152587891,
            -1.8746000528335571,
            3.776400089263916
          ]
        },
        {
          "atom_index": 3642,
          "name": "CB",
          "element": "C",
          "coord": [
            4.403800010681152,
            -1.6411999464035034,
            3.621000051498413
          ]
        },
        {
          "atom_index": 3643,
          "name": "CG1",
          "element": "C",
          "coord": [
            4.3171000480651855,
            -1.551900029182434,
            3.532900094985962
          ]
        },
        {
          "atom_index": 3644,
          "name": "CG2",
          "element": "C",
          "coord": [
            4.540999889373779,
            -1.5789999961853027,
            3.6347999572753906
          ]
        },
        {
          "atom_index": 3645,
          "name": "CD1",
          "element": "C",
          "coord": [
            4.275899887084961,
            -1.4222999811172485,
            3.602400064468384
          ]
        }
      ]
    },
    {
      "id": "A:469",
      "chain": "A",
      "resseq": 469,
      "icode": "",
      "resname": "PRO",
      "hetflag": " ",
      "sasa": 1.0002293586730957,
      "atoms": [
        {
          "atom_index": 3646,
          "name": "N",
          "element": "N",
          "coord": [
            4.59660005569458,
            -1.9402999877929688,
            3.607599973678589
          ]
        },
        {
          "atom_index": 3647,
          "name": "CA",
          "element": "C",
          "coord": [
            4.681099891662598,
            -2.0297999382019043,
            3.6875
          ]
        },
        {
          "atom_index": 3648,
          "name": "C",
          "element": "C",
          "coord": [
            4.749499797821045,
            -1.9529000520706177,
            3.7999000549316406
          ]
        },
        {
          "atom_index": 3649,
          "name": "O",
          "element": "O",
          "coord": [
            4.788300037384033,
            -1.8375999927520752,
            3.7815001010894775
          ]
        },
        {
          "atom_index": 3650,
          "name": "CB",
          "element": "C",
          "coord": [
            4.782599925994873,
            -2.081700086593628,
            3.5855000019073486
          ]
        },
        {
          "atom_index": 3651,
          "name": "CG",
          "element": "C",
          "coord": [
            4.707900047302246,
            -2.0697999000549316,
            3.453000068664551
          ]
        },
        {
          "atom_index": 3652,
          "name": "CD",
          "element": "C",
          "coord": [
            4.640200138092041,
            -1.9366999864578247,
            3.466900110244751
          ]
        }
      ]
    },
    {
      "id": "A:470",
      "chain": "A",
      "resseq": 470,
      "icode": "",
      "resname": "LYS",
      "hetflag": " ",
      "sasa": 0.935698390007019,
      "atoms": [
        {
          "atom_index": 3653,
          "name": "N",
          "element": "N",
          "coord": [
            4.764999866485596,
            -2.0164999961853027,
            3.9154000282287598
          ]
        },
        {
          "atom_index": 3654,
          "name": "CA",
          "element": "C",
          "coord": [
            4.829899787902832,
            -1.9515999555587769,
            4.02869987487793
          ]
        },
        {
          "atom_index": 3655,
          "name": "C",
          "element": "C",
          "coord": [
            4.95550012588501,
            -1.8775999546051025,
            3.982599973678589
          ]
        },
        {
          "atom_index": 3656,
          "name": "O",
          "element": "O",
          "coord": [
            4.9832000732421875,
            -1.7660000324249268,
            4.028600215911865
          ]
        },
        {
          "atom_index": 3657,
          "name": "CB",
          "element": "C",
          "coord": [
            4.869500160217285,
            -2.0543999671936035,
            4.135700225830078
          ]
        },
        {
          "atom_index": 3658,
          "name": "CG",
          "element": "C",
          "coord": [
            4.753900051116943,
            -2.1243999004364014,
            4.208499908447266
          ]
        },
        {
          "atom_index": 3659,
          "name": "CD",
          "element": "C",
          "coord": [
            4.807499885559082,
            -2.228800058364868,
            4.3084001541137695
          ]
        },
        {
          "atom_index": 3660,
          "name": "CE",
          "element": "C",
          "coord": [
            4.696499824523926,
            -2.315000057220459,
            4.370999813079834
          ]
        },
        {
          "atom_index": 3661,
          "name": "NZ",
          "element": "N",
          "coord": [
            4.603899955749512,
            -2.240600109100342,
            4.464700222015381
          ]
        }
      ]
    },
    {
      "id": "A:471",
      "chain": "A",
      "resseq": 471,
      "icode": "",
      "resname": "ASP",
      "hetflag": " ",
      "sasa": 4.373188495635986,
      "atoms": [
        {
          "atom_index": 3662,
          "name": "N",
          "element": "N",
          "coord": [
            5.030099868774414,
            -1.9392999410629272,
            3.890500068664551
          ]
        },
        {
          "atom_index": 3663,
          "name": "CA",
          "element": "C",
          "coord": [
            5.154799938201904,
            -1.8799999952316284,
            3.84089994430542
          ]
        },
        {
          "atom_index": 3664,
          "name": "C",
          "element": "C",
          "coord": [
            5.140399932861328,
            -1.7573000192642212,
            3.752700090408325
          ]
        },
        {
          "atom_index": 3665,
          "name": "O",
          "element": "O",
          "coord": [
            5.239999771118164,
            -1.697100043296814,
            3.7149999141693115
          ]
        },
        {
          "atom_index": 3666,
          "name": "CB",
          "element": "C",
          "coord": [
            5.2418999671936035,
            -1.9855999946594238,
            3.7706000804901123
          ]
        },
        {
          "atom_index": 3667,
          "name": "CG",
          "element": "C",
          "coord": [
            5.168499946594238,
            -2.0596001148223877,
            3.6600000858306885
          ]
        },
        {
          "atom_index": 3668,
          "name": "OD1",
          "element": "O",
          "coord": [
            5.139999866485596,
            -1.9996000528335571,
            3.5534000396728516
          ]
        },
        {
          "atom_index": 3669,
          "name": "OD2",
          "element": "O",
          "coord": [
            5.139100074768066,
            -2.1796000003814697,
            3.6803998947143555
          ]
        }
      ]
    },
    {
      "id": "A:472",
      "chain": "A",
      "resseq": 472,
      "icode": "",
      "resname": "GLN",
      "hetflag": " ",
      "sasa": 1.8663623332977295,
      "atoms": [
        {
          "atom_index": 3670,
          "name": "N",
          "element": "N",
          "coord": [
            5.0167999267578125,
            -1.7192000150680542,
            3.721299886703491
          ]
        },
        {
          "atom_index": 3671,
          "name": "CA",
          "element": "C",
          "coord": [
            4.992300033569336,
            -1.5987999439239502,
            3.6412999629974365
          ]
        },
        {
          "atom_index": 3672,
          "name": "C",
          "element": "C",
          "coord": [
            4.8968000411987305,
            -1.4990999698638916,
            3.710400104522705
          ]
        },
        {
          "atom_index": 3673,
          "name": "O",
          "element": "O",
          "coord": [
            4.854100227355957,
            -1.4014999866485596,
            3.648400068283081
          ]
        },
        {
          "atom_index": 3674,
          "name": "CB",
          "element": "C",
          "coord": [
            4.932400226593018,
            -1.6349999904632568,
            3.50570011138916
          ]
        },
        {
          "atom_index": 3675,
          "name": "CG",
          "element": "C",
          "coord": [
            5.010700225830078,
            -1.7369999885559082,
            3.4275999069213867
          ]
        },
        {
          "atom_index": 3676,
          "name": "CD",
          "element": "C",
          "coord": [
            4.9893999099731445,
            -1.7194000482559204,
            3.2792000770568848
          ]
        },
        {
          "atom_index": 3677,
          "name": "OE1",
          "element": "O",
          "coord": [
            4.876399993896484,
            -1.730299949645996,
            3.2290000915527344
          ]
        },
        {
          "atom_index": 3678,
          "name": "NE2",
          "element": "N",
          "coord": [
            5.097700119018555,
            -1.6897000074386597,
            3.2074999809265137
          ]
        }
      ]
    },
    {
      "id": "A:473",
      "chain": "A",
      "resseq": 473,
      "icode": "",
      "resname": "TRP",
      "hetflag": " ",
      "sasa": 0.0,
      "atoms": [
        {
          "atom_index": 3679,
          "name": "N",
          "element": "N",
          "coord": [
            4.8632001876831055,
            -1.5236999988555908,
            3.8368000984191895
          ]
        },
        {
          "atom_index": 3680,
          "name": "CA",
          "element": "C",
          "coord": [
            4.771900177001953,
            -1.4357000589370728,
            3.9110000133514404
          ]
        },
        {
          "atom_index": 3681,
          "name": "C",
          "element": "C",
          "coord": [
            4.813000202178955,
            -1.289199948310852,
            3.905400037765503
          ]
        },
        {
          "atom_index": 3682,
          "name": "O",
          "element": "O",
          "coord": [
            4.738500118255615,
            -1.2062000036239624,
            3.853600025177002
          ]
        },
        {
          "atom_index": 3683,
          "name": "CB",
          "element": "C",
          "coord": [
            4.763400077819824,
            -1.4778000116348267,
            4.05709981918335
          ]
        },
        {
          "atom_index": 3684,
          "name": "CG",
          "element": "C",
          "coord": [
            4.663599967956543,
            -1.5829999446868896,
            4.0843000411987305
          ]
        },
        {
          "atom_index": 3685,
          "name": "CD1",
          "element": "C",
          "coord": [
            4.59499979019165,
            -1.656000018119812,
            3.993000030517578
          ]
        },
        {
          "atom_index": 3686,
          "name": "CD2",
          "element": "C",
          "coord": [
            4.621799945831299,
            -1.629699945449829,
            4.2133002281188965
          ]
        },
        {
          "atom_index": 3687,
          "name": "NE1",
          "element": "N",
          "coord": [
            4.512199878692627,
            -1.7462999820709229,
            4.05649995803833
          ]
        },
        {
          "atom_index": 3688,
          "name": "CE2",
          "element": "C",
          "coord": [
            4.526899814605713,
            -1.7319999933242798,
            4.19189977645874
          ]
        },
        {
          "atom_index": 3689,
          "name": "CE3",
          "element": "C",
          "coord": [
            4.655300140380859,
            -1.594599962234497,
            4.3445000648498535
          ]
        },
        {
          "atom_index": 3690,
          "name": "CZ2",
          "element": "C",
          "coord": [
            4.465099811553955,
            -1.7999999523162842,
            4.2967000007629395
          ]
        },
        {
          "atom_index": 3691,
          "name": "CZ3",
          "element": "C",
          "coord": [
            4.593900203704834,
            -1.6619999408721924,
            4.448999881744385
          ]
        },
        {
          "atom_index": 3692,
          "name": "CH2",
          "element": "C",
          "coord": [
            4.49970006942749,
            -1.763800024986267,
            4.424300193786621
          ]
        }
      ]
    },
    {
      "id": "A:474",
      "chain": "A",
      "resseq": 474,
      "icode": "",
      "resname": "MET",
      "hetflag": " ",
      "sasa": 0.0,
      "atoms": [
        {
          "atom_index": 3693,
          "name": "N",
          "element": "N",
          "coord": [
            4.929599761962891,
            -1.2562999725341797,
            3.960900068283081
          ]
        },
        {
          "atom_index": 3694,
          "name": "CA",
          "element": "C",
          "coord": [
            4.9745001792907715,
            -1.1180000305175781,
            3.9583001136779785
          ]
        },
        {
          "atom_index": 3695,
          "name": "C",
          "element": "C",
          "coord": [
            4.998499870300293,
            -1.06850004196167,
            3.816800117492676
          ]
        },
        {
          "atom_index": 3696,
          "name": "O",
          "element": "O",
          "coord": [
            4.966899871826172,
            -0.9532999992370605,
            3.784600019454956
          ]
        },
        {
          "atom_index": 3697,
          "name": "CB",
          "element": "C",
          "coord": [
            5.103099822998047,
            -1.0994000434875488,
            4.040299892425537
          ]
        },
        {
          "atom_index": 3698,
          "name": "CG",
          "element": "C",
          "coord": [
            5.084400177001953,
            -1.11489999294281,
            4.190000057220459
          ]
        },
        {
          "atom_index": 3699,
          "name": "SD",
          "element": "S",
          "coord": [
            4.932000160217285,
            -1.034500002861023,
            4.243899822235107
          ]
        },
        {
          "atom_index": 3700,
          "name": "CE",
          "element": "C",
          "coord": [
            4.972300052642822,
            -0.8733000159263611,
            4.214900016784668
          ]
        }
      ]
    },
    {
      "id": "A:475",
      "chain": "A",
      "resseq": 475,
      "icode": "",
      "resname": "LYS",
      "hetflag": " ",
      "sasa": 2.1845927238464355,
      "atoms": [
        {
          "atom_index": 3701,
          "name": "N",
          "element": "N",
          "coord": [
            5.054999828338623,
            -1.1541999578475952,
            3.731800079345703
          ]
        },
        {
          "atom_index": 3702,
          "name": "CA",
          "element": "C",
          "coord": [
            5.081099987030029,
            -1.113800048828125,
            3.5947999954223633
          ]
        },
        {
          "atom_index": 3703,
          "name": "C",
          "element": "C",
          "coord": [
            4.950099945068359,
            -1.069000005722046,
            3.531599998474121
          ]
        },
        {
          "atom_index": 3704,
          "name": "O",
          "element": "O",
          "coord": [
            4.941199779510498,
            -0.9605000019073486,
            3.4737000465393066
          ]
        },
        {
          "atom_index": 3705,
          "name": "CB",
          "element": "C",
          "coord": [
            5.1402997970581055,
            -1.229699969291687,
            3.513000011444092
          ]
        },
        {
          "atom_index": 3706,
          "name": "CG",
          "element": "C",
          "coord": [
            5.182499885559082,
            -1.1875,
            3.3726000785827637
          ]
        },
        {
          "atom_index": 3707,
          "name": "CD",
          "element": "C",
          "coord": [
            5.172399997711182,
            -1.3027000427246094,
            3.2750000953674316
          ]
        },
        {
          "atom_index": 3708,
          "name": "CE",
          "element": "C",
          "coord": [
            5.309599876403809,
            -1.3555999994277954,
            3.234499931335449
          ]
        },
        {
          "atom_index": 3709,
          "name": "NZ",
          "element": "N",
          "coord": [
            5.383600234985352,
            -1.2588000297546387,
            3.1470999717712402
          ]
        }
      ]
    },
    {
      "id": "A:476",
      "chain": "A",
      "resseq": 476,
      "icode": "",
      "resname": "LYS",
      "hetflag": " ",
      "sasa": 0.569733738899231,
      "atoms": [
        {
          "atom_index": 3710,
          "name": "N",
          "element": "N",
          "coord": [
            4.847899913787842,
            -1.152400016784668,
            3.544300079345703
          ]
        },
        {
          "atom_index": 3711,
          "name": "CA",
          "element": "C",
          "coord": [
            4.718900203704834,
            -1.1190999746322632,
            3.486599922180176
          ]
        },
        {
          "atom_index": 3712,
          "name": "C",
          "element": "C",
          "coord": [
            4.656799793243408,
            -0.9983000159263611,
            3.55649995803833
          ]
        },
        {
          "atom_index": 3713,
          "name": "O",
          "element": "O",
          "coord": [
            4.591800212860107,
            -0.9153000116348267,
            3.492000102996826
          ]
        },
        {
          "atom_index": 3714,
          "name": "CB",
          "element": "C",
          "coord": [
            4.625500202178955,
            -1.239799976348877,
            3.4951000213623047
          ]
        },
        {
          "atom_index": 3715,
          "name": "CG",
          "element": "C",
          "coord": [
            4.571899890899658,
            -1.285599946975708,
            3.3603999614715576
          ]
        },
        {
          "atom_index": 3716,
          "name": "CD",
          "element": "C",
          "coord": [
            4.493599891662598,
            -1.1753000020980835,
            3.2934000492095947
          ]
        },
        {
          "atom_index": 3717,
          "name": "CE",
          "element": "C",
          "coord": [
            4.4217000007629395,
            -1.2252999544143677,
            3.1689999103546143
          ]
        },
        {
          "atom_index": 3718,
          "name": "NZ",
          "element": "N",
          "coord": [
            4.517499923706055,
            -1.2798999547958374,
            3.0662999153137207
          ]
        }
      ]
    },
    {
      "id": "A:477",
      "chain": "A",
      "resseq": 477,
      "icode": "",
      "resname": "TRP",
      "hetflag": " ",
      "sasa": 0.0,
      "atoms": [
        {
          "atom_index": 3719,
          "name": "N",
          "element": "N",
          "coord": [
            4.677499771118164,
            -0.9872000217437744,
            3.687700033187866
          ]
        },
        {
          "atom_index": 3720,
          "name": "CA",
          "element": "C",
          "coord": [
            4.623000144958496,
            -0.8741999864578247,
            3.7630999088287354
          ]
        },
        {
          "atom_index": 3721,
          "name": "C",
          "element": "C",
          "coord": [
            4.674499988555908,
            -0.7430999875068665,
            3.705899953842163
          ]
        },
        {
          "atom_index": 3722,
          "name": "O",
          "element": "O",
          "coord": [
            4.596499919891357,
            -0.6546000242233276,
            3.6742000579833984
          ]
        },
        {
          "atom_index": 3723,
          "name": "CB",
          "element": "C",
          "coord": [
            4.661099910736084,
            -0.8849999904632568,
            3.911600112915039
          ]
        },
        {
          "atom_index": 3724,
          "name": "CG",
          "element": "C",
          "coord": [
            4.628300189971924,
            -0.7631000280380249,
            3.9960999488830566
          ]
        },
        {
          "atom_index": 3725,
          "name": "CD1",
          "element": "C",
          "coord": [
            4.716000080108643,
            -0.6675999760627747,
            4.039999961853027
          ]
        },
        {
          "atom_index": 3726,
          "name": "CD2",
          "element": "C",
          "coord": [
            4.500999927520752,
            -0.7293999791145325,
            4.053699970245361
          ]
        },
        {
          "atom_index": 3727,
          "name": "NE1",
          "element": "N",
          "coord": [
            4.651800155639648,
            -0.5776000022888184,
            4.122000217437744
          ]
        },
        {
          "atom_index": 3728,
          "name": "CE2",
          "element": "C",
          "coord": [
            4.519899845123291,
            -0.6128000020980835,
            4.131999969482422
          ]
        },
        {
          "atom_index": 3729,
          "name": "CE3",
          "element": "C",
          "coord": [
            4.373300075531006,
            -0.7865999937057495,
            4.046999931335449
          ]
        },
        {
          "atom_index": 3730,
          "name": "CZ2",
          "element": "C",
          "coord": [
            4.41510009765625,
            -0.5515000224113464,
            4.203499794006348
          ]
        },
        {
          "atom_index": 3731,
          "name": "CZ3",
          "element": "C",
          "coord": [
            4.268599987030029,
            -0.7260000109672546,
            4.118000030517578
          ]
        },
        {
          "atom_index": 3732,
          "name": "CH2",
          "element": "C",
          "coord": [
            4.290800094604492,
            -0.6090999841690063,
            4.195300102233887
          ]
        }
      ]
    },
    {
      "id": "A:478",
      "chain": "A",
      "resseq": 478,
      "icode": "",
      "resname": "TRP",
      "hetflag": " ",
      "sasa": 0.0,
      "atoms": [
        {
          "atom_index": 3733,
          "name": "N",
          "element": "N",
          "coord": [
            4.806000232696533,
            -0.7301999926567078,
            3.691800117492676
          ]
        },
        {
          "atom_index": 3734,
          "name": "CA",
          "element": "C",
          "coord": [
            4.863500118255615,
            -0.607200026512146,
            3.6389000415802
          ]
        },
        {
          "atom_index": 3735,
          "name": "C",
          "element": "C",
          "coord": [
            4.84250020980835,
            -0.5899999737739563,
            3.4892001152038574
          ]
        },
        {
          "atom_index": 3736,
          "name": "O",
          "element": "O",
          "coord": [
            4.841400146484375,
            -0.47780001163482666,
            3.439199924468994
          ]
        },
        {
          "atom_index": 3737,
          "name": "CB",
          "element": "C",
          "coord": [
            5.011300086975098,
            -0.5975000262260437,
            3.677000045776367
          ]
        },
        {
          "atom_index": 3738,
          "name": "CG",
          "element": "C",
          "coord": [
            5.02209997177124,
            -0.559499979019165,
            3.8224000930786133
          ]
        },
        {
          "atom_index": 3739,
          "name": "CD1",
          "element": "C",
          "coord": [
            5.054900169372559,
            -0.6406999826431274,
            3.9270999431610107
          ]
        },
        {
          "atom_index": 3740,
          "name": "CD2",
          "element": "C",
          "coord": [
            4.974400043487549,
            -0.4372999966144562,
            3.8798000812530518
          ]
        },
        {
          "atom_index": 3741,
          "name": "NE1",
          "element": "N",
          "coord": [
            5.0279998779296875,
            -0.5769000053405762,
            4.04610013961792
          ]
        },
        {
          "atom_index": 3742,
          "name": "CE2",
          "element": "C",
          "coord": [
            4.978400230407715,
            -0.45190000534057617,
            4.019199848175049
          ]
        },
        {
          "atom_index": 3743,
          "name": "CE3",
          "element": "C",
          "coord": [
            4.927000045776367,
            -0.3174999952316284,
            3.825900077819824
          ]
        },
        {
          "atom_index": 3744,
          "name": "CZ2",
          "element": "C",
          "coord": [
            4.9369001388549805,
            -0.35120001435279846,
            4.105999946594238
          ]
        },
        {
          "atom_index": 3745,
          "name": "CZ3",
          "element": "C",
          "coord": [
            4.885200023651123,
            -0.21739999949932098,
            3.9123001098632812
          ]
        },
        {
          "atom_index": 3746,
          "name": "CH2",
          "element": "C",
          "coord": [
            4.8902997970581055,
            -0.2354000061750412,
            4.0507001876831055
          ]
        }
      ]
    },
    {
      "id": "A:479",
      "chain": "A",
      "resseq": 479,
      "icode": "",
      "resname": "GLU",
      "hetflag": " ",
      "sasa": 0.03152985870838165,
      "atoms": [
        {
          "atom_index": 3747,
          "name": "N",
          "element": "N",
          "coord": [
            4.820899963378906,
            -0.6991999745368958,
            3.4173998832702637
          ]
        },
        {
          "atom_index": 3748,
          "name": "CA",
          "element": "C",
          "coord": [
            4.794300079345703,
            -0.6881999969482422,
            3.2736001014709473
          ]
        },
        {
          "atom_index": 3749,
          "name": "C",
          "element": "C",
          "coord": [
            4.656799793243408,
            -0.6219000220298767,
            3.26419997215271
          ]
        },
        {
          "atom_index": 3750,
          "name": "O",
          "element": "O",
          "coord": [
            4.633900165557861,
            -0.5321000218391418,
            3.183000087738037
          ]
        },
        {
          "atom_index": 3751,
          "name": "CB",
          "element": "C",
          "coord": [
            4.7891998291015625,
            -0.8277999758720398,
            3.210900068283081
          ]
        },
        {
          "atom_index": 3752,
          "name": "CG",
          "element": "C",
          "coord": [
            4.867300033569336,
            -0.8445000052452087,
            3.0820999145507812
          ]
        },
        {
          "atom_index": 3753,
          "name": "CD",
          "element": "C",
          "coord": [
            4.940899848937988,
            -0.9786999821662903,
            3.075700044631958
          ]
        },
        {
          "atom_index": 3754,
          "name": "OE1",
          "element": "O",
          "coord": [
            4.873600006103516,
            -1.0849000215530396,
            3.07450008392334
          ]
        },
        {
          "atom_index": 3755,
          "name": "OE2",
          "element": "O",
          "coord": [
            5.066400051116943,
            -0.9771000146865845,
            3.072499990463257
          ]
        }
      ]
    },
    {
      "id": "A:480",
      "chain": "A",
      "resseq": 480,
      "icode": "",
      "resname": "MET",
      "hetflag": " ",
      "sasa": 0.0,
      "atoms": [
        {
          "atom_index": 3756,
          "name": "N",
          "element": "N",
          "coord": [
            4.565899848937988,
            -0.6672999858856201,
            3.3505001068115234
          ]
        },
        {
          "atom_index": 3757,
          "name": "CA",
          "element": "C",
          "coord": [
            4.429900169372559,
            -0.614799976348877,
            3.3564000129699707
          ]
        },
        {
          "atom_index": 3758,
          "name": "C",
          "element": "C",
          "coord": [
            4.4217000007629395,
            -0.47200000286102295,
            3.4137001037597656
          ]
        },
        {
          "atom_index": 3759,
          "name": "O",
          "element": "O",
          "coord": [
            4.339200019836426,
            -0.3905999958515167,
            3.3694000244140625
          ]
        },
        {
          "atom_index": 3760,
          "name": "CB",
          "element": "C",
          "coord": [
            4.343400001525879,
            -0.7114999890327454,
            3.4367001056671143
          ]
        },
        {
          "atom_index": 3761,
          "name": "CG",
          "element": "C",
          "coord": [
            4.316299915313721,
            -0.8420000076293945,
            3.361999988555908
          ]
        },
        {
          "atom_index": 3762,
          "name": "SD",
          "element": "S",
          "coord": [
            4.244500160217285,
            -0.9703999757766724,
            3.4632999897003174
          ]
        },
        {
          "atom_index": 3763,
          "name": "CE",
          "element": "C",
          "coord": [
            4.0725998878479,
            -0.9077000021934509,
            3.473099946975708
          ]
        }
      ]
    },
    {
      "id": "A:481",
      "chain": "A",
      "resseq": 481,
      "icode": "",
      "resname": "LYS",
      "hetflag": " ",
      "sasa": 0.0,
      "atoms": [
        {
          "atom_index": 3764,
          "name": "N",
          "element": "N",
          "coord": [
            4.506199836730957,
            -0.4399999976158142,
            3.5114998817443848
          ]
        },
        {
          "atom_index": 3765,
          "name": "CA",
          "element": "C",
          "coord": [
            4.505000114440918,
            -0.3037000000476837,
            3.564300060272217
          ]
        },
        {
          "atom_index": 3766,
          "name": "C",
          "element": "C",
          "coord": [
            4.540900230407715,
            -0.20679999887943268,
            3.4502999782562256
          ]
        },
        {
          "atom_index": 3767,
          "name": "O",
          "element": "O",
          "coord": [
            4.473800182342529,
            -0.10499999672174454,
            3.4302000999450684
          ]
        },
        {
          "atom_index": 3768,
          "name": "CB",
          "element": "C",
          "coord": [
            4.605500221252441,
            -0.2888999879360199,
            3.679500102996826
          ]
        },
        {
          "atom_index": 3769,
          "name": "CG",
          "element": "C",
          "coord": [
            4.553400039672852,
            -0.33070001006126404,
            3.8166000843048096
          ]
        },
        {
          "atom_index": 3770,
          "name": "CD",
          "element": "C",
          "coord": [
            4.447500228881836,
            -0.23149999976158142,
            3.8691000938415527
          ]
        },
        {
          "atom_index": 3771,
          "name": "CE",
          "element": "C",
          "coord": [
            4.429999828338623,
            -0.24150000512599945,
            4.021100044250488
          ]
        },
        {
          "atom_index": 3772,
          "name": "NZ",
          "element": "N",
          "coord": [
            4.336699962615967,
            -0.13539999723434448,
            4.07420015335083
          ]
        }
      ]
    },
    {
      "id": "A:482",
      "chain": "A",
      "resseq": 482,
      "icode": "",
      "resname": "ARG",
      "hetflag": " ",
      "sasa": 0.0,
      "atoms": [
        {
          "atom_index": 3773,
          "name": "N",
          "element": "N",
          "coord": [
            4.646900177001953,
            -0.2401999980211258,
            3.3757998943328857
          ]
        },
        {
          "atom_index": 3774,
          "name": "CA",
          "element": "C",
          "coord": [
            4.696899890899658,
            -0.15940000116825104,
            3.2637999057769775
          ]
        },
        {
          "atom_index": 3775,
          "name": "C",
          "element": "C",
          "coord": [
            4.596499919891357,
            -0.14429999887943268,
            3.1498000621795654
          ]
        },
        {
          "atom_index": 3776,
          "name": "O",
          "element": "O",
          "coord": [
            4.576099872589111,
            -0.03500000014901161,
            3.099600076675415
          ]
        },
        {
          "atom_index": 3777,
          "name": "CB",
          "element": "C",
          "coord": [
            4.825799942016602,
            -0.21979999542236328,
            3.2065999507904053
          ]
        },
        {
          "atom_index": 3778,
          "name": "CG",
          "element": "C",
          "coord": [
            4.946400165557861,
            -0.21729999780654907,
            3.2994000911712646
          ]
        },
        {
          "atom_index": 3779,
          "name": "CD",
          "element": "C",
          "coord": [
            5.064599990844727,
            -0.2930000126361847,
            3.238300085067749
          ]
        },
        {
          "atom_index": 3780,
          "name": "NE",
          "element": "N",
          "coord": [
            5.183000087738037,
            -0.2953999936580658,
            3.3243000507354736
          ]
        },
        {
          "atom_index": 3781,
          "name": "CZ",
          "element": "C",
          "coord": [
            5.303999900817871,
            -0.2542000114917755,
            3.2855000495910645
          ]
        },
        {
          "atom_index": 3782,
          "name": "NH1",
          "element": "N",
          "coord": [
            5.321199893951416,
            -0.20720000565052032,
            3.1623001098632812
          ]
        },
        {
          "atom_index": 3783,
          "name": "NH2",
          "element": "N",
          "coord": [
            5.408199787139893,
            -0.26159998774528503,
            3.3687000274658203
          ]
        }
      ]
    },
    {
      "id": "A:483",
      "chain": "A",
      "resseq": 483,
      "icode": "",
      "resname": "GLU",
      "hetflag": " ",
      "sasa": 1.1350748538970947,
      "atoms": [
        {
          "atom_index": 3784,
          "name": "N",
          "element": "N",
          "coord": [
            4.5335001945495605,
            -0.25369998812675476,
            3.1089000701904297
          ]
        },
        {
          "atom_index": 3785,
          "name": "CA",
          "element": "C",
          "coord": [
            4.436600208282471,
            -0.24799999594688416,
            2.999300003051758
          ]
        },
        {
          "atom_index": 3786,
          "name": "C",
          "element": "C",
          "coord": [
            4.3003997802734375,
            -0.18389999866485596,
            3.028899908065796
          ]
        },
        {
          "atom_index": 3787,
          "name": "O",
          "element": "O",
          "coord": [
            4.2546000480651855,
            -0.0966000035405159,
            2.9558000564575195
          ]
        },
        {
          "atom_index": 3788,
          "name": "CB",
          "element": "C",
          "coord": [
            4.4120001792907715,
            -0.388700008392334,
            2.9453999996185303
          ]
        },
        {
          "atom_index": 3789,
          "name": "CG",
          "element": "C",
          "coord": [
            4.513500213623047,
            -0.43290001153945923,
            2.844099998474121
          ]
        },
        {
          "atom_index": 3790,
          "name": "CD",
          "element": "C",
          "coord": [
            4.484000205993652,
            -0.3765999972820282,
            2.706700086593628
          ]
        },
        {
          "atom_index": 3791,
          "name": "OE1",
          "element": "O",
          "coord": [
            4.569499969482422,
            -0.3919999897480011,
            2.6166000366210938
          ]
        },
        {
          "atom_index": 3792,
          "name": "OE2",
          "element": "O",
          "coord": [
            4.374499797821045,
            -0.3174999952316284,
            2.689500093460083
          ]
        }
      ]
    },
    {
      "id": "A:484",
      "chain": "A",
      "resseq": 484,
      "icode": "",
      "resname": "ILE",
      "hetflag": " ",
      "sasa": 0.0,
      "atoms": [
        {
          "atom_index": 3793,
          "name": "N",
          "element": "N",
          "coord": [
            4.235400199890137,
            -0.2298000007867813,
            3.134700059890747
          ]
        },
        {
          "atom_index": 3794,
          "name": "CA",
          "element": "C",
          "coord": [
            4.101799964904785,
            -0.1826999932527542,
            3.172100067138672
          ]
        },
        {
          "atom_index": 3795,
          "name": "C",
          "element": "C",
          "coord": [
            4.097499847412109,
            -0.05310000106692314,
            3.2511000633239746
          ]
        },
        {
          "atom_index": 3796,
          "name": "O",
          "element": "O",
          "coord": [
            4.019199848175049,
            0.036400001496076584,
            3.2207999229431152
          ]
        },
        {
          "atom_index": 3797,
          "name": "CB",
          "element": "C",
          "coord": [
            4.028800010681152,
            -0.290800005197525,
            3.255500078201294
          ]
        },
        {
          "atom_index": 3798,
          "name": "CG1",
          "element": "C",
          "coord": [
            4.023399829864502,
            -0.4219000041484833,
            3.1758999824523926
          ]
        },
        {
          "atom_index": 3799,
          "name": "CG2",
          "element": "C",
          "coord": [
            3.8898000717163086,
            -0.24230000376701355,
            3.293299913406372
          ]
        },
        {
          "atom_index": 3800,
          "name": "CD1",
          "element": "C",
          "coord": [
            3.9807000160217285,
            -0.5455999970436096,
            3.2558999061584473
          ]
        }
      ]
    },
    {
      "id": "A:485",
      "chain": "A",
      "resseq": 485,
      "icode": "",
      "resname": "VAL",
      "hetflag": " ",
      "sasa": 0.0,
      "atoms": [
        {
          "atom_index": 3801,
          "name": "N",
          "element": "N",
          "coord": [
            4.183899879455566,
            -0.04280000180006027,
            3.3513998985290527
          ]
        },
        {
          "atom_index": 3802,
          "name": "CA",
          "element": "C",
          "coord": [
            4.185699939727783,
            0.07370000332593918,
            3.4388999938964844
          ]
        },
        {
          "atom_index": 3803,
          "name": "C",
          "element": "C",
          "coord": [
            4.281400203704834,
            0.18289999663829803,
            3.394200086593628
          ]
        },
        {
          "atom_index": 3804,
          "name": "O",
          "element": "O",
          "coord": [
            4.263999938964844,
            0.2994000017642975,
            3.4286000728607178
          ]
        },
        {
          "atom_index": 3805,
          "name": "CB",
          "element": "C",
          "coord": [
            4.221399784088135,
            0.027400000020861626,
            3.5827999114990234
          ]
        },
        {
          "atom_index": 3806,
          "name": "CG1",
          "element": "C",
          "coord": [
            4.189000129699707,
            0.1371999979019165,
            3.688499927520752
          ]
        },
        {
          "atom_index": 3807,
          "name": "CG2",
          "element": "C",
          "coord": [
            4.146900177001953,
            -0.1014999970793724,
            3.6122000217437744
          ]
        }
      ]
    },
    {
      "id": "A:486",
      "chain": "A",
      "resseq": 486,
      "icode": "",
      "resname": "GLY",
      "hetflag": " ",
      "sasa": 0.0,
      "atoms": [
        {
          "atom_index": 3808,
          "name": "N",
          "element": "N",
          "coord": [
            4.382599830627441,
            0.1444000005722046,
            3.3169000148773193
          ]
        },
        {
          "atom_index": 3809,
          "name": "CA",
          "element": "C",
          "coord": [
            4.481400012969971,
            0.23999999463558197,
            3.270699977874756
          ]
        },
        {
          "atom_index": 3810,
          "name": "C",
          "element": "C",
          "coord": [
            4.5671000480651855,
            0.28369998931884766,
            3.388400077819824
          ]
        },
        {
          "atom_index": 3811,
          "name": "O",
          "element": "O",
          "coord": [
            4.594099998474121,
            0.40290001034736633,
            3.4061999320983887
          ]
        }
      ]
    },
    {
      "id": "A:487",
      "chain": "A",
      "resseq": 487,
      "icode": "",
      "resname": "VAL",
      "hetflag": " ",
      "sasa": 0.0,
      "atoms": [
        {
          "atom_index": 3812,
          "name": "N",
          "element": "N",
          "coord": [
            4.609799861907959,
            0.18700000643730164,
            3.468400001525879
          ]
        },
        {
          "atom_index": 3813,
          "name": "CA",
          "element": "C",
          "coord": [
            4.690199851989746,
            0.2126999944448471,
            3.5875000953674316
          ]
        },
        {
          "atom_index": 3814,
          "name": "C",
          "element": "C",
          "coord": [
            4.801799774169922,
            0.11079999804496765,
            3.5859999656677246
          ]
        },
        {
          "atom_index": 3815,
          "name": "O",
          "element": "O",
          "coord": [
            4.776899814605713,
            -0.005499999970197678,
            3.5524001121520996
          ]
        },
        {
          "atom_index": 3816,
          "name": "CB",
          "element": "C",
          "coord": [
            4.604599952697754,
            0.19300000369548798,
            3.7167999744415283
          ]
        },
        {
          "atom_index": 3817,
          "name": "CG1",
          "element": "C",
          "coord": [
            4.692200183868408,
            0.19550000131130219,
            3.8417000770568848
          ]
        },
        {
          "atom_index": 3818,
          "name": "CG2",
          "element": "C",
          "coord": [
            4.498700141906738,
            0.3028999865055084,
            3.7260000705718994
          ]
        }
      ]
    },
    {
      "id": "A:488",
      "chain": "A",
      "resseq": 488,
      "icode": "",
      "resname": "VAL",
      "hetflag": " ",
      "sasa": 0.0,
      "atoms": [
        {
          "atom_index": 3819,
          "name": "N",
          "element": "N",
          "coord": [
            4.923600196838379,
            0.1534000039100647,
            3.6205999851226807
          ]
        },
        {
          "atom_index": 3820,
          "name": "CA",
          "element": "C",
          "coord": [
            5.039599895477295,
            0.06440000236034393,
            3.622299909591675
          ]
        },
        {
          "atom_index": 3821,
          "name": "C",
          "element": "C",
          "coord": [
            5.111199855804443,
            0.058400001376867294,
            3.75570011138916
          ]
        },
        {
          "atom_index": 3822,
          "name": "O",
          "element": "O",
          "coord": [
            5.13040018081665,
            0.16019999980926514,
            3.8222999572753906
          ]
        },
        {
          "atom_index": 3823,
          "name": "CB",
          "element": "C",
          "coord": [
            5.152400016784668,
            0.10589999705553055,
            3.521699905395508
          ]
        },
        {
          "atom_index": 3824,
          "name": "CG1",
          "element": "C",
          "coord": [
            5.1407999992370605,
            0.028699999675154686,
            3.393699884414673
          ]
        },
        {
          "atom_index": 3825,
          "name": "CG2",
          "element": "C",
          "coord": [
            5.150700092315674,
            0.25369998812675476,
            3.4993999004364014
          ]
        }
      ]
    },
    {
      "id": "A:489",
      "chain": "A",
      "resseq": 489,
      "icode": "",
      "resname": "GLU",
      "hetflag": " ",
      "sasa": 0.0,
      "atoms": [
        {
          "atom_index": 3826,
          "name": "N",
          "element": "N",
          "coord": [
            5.156499862670898,
            -0.06159999966621399,
            3.7894999980926514
          ]
        },
        {
          "atom_index": 3827,
          "name": "CA",
          "element": "C",
          "coord": [
            5.228600025177002,
            -0.08389999717473984,
            3.9124999046325684
          ]
        },
        {
          "atom_index": 3828,
          "name": "C",
          "element": "C",
          "coord": [
            5.365099906921387,
            -0.014000000432133675,
            3.9007999897003174
          ]
        },
        {
          "atom_index": 3829,
          "name": "O",
          "element": "O",
          "coord": [
            5.430699825286865,
            -0.02250000089406967,
            3.7976999282836914
          ]
        },
        {
          "atom_index": 3830,
          "name": "CB",
          "element": "C",
          "coord": [
            5.246300220489502,
            -0.23389999568462372,
            3.9349000453948975
          ]
        },
        {
          "atom_index": 3831,
          "name": "CG",
          "element": "C",
          "coord": [
            5.34630012512207,
            -0.30160000920295715,
            3.842600107192993
          ]
        },
        {
          "atom_index": 3832,
          "name": "CD",
          "element": "C",
          "coord": [
            5.29449987411499,
            -0.32679998874664307,
            3.7014999389648438
          ]
        },
        {
          "atom_index": 3833,
          "name": "OE1",
          "element": "O",
          "coord": [
            5.3618998527526855,
            -0.4011000096797943,
            3.628000020980835
          ]
        },
        {
          "atom_index": 3834,
          "name": "OE2",
          "element": "O",
          "coord": [
            5.188399791717529,
            -0.27320000529289246,
            3.6631999015808105
          ]
        }
      ]
    },
    {
      "id": "A:490",
      "chain": "A",
      "resseq": 490,
      "icode": "",
      "resname": "PRO",
      "hetflag": " ",
      "sasa": 0.0,
      "atoms": [
        {
          "atom_index": 3835,
          "name": "N",
          "element": "N",
          "coord": [
            5.407599925994873,
            0.05649999901652336,
            4.006800174713135
          ]
        },
        {
          "atom_index": 3836,
          "name": "CA",
          "element": "C",
          "coord": [
            5.533299922943115,
            0.13210000097751617,
            4.019000053405762
          ]
        },
        {
          "atom_index": 3837,
          "name": "C",
          "element": "C",
          "coord": [
            5.654099941253662,
            0.041200000792741776,
            4.023399829864502
          ]
        },
        {
          "atom_index": 3838,
          "name": "O",
          "element": "O",
          "coord": [
            5.761899948120117,
            0.07800000160932541,
            3.9790000915527344
          ]
        },
        {
          "atom_index": 3839,
          "name": "CB",
          "element": "C",
          "coord": [
            5.517600059509277,
            0.20800000429153442,
            4.151299953460693
          ]
        },
        {
          "atom_index": 3840,
          "name": "CG",
          "element": "C",
          "coord": [
            5.368100166320801,
            0.20600000023841858,
            4.178699970245361
          ]
        },
        {
          "atom_index": 3841,
          "name": "CD",
          "element": "C",
          "coord": [
            5.325799942016602,
            0.07069999724626541,
            4.128399848937988
          ]
        }
      ]
    },
    {
      "id": "A:491",
      "chain": "A",
      "resseq": 491,
      "icode": "",
      "resname": "VAL",
      "hetflag": " ",
      "sasa": 0.03226546198129654,
      "atoms": [
        {
          "atom_index": 3842,
          "name": "N",
          "element": "N",
          "coord": [
            5.633200168609619,
            -0.07750000059604645,
            4.07889986038208
          ]
        },
        {
          "atom_index": 3843,
          "name": "CA",
          "element": "C",
          "coord": [
            5.735300064086914,
            -0.1800999939441681,
            4.09499979019165
          ]
        },
        {
          "atom_index": 3844,
          "name": "C",
          "element": "C",
          "coord": [
            5.683800220489502,
            -0.30889999866485596,
            4.033699989318848
          ]
        },
        {
          "atom_index": 3845,
          "name": "O",
          "element": "O",
          "coord": [
            5.564199924468994,
            -0.33399999141693115,
            4.033999919891357
          ]
        },
        {
          "atom_index": 3846,
          "name": "CB",
          "element": "C",
          "coord": [
            5.760300159454346,
            -0.2079000025987625,
            4.2434000968933105
          ]
        },
        {
          "atom_index": 3847,
          "name": "CG1",
          "element": "C",
          "coord": [
            5.8628997802734375,
            -0.3149999976158142,
            4.258200168609619
          ]
        },
        {
          "atom_index": 3848,
          "name": "CG2",
          "element": "C",
          "coord": [
            5.804500102996826,
            -0.0812000036239624,
            4.314000129699707
          ]
        }
      ]
    },
    {
      "id": "A:492",
      "chain": "A",
      "resseq": 492,
      "icode": "",
      "resname": "PRO",
      "hetflag": " ",
      "sasa": 0.38718554377555847,
      "atoms": [
        {
          "atom_index": 3849,
          "name": "N",
          "element": "N",
          "coord": [
            5.772600173950195,
            -0.39259999990463257,
            3.978800058364868
          ]
        },
        {
          "atom_index": 3850,
          "name": "CA",
          "element": "C",
          "coord": [
            5.714799880981445,
            -0.5144000053405762,
            3.922499895095825
          ]
        },
        {
          "atom_index": 3851,
          "name": "C",
          "element": "C",
          "coord": [
            5.688899993896484,
            -0.6147000193595886,
            4.0345001220703125
          ]
        },
        {
          "atom_index": 3852,
          "name": "O",
          "element": "O",
          "coord": [
            5.765999794006348,
            -0.6230000257492065,
            4.1296000480651855
          ]
        },
        {
          "atom_index": 3853,
          "name": "CB",
          "element": "C",
          "coord": [
            5.820899963378906,
            -0.5598000288009644,
            3.8217999935150146
          ]
        },
        {
          "atom_index": 3854,
          "name": "CG",
          "element": "C",
          "coord": [
            5.947800159454346,
            -0.5073999762535095,
            3.881700038909912
          ]
        },
        {
          "atom_index": 3855,
          "name": "CD",
          "element": "C",
          "coord": [
            5.910099983215332,
            -0.3716999888420105,
            3.9303998947143555
          ]
        }
      ]
    },
    {
      "id": "A:493",
      "chain": "A",
      "resseq": 493,
      "icode": "",
      "resname": "HIS",
      "hetflag": " ",
      "sasa": 0.0,
      "atoms": [
        {
          "atom_index": 3856,
          "name": "N",
          "element": "N",
          "coord": [
            5.579500198364258,
            -0.6894999742507935,
            4.022900104522705
          ]
        },
        {
          "atom_index": 3857,
          "name": "CA",
          "element": "C",
          "coord": [
            5.5416998863220215,
            -0.7871000170707703,
            4.124000072479248
          ]
        },
        {
          "atom_index": 3858,
          "name": "C",
          "element": "C",
          "coord": [
            5.5304999351501465,
            -0.9294999837875366,
            4.071000099182129
          ]
        },
        {
          "atom_index": 3859,
          "name": "O",
          "element": "O",
          "coord": [
            5.452700138092041,
            -0.9563000202178955,
            3.9804999828338623
          ]
        },
        {
          "atom_index": 3860,
          "name": "CB",
          "element": "C",
          "coord": [
            5.406799793243408,
            -0.7487999796867371,
            4.185800075531006
          ]
        },
        {
          "atom_index": 3861,
          "name": "CG",
          "element": "C",
          "coord": [
            5.412399768829346,
            -0.6283000111579895,
            4.274099826812744
          ]
        },
        {
          "atom_index": 3862,
          "name": "ND1",
          "element": "N",
          "coord": [
            5.529399871826172,
            -0.5601000189781189,
            4.299600124359131
          ]
        },
        {
          "atom_index": 3863,
          "name": "CD2",
          "element": "C",
          "coord": [
            5.315899848937988,
            -0.5645999908447266,
            4.3445000648498535
          ]
        },
        {
          "atom_index": 3864,
          "name": "CE1",
          "element": "C",
          "coord": [
            5.504799842834473,
            -0.45969998836517334,
            4.3815999031066895
          ]
        },
        {
          "atom_index": 3865,
          "name": "NE2",
          "element": "N",
          "coord": [
            5.375800132751465,
            -0.4602999985218048,
            4.410399913787842
          ]
        }
      ]
    },
    {
      "id": "A:494",
      "chain": "A",
      "resseq": 494,
      "icode": "",
      "resname": "ASP",
      "hetflag": " ",
      "sasa": 2.366210460662842,
      "atoms": [
        {
          "atom_index": 3866,
          "name": "N",
          "element": "N",
          "coord": [
            5.604899883270264,
            -1.0217000246047974,
            4.1305999755859375
          ]
        },
        {
          "atom_index": 3867,
          "name": "CA",
          "element": "C",
          "coord": [
            5.598499774932861,
            -1.160599946975708,
            4.087299823760986
          ]
        },
        {
          "atom_index": 3868,
          "name": "C",
          "element": "C",
          "coord": [
            5.485000133514404,
            -1.2339999675750732,
            4.161200046539307
          ]
        },
        {
          "atom_index": 3869,
          "name": "O",
          "element": "O",
          "coord": [
            5.406400203704834,
            -1.1713000535964966,
            4.232500076293945
          ]
        },
        {
          "atom_index": 3870,
          "name": "CB",
          "element": "C",
          "coord": [
            5.734399795532227,
            -1.229099988937378,
            4.10860013961792
          ]
        },
        {
          "atom_index": 3871,
          "name": "CG",
          "element": "C",
          "coord": [
            5.774099826812744,
            -1.2374999523162842,
            4.254000186920166
          ]
        },
        {
          "atom_index": 3872,
          "name": "OD1",
          "element": "O",
          "coord": [
            5.887700080871582,
            -1.2802000045776367,
            4.280799865722656
          ]
        },
        {
          "atom_index": 3873,
          "name": "OD2",
          "element": "O",
          "coord": [
            5.692699909210205,
            -1.2028000354766846,
            4.342199802398682
          ]
        }
      ]
    },
    {
      "id": "A:495",
      "chain": "A",
      "resseq": 495,
      "icode": "",
      "resname": "GLU",
      "hetflag": " ",
      "sasa": 0.0,
      "atoms": [
        {
          "atom_index": 3874,
          "name": "N",
          "element": "N",
          "coord": [
            5.476600170135498,
            -1.3659000396728516,
            4.144999980926514
          ]
        },
        {
          "atom_index": 3875,
          "name": "CA",
          "element": "C",
          "coord": [
            5.3684000968933105,
            -1.4427000284194946,
            4.206500053405762
          ]
        },
        {
          "atom_index": 3876,
          "name": "C",
          "element": "C",
          "coord": [
            5.381199836730957,
            -1.4600000381469727,
            4.35699987411499
          ]
        },
        {
          "atom_index": 3877,
          "name": "O",
          "element": "O",
          "coord": [
            5.301199913024902,
            -1.5277999639511108,
            4.42140007019043
          ]
        },
        {
          "atom_index": 3878,
          "name": "CB",
          "element": "C",
          "coord": [
            5.355800151824951,
            -1.5779000520706177,
            4.137199878692627
          ]
        },
        {
          "atom_index": 3879,
          "name": "CG",
          "element": "C",
          "coord": [
            5.330399990081787,
            -1.5621000528335571,
            3.9876999855041504
          ]
        },
        {
          "atom_index": 3880,
          "name": "CD",
          "element": "C",
          "coord": [
            5.207200050354004,
            -1.4802000522613525,
            3.958199977874756
          ]
        },
        {
          "atom_index": 3881,
          "name": "OE1",
          "element": "O",
          "coord": [
            5.202000141143799,
            -1.412600040435791,
            3.8524999618530273
          ]
        },
        {
          "atom_index": 3882,
          "name": "OE2",
          "element": "O",
          "coord": [
            5.113999843597412,
            -1.4845000505447388,
            4.040599822998047
          ]
        }
      ]
    },
    {
      "id": "A:496",
      "chain": "A",
      "resseq": 496,
      "icode": "",
      "resname": "THR",
      "hetflag": " ",
      "sasa": 1.7972019910812378,
      "atoms": [
        {
          "atom_index": 3883,
          "name": "N",
          "element": "N",
          "coord": [
            5.48199987411499,
            -1.395300030708313,
            4.412199974060059
          ]
        },
        {
          "atom_index": 3884,
          "name": "CA",
          "element": "C",
          "coord": [
            5.506899833679199,
            -1.398300051689148,
            4.554200172424316
          ]
        },
        {
          "atom_index": 3885,
          "name": "C",
          "element": "C",
          "coord": [
            5.410600185394287,
            -1.3003000020980835,
            4.625800132751465
          ]
        },
        {
          "atom_index": 3886,
          "name": "O",
          "element": "O",
          "coord": [
            5.3796000480651855,
            -1.3147000074386597,
            4.744200229644775
          ]
        },
        {
          "atom_index": 3887,
          "name": "CB",
          "element": "C",
          "coord": [
            5.653600215911865,
            -1.3631000518798828,
            4.575500011444092
          ]
        },
        {
          "atom_index": 3888,
          "name": "OG1",
          "element": "O",
          "coord": [
            5.726200103759766,
            -1.4830000400543213,
            4.609000205993652
          ]
        },
        {
          "atom_index": 3889,
          "name": "CG2",
          "element": "C",
          "coord": [
            5.668799877166748,
            -1.257599949836731,
            4.678999900817871
          ]
        }
      ]
    },
    {
      "id": "A:497",
      "chain": "A",
      "resseq": 497,
      "icode": "",
      "resname": "TYR",
      "hetflag": " ",
      "sasa": 0.0,
      "atoms": [
        {
          "atom_index": 3890,
          "name": "N",
          "element": "N",
          "coord": [
            5.3618998527526855,
            -1.2030999660491943,
            4.549900054931641
          ]
        },
        {
          "atom_index": 3891,
          "name": "CA",
          "element": "C",
          "coord": [
            5.268599987030029,
            -1.101099967956543,
            4.596799850463867
          ]
        },
        {
          "atom_index": 3892,
          "name": "C",
          "element": "C",
          "coord": [
            5.122799873352051,
            -1.145799994468689,
            4.5792999267578125
          ]
        },
        {
          "atom_index": 3893,
          "name": "O",
          "element": "O",
          "coord": [
            5.093999862670898,
            -1.243399977684021,
            4.510499954223633
          ]
        },
        {
          "atom_index": 3894,
          "name": "CB",
          "element": "C",
          "coord": [
            5.285399913787842,
            -0.9731000065803528,
            4.515100002288818
          ]
        },
        {
          "atom_index": 3895,
          "name": "CG",
          "element": "C",
          "coord": [
            5.411600112915039,
            -0.8939999938011169,
            4.53879976272583
          ]
        },
        {
          "atom_index": 3896,
          "name": "CD1",
          "element": "C",
          "coord": [
            5.410600185394287,
            -0.779699981212616,
            4.618000030517578
          ]
        },
        {
          "atom_index": 3897,
          "name": "CD2",
          "element": "C",
          "coord": [
            5.530399799346924,
            -0.929099977016449,
            4.47629976272583
          ]
        },
        {
          "atom_index": 3898,
          "name": "CE1",
          "element": "C",
          "coord": [
            5.523200035095215,
            -0.7024999856948853,
            4.633299827575684
          ]
        },
        {
          "atom_index": 3899,
          "name": "CE2",
          "element": "C",
          "coord": [
            5.643400192260742,
            -0.8525999784469604,
            4.490799903869629
          ]
        },
        {
          "atom_index": 3900,
          "name": "CZ",
          "element": "C",
          "coord": [
            5.639400005340576,
            -0.7390999794006348,
            4.568600177764893
          ]
        },
        {
          "atom_index": 3901,
          "name": "OH",
          "element": "O",
          "coord": [
            5.750500202178955,
            -0.6579999923706055,
            4.57450008392334
          ]
        }
      ]
    },
    {
      "id": "A:498",
      "chain": "A",
      "resseq": 498,
      "icode": "",
      "resname": "CYS",
      "hetflag": " ",
      "sasa": 0.0,
      "atoms": [
        {
          "atom_index": 3902,
          "name": "N",
          "element": "N",
          "coord": [
            5.031899929046631,
            -1.0720000267028809,
            4.641499996185303
          ]
        },
        {
          "atom_index": 3903,
          "name": "CA",
          "element": "C",
          "coord": [
            4.889100074768066,
            -1.0967999696731567,
            4.628499984741211
          ]
        },
        {
          "atom_index": 3904,
          "name": "C",
          "element": "C",
          "coord": [
            4.825200080871582,
            -0.9613000154495239,
            4.643400192260742
          ]
        },
        {
          "atom_index": 3905,
          "name": "O",
          "element": "O",
          "coord": [
            4.756199836730957,
            -0.9336000084877014,
            4.741600036621094
          ]
        },
        {
          "atom_index": 3906,
          "name": "CB",
          "element": "C",
          "coord": [
            4.833799839019775,
            -1.188099980354309,
            4.736299991607666
          ]
        },
        {
          "atom_index": 3907,
          "name": "SG",
          "element": "S",
          "coord": [
            4.671999931335449,
            -1.2523000240325928,
            4.68120002746582
          ]
        }
      ]
    },
    {
      "id": "A:499",
      "chain": "A",
      "resseq": 499,
      "icode": "",
      "resname": "ASP",
      "hetflag": " ",
      "sasa": 0.0,
      "atoms": [
        {
          "atom_index": 3908,
          "name": "N",
          "element": "N",
          "coord": [
            4.848800182342529,
            -0.8762999773025513,
            4.5447998046875
          ]
        },
        {
          "atom_index": 3909,
          "name": "CA",
          "element": "C",
          "coord": [
            4.798299789428711,
            -0.7405999898910522,
            4.549300193786621
          ]
        },
        {
          "atom_index": 3910,
          "name": "C",
          "element": "C",
          "coord": [
            4.64769983291626,
            -0.7229999899864197,
            4.5605998039245605
          ]
        },
        {
          "atom_index": 3911,
          "name": "O",
          "element": "O",
          "coord": [
            4.60260009765625,
            -0.6281999945640564,
            4.620999813079834
          ]
        },
        {
          "atom_index": 3912,
          "name": "CB",
          "element": "C",
          "coord": [
            4.856299877166748,
            -0.6643000245094299,
            4.4319000244140625
          ]
        },
        {
          "atom_index": 3913,
          "name": "CG",
          "element": "C",
          "coord": [
            5.008200168609619,
            -0.6536999940872192,
            4.44189977645874
          ]
        },
        {
          "atom_index": 3914,
          "name": "OD1",
          "element": "O",
          "coord": [
            5.072999954223633,
            -0.6288999915122986,
            4.338900089263916
          ]
        },
        {
          "atom_index": 3915,
          "name": "OD2",
          "element": "O",
          "coord": [
            5.061500072479248,
            -0.670199990272522,
            4.554299831390381
          ]
        }
      ]
    },
    {
      "id": "A:500",
      "chain": "A",
      "resseq": 500,
      "icode": "",
      "resname": "PRO",
      "hetflag": " ",
      "sasa": 0.0,
      "atoms": [
        {
          "atom_index": 3916,
          "name": "N",
          "element": "N",
          "coord": [
            4.567599773406982,
            -0.8126999735832214,
            4.501999855041504
          ]
        },
        {
          "atom_index": 3917,
          "name": "CA",
          "element": "C",
          "coord": [
            4.424099922180176,
            -0.7871000170707703,
            4.520699977874756
          ]
        },
        {
          "atom_index": 3918,
          "name": "C",
          "element": "C",
          "coord": [
            4.381499767303467,
            -0.8076000213623047,
            4.6666998863220215
          ]
        },
        {
          "atom_index": 3919,
          "name": "O",
          "element": "O",
          "coord": [
            4.293600082397461,
            -0.7376999855041504,
            4.718100070953369
          ]
        },
        {
          "atom_index": 3920,
          "name": "CB",
          "element": "C",
          "coord": [
            4.357100009918213,
            -0.885699987411499,
            4.423500061035156
          ]
        },
        {
          "atom_index": 3921,
          "name": "CG",
          "element": "C",
          "coord": [
            4.46120023727417,
            -0.9894999861717224,
            4.3983001708984375
          ]
        },
        {
          "atom_index": 3922,
          "name": "CD",
          "element": "C",
          "coord": [
            4.59119987487793,
            -0.9128000140190125,
            4.396500110626221
          ]
        }
      ]
    },
    {
      "id": "A:501",
      "chain": "A",
      "resseq": 501,
      "icode": "",
      "resname": "ALA",
      "hetflag": " ",
      "sasa": 0.0,
      "atoms": [
        {
          "atom_index": 3923,
          "name": "N",
          "element": "N",
          "coord": [
            4.447700023651123,
            -0.9010000228881836,
            4.7342000007629395
          ]
        },
        {
          "atom_index": 3924,
          "name": "CA",
          "element": "C",
          "coord": [
            4.417399883270264,
            -0.9320999979972839,
            4.873700141906738
          ]
        },
        {
          "atom_index": 3925,
          "name": "C",
          "element": "C",
          "coord": [
            4.456399917602539,
            -0.8212000131607056,
            4.9720001220703125
          ]
        },
        {
          "atom_index": 3926,
          "name": "O",
          "element": "O",
          "coord": [
            4.416500091552734,
            -0.8245000243186951,
            5.089200019836426
          ]
        },
        {
          "atom_index": 3927,
          "name": "CB",
          "element": "C",
          "coord": [
            4.484600067138672,
            -1.0628000497817993,
            4.913099765777588
          ]
        }
      ]
    },
    {
      "id": "A:502",
      "chain": "A",
      "resseq": 502,
      "icode": "",
      "resname": "SER",
      "hetflag": " ",
      "sasa": 0.0,
      "atoms": [
        {
          "atom_index": 3928,
          "name": "N",
          "element": "N",
          "coord": [
            4.533400058746338,
            -0.7232000231742859,
            4.92549991607666
          ]
        },
        {
          "atom_index": 3929,
          "name": "CA",
          "element": "C",
          "coord": [
            4.573800086975098,
            -0.6136999726295471,
            5.012599945068359
          ]
        },
        {
          "atom_index": 3930,
          "name": "C",
          "element": "C",
          "coord": [
            4.4604997634887695,
            -0.5115000009536743,
            5.019700050354004
          ]
        },
        {
          "atom_index": 3931,
          "name": "O",
          "element": "O",
          "coord": [
            4.47730016708374,
            -0.40070000290870667,
            5.069900035858154
          ]
        },
        {
          "atom_index": 3932,
          "name": "CB",
          "element": "C",
          "coord": [
            4.700200080871582,
            -0.5458999872207642,
            4.960000038146973
          ]
        },
        {
          "atom_index": 3933,
          "name": "OG",
          "element": "O",
          "coord": [
            4.667699813842773,
            -0.45089998841285706,
            4.860199928283691
          ]
        }
      ]
    },
    {
      "id": "A:503",
      "chain": "A",
      "resseq": 503,
      "icode": "",
      "resname": "LEU",
      "hetflag": " ",
      "sasa": 0.0,
      "atoms": [
        {
          "atom_index": 3934,
          "name": "N",
          "element": "N",
          "coord": [
            4.345900058746338,
            -0.5496000051498413,
            4.965199947357178
          ]
        },
        {
          "atom_index": 3935,
          "name": "CA",
          "element": "C",
          "coord": [
            4.2266998291015625,
            -0.46560001373291016,
            4.966300010681152
          ]
        },
        {
          "atom_index": 3936,
          "name": "C",
          "element": "C",
          "coord": [
            4.133399963378906,
            -0.5350000262260437,
            5.064700126647949
          ]
        },
        {
          "atom_index": 3937,
          "name": "O",
          "element": "O",
          "coord": [
            4.117099761962891,
            -0.6571000218391418,
            5.058000087738037
          ]
        },
        {
          "atom_index": 3938,
          "name": "CB",
          "element": "C",
          "coord": [
            4.160799980163574,
            -0.4645000100135803,
            4.827899932861328
          ]
        },
        {
          "atom_index": 3939,
          "name": "CG",
          "element": "C",
          "coord": [
            4.066400051116943,
            -0.3504999876022339,
            4.788599967956543
          ]
        },
        {
          "atom_index": 3940,
          "name": "CD1",
          "element": "C",
          "coord": [
            3.9447999000549316,
            -0.4074999988079071,
            4.720600128173828
          ]
        },
        {
          "atom_index": 3941,
          "name": "CD2",
          "element": "C",
          "coord": [
            4.0258002281188965,
            -0.27000001072883606,
            4.90910005569458
          ]
        }
      ]
    },
    {
      "id": "A:504",
      "chain": "A",
      "resseq": 504,
      "icode": "",
      "resname": "PHE",
      "hetflag": " ",
      "sasa": 0.0,
      "atoms": [
        {
          "atom_index": 3942,
          "name": "N",
          "element": "N",
          "coord": [
            4.071499824523926,
            -0.4577000141143799,
            5.15339994430542
          ]
        },
        {
          "atom_index": 3943,
          "name": "CA",
          "element": "C",
          "coord": [
            3.978300094604492,
            -0.5110999941825867,
            5.252600193023682
          ]
        },
        {
          "atom_index": 3944,
          "name": "C",
          "element": "C",
          "coord": [
            3.8756000995635986,
            -0.6154000163078308,
            5.202099800109863
          ]
        },
        {
          "atom_index": 3945,
          "name": "O",
          "element": "O",
          "coord": [
            3.8682000637054443,
            -0.7268000245094299,
            5.254199981689453
          ]
        },
        {
          "atom_index": 3946,
          "name": "CB",
          "element": "C",
          "coord": [
            3.902899980545044,
            -0.39559999108314514,
            5.320099830627441
          ]
        },
        {
          "atom_index": 3947,
          "name": "CG",
          "element": "C",
          "coord": [
            3.7941999435424805,
            -0.4408000111579895,
            5.414599895477295
          ]
        },
        {
          "atom_index": 3948,
          "name": "CD1",
          "element": "C",
          "coord": [
            3.824700117111206,
            -0.4814999997615814,
            5.542600154876709
          ]
        },
        {
          "atom_index": 3949,
          "name": "CD2",
          "element": "C",
          "coord": [
            3.6623001098632812,
            -0.4440000057220459,
            5.373899936676025
          ]
        },
        {
          "atom_index": 3950,
          "name": "CE1",
          "element": "C",
          "coord": [
            3.726099967956543,
            -0.5248000025749207,
            5.629300117492676
          ]
        },
        {
          "atom_index": 3951,
          "name": "CE2",
          "element": "C",
          "coord": [
            3.562999963760376,
            -0.4871000051498413,
            5.459199905395508
          ]
        },
        {
          "atom_index": 3952,
          "name": "CZ",
          "element": "C",
          "coord": [
            3.594399929046631,
            -0.5278000235557556,
            5.587299823760986
          ]
        }
      ]
    },
    {
      "id": "A:505",
      "chain": "A",
      "resseq": 505,
      "icode": "",
      "resname": "HIS",
      "hetflag": " ",
      "sasa": 0.0,
      "atoms": [
        {
          "atom_index": 3953,
          "name": "N",
          "element": "N",
          "coord": [
            3.798099994659424,
            -0.5813000202178955,
            5.100500106811523
          ]
        },
        {
          "atom_index": 3954,
          "name": "CA",
          "element": "C",
          "coord": [
            3.6953001022338867,
            -0.6747000217437744,
            5.052700042724609
          ]
        },
        {
          "atom_index": 3955,
          "name": "C",
          "element": "C",
          "coord": [
            3.748500108718872,
            -0.807200014591217,
            4.999199867248535
          ]
        },
        {
          "atom_index": 3956,
          "name": "O",
          "element": "O",
          "coord": [
            3.6791999340057373,
            -0.9097999930381775,
            5.004899978637695
          ]
        },
        {
          "atom_index": 3957,
          "name": "CB",
          "element": "C",
          "coord": [
            3.6101999282836914,
            -0.6061000227928162,
            4.9471001625061035
          ]
        },
        {
          "atom_index": 3958,
          "name": "CG",
          "element": "C",
          "coord": [
            3.5680999755859375,
            -0.4681999981403351,
            4.985899925231934
          ]
        },
        {
          "atom_index": 3959,
          "name": "ND1",
          "element": "N",
          "coord": [
            3.4363999366760254,
            -0.43380001187324524,
            5.007999897003174
          ]
        },
        {
          "atom_index": 3960,
          "name": "CD2",
          "element": "C",
          "coord": [
            3.6405999660491943,
            -0.35580000281333923,
            5.0071001052856445
          ]
        },
        {
          "atom_index": 3961,
          "name": "CE1",
          "element": "C",
          "coord": [
            3.4296000003814697,
            -0.3059000074863434,
            5.040999889373779
          ]
        },
        {
          "atom_index": 3962,
          "name": "NE2",
          "element": "N",
          "coord": [
            3.5520999431610107,
            -0.2563999891281128,
            5.041100025177002
          ]
        }
      ]
    },
    {
      "id": "A:506",
      "chain": "A",
      "resseq": 506,
      "icode": "",
      "resname": "VAL",
      "hetflag": " ",
      "sasa": 0.0,
      "atoms": [
        {
          "atom_index": 3963,
          "name": "N",
          "element": "N",
          "coord": [
            3.8712000846862793,
            -0.8065000176429749,
            4.9475998878479
          ]
        },
        {
          "atom_index": 3964,
          "name": "CA",
          "element": "C",
          "coord": [
            3.9277000427246094,
            -0.9302999973297119,
            4.896599769592285
          ]
        },
        {
          "atom_index": 3965,
          "name": "C",
          "element": "C",
          "coord": [
            3.969399929046631,
            -1.0211999416351318,
            5.0117998123168945
          ]
        },
        {
          "atom_index": 3966,
          "name": "O",
          "element": "O",
          "coord": [
            3.9221999645233154,
            -1.1339999437332153,
            5.02239990234375
          ]
        },
        {
          "atom_index": 3967,
          "name": "CB",
          "element": "C",
          "coord": [
            4.048999786376953,
            -0.9021999835968018,
            4.803500175476074
          ]
        },
        {
          "atom_index": 3968,
          "name": "CG1",
          "element": "C",
          "coord": [
            4.119699954986572,
            -1.0307999849319458,
            4.768499851226807
          ]
        },
        {
          "atom_index": 3969,
          "name": "CG2",
          "element": "C",
          "coord": [
            4.0015997886657715,
            -0.8335999846458435,
            4.674600124359131
          ]
        }
      ]
    },
    {
      "id": "A:507",
      "chain": "A",
      "resseq": 507,
      "icode": "",
      "resname": "SER",
      "hetflag": " ",
      "sasa": 0.0,
      "atoms": [
        {
          "atom_index": 3970,
          "name": "N",
          "element": "N",
          "coord": [
            4.05709981918335,
            -0.9735000133514404,
            5.099899768829346
          ]
        },
        {
          "atom_index": 3971,
          "name": "CA",
          "element": "C",
          "coord": [
            4.098800182342529,
            -1.0583000183105469,
            5.210999965667725
          ]
        },
        {
          "atom_index": 3972,
          "name": "C",
          "element": "C",
          "coord": [
            3.988600015640259,
            -1.079300045967102,
            5.315100193023682
          ]
        },
        {
          "atom_index": 3973,
          "name": "O",
          "element": "O",
          "coord": [
            4.000999927520752,
            -1.1668000221252441,
            5.399799823760986
          ]
        },
        {
          "atom_index": 3974,
          "name": "CB",
          "element": "C",
          "coord": [
            4.2241997718811035,
            -1.000499963760376,
            5.279099941253662
          ]
        },
        {
          "atom_index": 3975,
          "name": "OG",
          "element": "O",
          "coord": [
            4.20389986038208,
            -0.8644999861717224,
            5.309299945831299
          ]
        }
      ]
    },
    {
      "id": "A:508",
      "chain": "A",
      "resseq": 508,
      "icode": "",
      "resname": "ASN",
      "hetflag": " ",
      "sasa": 0.0,
      "atoms": [
        {
          "atom_index": 3976,
          "name": "N",
          "element": "N",
          "coord": [
            3.881500005722046,
            -1.0003000497817993,
            5.310500144958496
          ]
        },
        {
          "atom_index": 3977,
          "name": "CA",
          "element": "C",
          "coord": [
            3.7723000049591064,
            -1.0188000202178955,
            5.406799793243408
          ]
        },
        {
          "atom_index": 3978,
          "name": "C",
          "element": "C",
          "coord": [
            3.650399923324585,
            -1.0888999700546265,
            5.34660005569458
          ]
        },
        {
          "atom_index": 3979,
          "name": "O",
          "element": "O",
          "coord": [
            3.5397000312805176,
            -1.0879000425338745,
            5.400899887084961
          ]
        },
        {
          "atom_index": 3980,
          "name": "CB",
          "element": "C",
          "coord": [
            3.7372000217437744,
            -0.8844000101089478,
            5.4741997718811035
          ]
        },
        {
          "atom_index": 3981,
          "name": "CG",
          "element": "C",
          "coord": [
            3.8394999504089355,
            -0.8481000065803528,
            5.583899974822998
          ]
        },
        {
          "atom_index": 3982,
          "name": "OD1",
          "element": "O",
          "coord": [
            3.8259999752044678,
            -0.8906000256538391,
            5.698599815368652
          ]
        },
        {
          "atom_index": 3983,
          "name": "ND2",
          "element": "N",
          "coord": [
            3.944700002670288,
            -0.7748000025749207,
            5.546899795532227
          ]
        }
      ]
    },
    {
      "id": "A:509",
      "chain": "A",
      "resseq": 509,
      "icode": "",
      "resname": "ASP",
      "hetflag": " ",
      "sasa": 0.0,
      "atoms": [
        {
          "atom_index": 3984,
          "name": "N",
          "element": "N",
          "coord": [
            3.672600030899048,
            -1.149899959564209,
            5.231100082397461
          ]
        },
        {
          "atom_index": 3985,
          "name": "CA",
          "element": "C",
          "coord": [
            3.5706000328063965,
            -1.2303999662399292,
            5.166100025177002
          ]
        },
        {
          "atom_index": 3986,
          "name": "C",
          "element": "C",
          "coord": [
            3.4321999549865723,
            -1.1686999797821045,
            5.138199806213379
          ]
        },
        {
          "atom_index": 3987,
          "name": "O",
          "element": "O",
          "coord": [
            3.3289999961853027,
            -1.2308000326156616,
            5.167900085449219
          ]
        },
        {
          "atom_index": 3988,
          "name": "CB",
          "element": "C",
          "coord": [
            3.557800054550171,
            -1.3585000038146973,
            5.2494001388549805
          ]
        },
        {
          "atom_index": 3989,
          "name": "CG",
          "element": "C",
          "coord": [
            3.4630000591278076,
            -1.4598000049591064,
            5.188499927520752
          ]
        },
        {
          "atom_index": 3990,
          "name": "OD1",
          "element": "O",
          "coord": [
            3.473599910736084,
            -1.4840999841690063,
            5.0665998458862305
          ]
```
