## Supplementary material for "Localized Reactivity on Proteins as Riemannian Manifolds: A Quantum-Inspired Geometric Model for Deterministic, Metal-Aware Reactive-Site Prediction": code bundle: result_bound_labels_unbound_features.json

```
{
  "case": "DB55_2AJF_R",
  "AUROC_mean": 0.7880623680153482,
  "AUROC_std": 0.1327954534858556,
  "fold_AUROCs": [
    0.6680672268907564,
    0.8523391812865497,
    0.9640804597701149,
    0.6025641025641025,
    0.8532608695652174
  ],
  "AUPRC_mean": 0.19401532634269208,
  "AUPRC_std": 0.15254305916758523,
  "fold_AUPRCs": [
    0.018518518518518517,
    0.3306036556036556,
    0.41025641025641024,
    0.058403361344537816,
    0.15229468599033819
  ],
  "policyP_info": {
    "K_target": 5,
    "K_min": 2,
    "min_valid_folds": 2,
    "n_pos_groups": 16,
    "K_used": 5,
    "n_total_folds": 5,
    "n_valid_folds": 5,
    "n_skipped_train_single_class": 0,
    "n_skipped_test_single_class": 0,
    "reason": "OK"
  },
  "n_pos": 16,
  "n_neg": 581,
  "unbound_positive_residue_ids": [
    "A:19",
    "A:24",
    "A:27",
    "A:28",
    "A:30",
    "A:31",
    "A:34",
    "A:38",
    "A:79",
    "A:82",
    "A:325",
    "A:326",
    "A:330",
    "A:353",
    "A:354",
    "A:355"
  ],
  "unbound_positive_residue_ids_path": "/content/benchmark_workdir/DB55_2AJF_R/unbound_positive_residue_ids.json",
  "bound_positive_residue_ids_used": [
    "A:19",
    "A:24",
    "A:27",
    "A:28",
    "A:30",
    "A:31",
    "A:325",
    "A:326",
    "A:330",
    "A:34",
    "A:353",
    "A:354",
    "A:355",
    "A:38",
    "A:79",
    "A:82"
  ],
  "bound_interface_report": {
    "cutoff_angstrom": 5.0,
    "coarse_margin_angstrom": 4.0,
    "scheme": "closest-heavy",
    "protein_only": true,
    "target_bound_chains": [
      "A"
    ],
    "n_target_res": 597,
    "n_other_res": 174,
    "n_candidate_pairs": 53,
    "n_interface_target_res": 16,
    "backend_kdtree": "scipy.cKDTree",
    "auto_interface_labels": true
  },
  "mapping": {
    "n_bound_labels": 16,
    "n_mapped": 16,
    "n_dropped": 0,
    "mapped_examples": [
      {
        "bound": "A:19",
        "unbound": "A:19",
        "idx": 0
      },
      {
        "bound": "A:24",
        "unbound": "A:24",
        "idx": 5
      },
      {
        "bound": "A:27",
        "unbound": "A:27",
        "idx": 8
      },
      {
        "bound": "A:28",
        "unbound": "A:28",
        "idx": 9
      },
      {
        "bound": "A:30",
        "unbound": "A:30",
        "idx": 11
      },
      {
        "bound": "A:31",
        "unbound": "A:31",
        "idx": 12
      },
      {
        "bound": "A:325",
        "unbound": "A:325",
        "idx": 306
      },
      {
        "bound": "A:326",
        "unbound": "A:326",
        "idx": 307
      },
      {
        "bound": "A:330",
        "unbound": "A:330",
        "idx": 311
      },
      {
        "bound": "A:34",
        "unbound": "A:34",
        "idx": 15
      },
      {
        "bound": "A:353",
        "unbound": "A:353",
        "idx": 334
      },
      {
        "bound": "A:354",
        "unbound": "A:354",
        "idx": 335
      },
      {
        "bound": "A:355",
        "unbound": "A:355",
        "idx": 336
      },
      {
        "bound": "A:38",
        "unbound": "A:38",
        "idx": 19
      },
      {
        "bound": "A:79",
        "unbound": "A:79",
        "idx": 60
      },
      {
        "bound": "A:82",
        "unbound": "A:82",
        "idx": 63
      }
    ],
    "dropped_examples": []
  },
  "mapping_extra": {
    "bound_to_unbound_chain_map": {
      "A": "A"
    },
    "chain_assignment": {
      "forced_hints": [],
      "unmatched_bound_chains": [
        "E"
      ],
      "unmatched_unbound_chains": [],
      "ambiguity": [],
      "pair_details_top": {
        "E": [
          {
            "unbound": "A",
            "identity": 0.034482758620689655,
            "coverage": 1.0,
            "weight": 0.034482758620689655
          }
        ],
        "A": [
          {
            "unbound": "A",
            "identity": 1.0,
            "coverage": 1.0,
            "weight": 1.0
          }
        ]
      }
    },
    "dropped_chains_low_quality": [],
    "n_bound_chains_total": 2,
    "n_unbound_chains_total": 1
  },
  "symmetry": {
    "symmetry_groups": {
      "A": 0
    },
    "symmetry_policy": {
      "min_identity": 0.95,
      "min_coverage": 0.9
    },
    "collapse_only_within_symmetry_groups": true
  },
  "solvent": {
    "solvent_filter_applied": true,
    "source": "meta.json",
    "n_total": 597,
    "n_removed": 0,
    "n_unknown_resname": 0,
    "n_retained": 597,
    "solvent_codes": [
      "WAT",
      "HOH",
      "DOD",
      "TIP3"
    ]
  },
  "unbound_out_dir": "/content/benchmark_workdir/DB55_2AJF_R/out_unbound",
  "unbound_structure": "/content/benchmark_workdir/_dataset_unpacked/2AJF_r_u.pdb",
  "bound_structure": "/content/benchmark_workdir/_dataset_unpacked/2AJF_bound_complex.pdb"
}
```
