## Supplementary material for "Localized Reactivity on Proteins as Riemannian Manifolds: A Quantum-Inspired Geometric Model for Deterministic, Metal-Aware Reactive-Site Prediction": code bundle: unbound_positive_residue_ids.json

```
{
  "unbound_positive_residue_ids": [
    "A:19",
    "A:24",
    "A:27",
    "A:28",
    "A:30",
    "A:31",
    "A:34",
    "A:38",
    "A:79",
    "A:82",
    "A:325",
    "A:326",
    "A:330",
    "A:353",
    "A:354",
    "A:355"
  ]
}
```
