## Supplementary material for "Localized Reactivity on Proteins as Riemannian Manifolds: A Quantum-Inspired Geometric Model for Deterministic, Metal-Aware Reactive-Site Prediction": code bundle: result_bound_labels_unbound_features.json

```
{
  "case": "DB55_2AYO_L",
  "AUROC_mean": 0.7324646464646465,
  "AUROC_std": 0.036454689594471124,
  "fold_AUROCs": [
    0.75,
    0.78,
    0.7045454545454546,
    0.75,
    0.6777777777777778
  ],
  "AUPRC_mean": 0.5751623931623931,
  "AUPRC_std": 0.0916869264693768,
  "fold_AUPRCs": [
    0.4511904761904762,
    0.7202564102564102,
    0.5571428571428572,
    0.625,
    0.5222222222222221
  ],
  "policyP_info": {
    "K_target": 5,
    "K_min": 2,
    "min_valid_folds": 2,
    "n_pos_groups": 20,
    "K_used": 5,
    "n_total_folds": 5,
    "n_valid_folds": 5,
    "n_skipped_train_single_class": 0,
    "n_skipped_test_single_class": 0,
    "reason": "OK"
  },
  "n_pos": 20,
  "n_neg": 53,
  "unbound_positive_residue_ids": [
    "A:2",
    "A:4",
    "A:6",
    "A:8",
    "A:9",
    "A:10",
    "A:11",
    "A:12",
    "A:14",
    "A:36",
    "A:42",
    "A:44",
    "A:47",
    "A:48",
    "A:49",
    "A:64",
    "A:70",
    "A:71",
    "A:72",
    "A:73"
  ],
  "unbound_positive_residue_ids_path": "/content/benchmark_workdir/DB55_2AYO_L/unbound_positive_residue_ids.json",
  "bound_positive_residue_ids_used": [
    "B:10",
    "B:11",
    "B:12",
    "B:14",
    "B:2",
    "B:35",
    "B:36",
    "B:4",
    "B:42",
    "B:44",
    "B:47",
    "B:48",
    "B:49",
    "B:6",
    "B:64",
    "B:70",
    "B:71",
    "B:72",
    "B:73",
    "B:74",
    "B:75",
    "B:8",
    "B:9"
  ],
  "bound_interface_report": {
    "cutoff_angstrom": 5.0,
    "coarse_margin_angstrom": 4.0,
    "scheme": "closest-heavy",
    "protein_only": true,
    "target_bound_chains": [
      "B"
    ],
    "n_target_res": 75,
    "n_other_res": 355,
    "n_candidate_pairs": 134,
    "n_interface_target_res": 23,
    "backend_kdtree": "scipy.cKDTree",
    "auto_interface_labels": true
  },
  "mapping": {
    "n_bound_labels": 23,
    "n_mapped": 20,
    "n_dropped": 3,
    "mapped_examples": [
      {
        "bound": "B:10",
        "unbound": "A:10",
        "idx": 9
      },
      {
        "bound": "B:11",
        "unbound": "A:11",
        "idx": 10
      },
      {
        "bound": "B:12",
        "unbound": "A:12",
        "idx": 11
      },
      {
        "bound": "B:14",
        "unbound": "A:14",
        "idx": 13
      },
      {
        "bound": "B:2",
        "unbound": "A:2",
        "idx": 1
      },
      {
        "bound": "B:36",
        "unbound": "A:36",
        "idx": 35
      },
      {
        "bound": "B:4",
        "unbound": "A:4",
        "idx": 3
      },
      {
        "bound": "B:42",
        "unbound": "A:42",
        "idx": 41
      },
      {
        "bound": "B:44",
        "unbound": "A:44",
        "idx": 43
      },
      {
        "bound": "B:47",
        "unbound": "A:47",
        "idx": 46
      },
      {
        "bound": "B:48",
        "unbound": "A:48",
        "idx": 47
      },
      {
        "bound": "B:49",
        "unbound": "A:49",
        "idx": 48
      },
      {
        "bound": "B:6",
        "unbound": "A:6",
        "idx": 5
      },
      {
        "bound": "B:64",
        "unbound": "A:64",
        "idx": 63
      },
      {
        "bound": "B:70",
        "unbound": "A:70",
        "idx": 69
      },
      {
        "bound": "B:71",
        "unbound": "A:71",
        "idx": 70
      },
      {
        "bound": "B:72",
        "unbound": "A:72",
        "idx": 71
      },
      {
        "bound": "B:73",
        "unbound": "A:73",
        "idx": 72
      },
      {
        "bound": "B:8",
        "unbound": "A:8",
        "idx": 7
      },
      {
        "bound": "B:9",
        "unbound": "A:9",
        "idx": 8
      }
    ],
    "dropped_examples": [
      {
        "bound": "B:35",
        "reason": "no_bound_to_unbound_map"
      },
      {
        "bound": "B:74",
        "reason": "no_bound_to_unbound_map"
      },
      {
        "bound": "B:75",
        "reason": "no_bound_to_unbound_map"
      }
    ]
  },
  "mapping_extra": {
    "bound_to_unbound_chain_map": {
      "B": "A"
    },
    "chain_assignment": {
      "forced_hints": [],
      "unmatched_bound_chains": [
        "A"
      ],
      "unmatched_unbound_chains": [],
      "ambiguity": [],
      "pair_details_top": {
        "B": [
          {
            "unbound": "A",
            "identity": 0.9861111111111112,
            "coverage": 1.0,
            "weight": 0.9861111111111112
          }
        ],
        "A": [
          {
            "unbound": "A",
            "identity": 0.09722222222222222,
            "coverage": 1.0,
            "weight": 0.09722222222222222
          }
        ]
      }
    },
    "dropped_chains_low_quality": [],
    "n_bound_chains_total": 2,
    "n_unbound_chains_total": 1
  },
  "symmetry": {
    "symmetry_groups": {
      "A": 0
    },
    "symmetry_policy": {
      "min_identity": 0.95,
      "min_coverage": 0.9
    },
    "collapse_only_within_symmetry_groups": true
  },
  "solvent": {
    "solvent_filter_applied": true,
    "source": "meta.json",
    "n_total": 73,
    "n_removed": 0,
    "n_unknown_resname": 0,
    "n_retained": 73,
    "solvent_codes": [
      "WAT",
      "HOH",
      "DOD",
      "TIP3"
    ]
  },
  "unbound_out_dir": "/content/benchmark_workdir/DB55_2AYO_L/out_unbound",
  "unbound_structure": "/content/benchmark_workdir/_dataset_unpacked/2AYO_l_u.pdb",
  "bound_structure": "/content/benchmark_workdir/_dataset_unpacked/2AYO_bound_complex.pdb"
}
```
