## Supplementary material for "Localized Reactivity on Proteins as Riemannian Manifolds: A Quantum-Inspired Geometric Model for Deterministic, Metal-Aware Reactive-Site Prediction": code bundle: unbound_positive_residue_ids.json

```
{
  "unbound_positive_residue_ids": [
    "A:2",
    "A:4",
    "A:6",
    "A:8",
    "A:9",
    "A:10",
    "A:11",
    "A:12",
    "A:14",
    "A:36",
    "A:42",
    "A:44",
    "A:47",
    "A:48",
    "A:49",
    "A:64",
    "A:70",
    "A:71",
    "A:72",
    "A:73"
  ]
}
```
