## Supplementary material for "Localized Reactivity on Proteins as Riemannian Manifolds: A Quantum-Inspired Geometric Model for Deterministic, Metal-Aware Reactive-Site Prediction": code bundle: meta.json (part 1 of 3)

```
{
  "pdb": "2AYO_r_u.pdb",
  "radius": 4.7,
  "residues": [
    {
      "id": "A:100",
      "chain": "A",
      "resseq": 100,
      "icode": "",
      "resname": "MET",
      "hetflag": " ",
      "sasa": 11.374244689941406,
      "atoms": [
        {
          "atom_index": 0,
          "name": "N",
          "element": "N",
          "coord": [
            5.350299835205078,
            9.648099899291992,
            -0.37689998745918274
          ]
        },
        {
          "atom_index": 1,
          "name": "CA",
          "element": "C",
          "coord": [
            5.411799907684326,
            9.770899772644043,
            -0.31859999895095825
          ]
        },
        {
          "atom_index": 2,
          "name": "C",
          "element": "C",
          "coord": [
            5.332200050354004,
            9.819899559020996,
            -0.19689999520778656
          ]
        },
        {
          "atom_index": 3,
          "name": "O",
          "element": "O",
          "coord": [
            5.326700210571289,
            9.751500129699707,
            -0.09440000355243683
          ]
        },
        {
          "atom_index": 4,
          "name": "CB",
          "element": "C",
          "coord": [
            5.419899940490723,
            9.881199836730957,
            -0.4253000020980835
          ]
        },
        {
          "atom_index": 5,
          "name": "CG",
          "element": "C",
          "coord": [
            5.514900207519531,
            9.851400375366211,
            -0.5425000190734863
          ]
        },
        {
          "atom_index": 6,
          "name": "SD",
          "element": "S",
          "coord": [
            5.692299842834473,
            9.847700119018555,
            -0.5008999705314636
          ]
        },
        {
          "atom_index": 7,
          "name": "CE",
          "element": "C",
          "coord": [
            5.725399971008301,
            9.669099807739258,
            -0.49540001153945923
          ]
        }
      ]
    },
    {
      "id": "A:101",
      "chain": "A",
      "resseq": 101,
      "icode": "",
      "resname": "GLU",
      "hetflag": " ",
      "sasa": 3.7520530223846436,
      "atoms": [
        {
          "atom_index": 8,
          "name": "N",
          "element": "N",
          "coord": [
            5.271100044250488,
            9.937899589538574,
            -0.20810000598430634
          ]
        },
        {
          "atom_index": 9,
          "name": "CA",
          "element": "C",
          "coord": [
            5.192699909210205,
            9.994199752807617,
            -0.09839999675750732
          ]
        },
        {
          "atom_index": 10,
          "name": "C",
          "element": "C",
          "coord": [
            5.050899982452393,
            9.939299583435059,
            -0.09229999780654907
          ]
        },
        {
          "atom_index": 11,
          "name": "O",
          "element": "O",
          "coord": [
            4.977700233459473,
            9.94320011138916,
            -0.19099999964237213
          ]
        },
        {
          "atom_index": 12,
          "name": "CB",
          "element": "C",
          "coord": [
            5.185500144958496,
            10.146100044250488,
            -0.10980000346899033
          ]
        },
        {
          "atom_index": 13,
          "name": "CG",
          "element": "C",
          "coord": [
            5.308499813079834,
            10.218500137329102,
            -0.0617000013589859
          ]
        },
        {
          "atom_index": 14,
          "name": "CD",
          "element": "C",
          "coord": [
            5.28849983215332,
            10.368399620056152,
            -0.060600001364946365
          ]
        },
        {
          "atom_index": 15,
          "name": "OE1",
          "element": "O",
          "coord": [
            5.382299900054932,
            10.440799713134766,
            -0.0215000007301569
          ]
        },
        {
          "atom_index": 16,
          "name": "OE2",
          "element": "O",
          "coord": [
            5.178599834442139,
            10.413599967956543,
            -0.0989999994635582
          ]
        }
      ]
    },
    {
      "id": "A:102",
      "chain": "A",
      "resseq": 102,
      "icode": "",
      "resname": "LEU",
      "hetflag": " ",
      "sasa": 0.0,
      "atoms": [
        {
          "atom_index": 17,
          "name": "N",
          "element": "N",
          "coord": [
            5.013700008392334,
            9.889100074768066,
            0.025100000202655792
          ]
        },
        {
          "atom_index": 18,
          "name": "CA",
          "element": "C",
          "coord": [
            4.88100004196167,
            9.832900047302246,
            0.05090000107884407
          ]
        },
        {
          "atom_index": 19,
          "name": "C",
          "element": "C",
          "coord": [
            4.86959981918335,
            9.813799858093262,
            0.20239999890327454
          ]
        },
        {
          "atom_index": 20,
          "name": "O",
          "element": "O",
          "coord": [
            4.970300197601318,
            9.81350040435791,
            0.2732999920845032
          ]
        },
        {
          "atom_index": 21,
          "name": "CB",
          "element": "C",
          "coord": [
            4.86359977722168,
            9.697199821472168,
            -0.01979999989271164
          ]
        },
        {
          "atom_index": 22,
          "name": "CG",
          "element": "C",
          "coord": [
            4.8491997718811035,
            9.684599876403809,
            -0.17239999771118164
          ]
        },
        {
          "atom_index": 23,
          "name": "CD1",
          "element": "C",
          "coord": [
            4.865600109100342,
            9.538399696350098,
            -0.21400000154972076
          ]
        },
        {
          "atom_index": 24,
          "name": "CD2",
          "element": "C",
          "coord": [
            4.714000225067139,
            9.736200332641602,
            -0.21629999577999115
          ]
        }
      ]
    },
    {
      "id": "A:103",
      "chain": "A",
      "resseq": 103,
      "icode": "",
      "resname": "PRO",
      "hetflag": " ",
      "sasa": 0.0,
      "atoms": [
        {
          "atom_index": 25,
          "name": "N",
          "element": "N",
          "coord": [
            4.746799945831299,
            9.800999641418457,
            0.2547000050544739
          ]
        },
        {
          "atom_index": 26,
          "name": "CA",
          "element": "C",
          "coord": [
            4.73960018157959,
            9.782500267028809,
            0.39969998598098755
          ]
        },
        {
          "atom_index": 27,
          "name": "C",
          "element": "C",
          "coord": [
            4.776800155639648,
            9.63949966430664,
            0.43849998712539673
          ]
        },
        {
          "atom_index": 28,
          "name": "O",
          "element": "O",
          "coord": [
            4.787899971008301,
            9.55090045928955,
            0.3528999984264374
          ]
        },
        {
          "atom_index": 29,
          "name": "CB",
          "element": "C",
          "coord": [
            4.593900203704834,
            9.816100120544434,
            0.4318000078201294
          ]
        },
        {
          "atom_index": 30,
          "name": "CG",
          "element": "C",
          "coord": [
            4.55810022354126,
            9.914899826049805,
            0.3246000111103058
          ]
        },
        {
          "atom_index": 31,
          "name": "CD",
          "element": "C",
          "coord": [
            4.618000030517578,
            9.84939956665039,
            0.20239999890327454
          ]
        }
      ]
    },
    {
      "id": "A:104",
      "chain": "A",
      "resseq": 104,
      "icode": "",
      "resname": "CYS",
      "hetflag": " ",
      "sasa": 0.0,
      "atoms": [
        {
          "atom_index": 32,
          "name": "N",
          "element": "N",
          "coord": [
            4.795199871063232,
            9.617899894714355,
            0.5680999755859375
          ]
        },
        {
          "atom_index": 33,
          "name": "CA",
          "element": "C",
          "coord": [
            4.832399845123291,
            9.487000465393066,
            0.6191999912261963
          ]
        },
        {
          "atom_index": 34,
          "name": "C",
          "element": "C",
          "coord": [
            4.72130012512207,
            9.382800102233887,
            0.608299970626831
          ]
        },
        {
          "atom_index": 35,
          "name": "O",
          "element": "O",
          "coord": [
            4.609600067138672,
            9.405599594116211,
            0.6553000211715698
          ]
        },
        {
          "atom_index": 36,
          "name": "CB",
          "element": "C",
          "coord": [
            4.876100063323975,
            9.499300003051758,
            0.7648000121116638
          ]
        },
        {
          "atom_index": 37,
          "name": "SG",
          "element": "S",
          "coord": [
            4.927800178527832,
            9.342100143432617,
            0.8352000117301941
          ]
        }
      ]
    },
    {
      "id": "A:105",
      "chain": "A",
      "resseq": 105,
      "icode": "",
      "resname": "GLY",
      "hetflag": " ",
      "sasa": 0.0,
      "atoms": [
        {
          "atom_index": 38,
          "name": "N",
          "element": "N",
          "coord": [
            4.753399848937988,
            9.268899917602539,
            0.546999990940094
          ]
        },
        {
          "atom_index": 39,
          "name": "CA",
          "element": "C",
          "coord": [
            4.656899929046631,
            9.160699844360352,
            0.531000018119812
          ]
        },
        {
          "atom_index": 40,
          "name": "C",
          "element": "C",
          "coord": [
            4.663599967956543,
            9.059499740600586,
            0.6446999907493591
          ]
        },
        {
          "atom_index": 41,
          "name": "O",
          "element": "O",
          "coord": [
            4.759500026702881,
            9.061300277709961,
            0.722100019454956
          ]
        }
      ]
    },
    {
      "id": "A:106",
      "chain": "A",
      "resseq": 106,
      "icode": "",
      "resname": "LEU",
      "hetflag": " ",
      "sasa": 0.0,
      "atoms": [
        {
          "atom_index": 42,
          "name": "N",
          "element": "N",
          "coord": [
            4.563000202178955,
            8.972100257873535,
            0.6557000279426575
          ]
        },
        {
          "atom_index": 43,
          "name": "CA",
          "element": "C",
          "coord": [
            4.559299945831299,
            8.87090015411377,
            0.7627000212669373
          ]
        },
        {
          "atom_index": 44,
          "name": "C",
          "element": "C",
          "coord": [
            4.555099964141846,
            8.730999946594238,
            0.7063000202178955
          ]
        },
        {
          "atom_index": 45,
          "name": "O",
          "element": "O",
          "coord": [
            4.481200218200684,
            8.705699920654297,
            0.6126000285148621
          ]
        },
        {
          "atom_index": 46,
          "name": "CB",
          "element": "C",
          "coord": [
            4.4380998611450195,
            8.889599800109863,
            0.8546000123023987
          ]
        },
        {
          "atom_index": 47,
          "name": "CG",
          "element": "C",
          "coord": [
            4.434299945831299,
            9.014399528503418,
            0.9427000284194946
          ]
        },
        {
          "atom_index": 48,
          "name": "CD1",
          "element": "C",
          "coord": [
            4.3059000968933105,
            9.010299682617188,
            1.0194000005722046
          ]
        },
        {
          "atom_index": 49,
          "name": "CD2",
          "element": "C",
          "coord": [
            4.551400184631348,
            9.020500183105469,
            1.0384999513626099
          ]
        }
      ]
    },
    {
      "id": "A:107",
      "chain": "A",
      "resseq": 107,
      "icode": "",
      "resname": "THR",
      "hetflag": " ",
      "sasa": 0.548512876033783,
      "atoms": [
        {
          "atom_index": 50,
          "name": "N",
          "element": "N",
          "coord": [
            4.632599830627441,
            8.64050006866455,
            0.7659000158309937
          ]
        },
        {
          "atom_index": 51,
          "name": "CA",
          "element": "C",
          "coord": [
            4.64109992980957,
            8.501899719238281,
            0.7203999757766724
          ]
        },
        {
          "atom_index": 52,
          "name": "C",
          "element": "C",
          "coord": [
            4.52370023727417,
            8.41510009765625,
            0.7613000273704529
          ]
        },
        {
          "atom_index": 53,
          "name": "O",
          "element": "O",
          "coord": [
            4.486800193786621,
            8.410900115966797,
            0.8794000148773193
          ]
        },
        {
          "atom_index": 54,
          "name": "CB",
          "element": "C",
          "coord": [
            4.765699863433838,
            8.435600280761719,
            0.7742999792098999
          ]
        },
        {
          "atom_index": 55,
          "name": "CG2",
          "element": "C",
          "coord": [
            4.79040002822876,
            8.304499626159668,
            0.70169997215271
          ]
        },
        {
          "atom_index": 56,
          "name": "OG1",
          "element": "O",
          "coord": [
            4.876999855041504,
            8.523200035095215,
            0.7554000020027161
          ]
        }
      ]
    },
    {
      "id": "A:108",
      "chain": "A",
      "resseq": 108,
      "icode": "",
      "resname": "ASN",
      "hetflag": " ",
      "sasa": 0.0,
      "atoms": [
        {
          "atom_index": 57,
          "name": "N",
          "element": "N",
          "coord": [
            4.4653000831604,
            8.343999862670898,
            0.6651999950408936
          ]
        },
        {
          "atom_index": 58,
          "name": "CA",
          "element": "C",
          "coord": [
            4.353000164031982,
            8.258000373840332,
            0.6998000144958496
          ]
        },
        {
          "atom_index": 59,
          "name": "C",
          "element": "C",
          "coord": [
            4.4105000495910645,
            8.144000053405762,
            0.7821000218391418
          ]
        },
        {
          "atom_index": 60,
          "name": "O",
          "element": "O",
          "coord": [
            4.497200012207031,
            8.072600364685059,
            0.734499990940094
          ]
        },
        {
          "atom_index": 61,
          "name": "CB",
          "element": "C",
          "coord": [
            4.284200191497803,
            8.203200340270996,
            0.5741999745368958
          ]
        },
        {
          "atom_index": 62,
          "name": "CG",
          "element": "C",
          "coord": [
            4.1645002365112305,
            8.112799644470215,
            0.6074000000953674
          ]
        },
        {
          "atom_index": 63,
          "name": "ND2",
          "element": "N",
          "coord": [
            4.04640007019043,
            8.147500038146973,
            0.5554999709129333
          ]
        },
        {
          "atom_index": 64,
          "name": "OD1",
          "element": "O",
          "coord": [
            4.178699970245361,
            8.013199806213379,
            0.6790000200271606
          ]
        }
      ]
    },
    {
      "id": "A:109",
      "chain": "A",
      "resseq": 109,
      "icode": "",
      "resname": "LEU",
      "hetflag": " ",
      "sasa": 0.0,
      "atoms": [
        {
          "atom_index": 65,
          "name": "N",
          "element": "N",
          "coord": [
            4.36299991607666,
            8.127099990844727,
            0.9052000045776367
          ]
        },
        {
          "atom_index": 66,
          "name": "CA",
          "element": "C",
          "coord": [
            4.4141998291015625,
            8.022199630737305,
            0.9926000237464905
          ]
        },
        {
          "atom_index": 67,
          "name": "C",
          "element": "C",
          "coord": [
            4.339600086212158,
            7.89169979095459,
            0.9890999794006348
          ]
        },
        {
          "atom_index": 68,
          "name": "O",
          "element": "O",
          "coord": [
            4.372000217437744,
            7.799900054931641,
            1.0638999938964844
          ]
        },
        {
          "atom_index": 69,
          "name": "CB",
          "element": "C",
          "coord": [
            4.416500091552734,
            8.069600105285645,
            1.1366000175476074
          ]
        },
        {
          "atom_index": 70,
          "name": "CG",
          "element": "C",
          "coord": [
            4.513700008392334,
            8.183300018310547,
            1.1611000299453735
          ]
        },
        {
          "atom_index": 71,
          "name": "CD1",
          "element": "C",
          "coord": [
            4.523099899291992,
            8.211099624633789,
            1.309999942779541
          ]
        },
        {
          "atom_index": 72,
          "name": "CD2",
          "element": "C",
          "coord": [
            4.648900032043457,
            8.144100189208984,
            1.105299949645996
          ]
        }
      ]
    },
    {
      "id": "A:110",
      "chain": "A",
      "resseq": 110,
      "icode": "",
      "resname": "GLY",
      "hetflag": " ",
      "sasa": 0.0,
      "atoms": [
        {
          "atom_index": 73,
          "name": "N",
          "element": "N",
          "coord": [
            4.239699840545654,
            7.882599830627441,
            0.9031999707221985
          ]
        },
        {
          "atom_index": 74,
          "name": "CA",
          "element": "C",
          "coord": [
            4.163000106811523,
            7.760300159454346,
            0.8955000042915344
          ]
        },
        {
          "atom_index": 75,
          "name": "C",
          "element": "C",
          "coord": [
            4.018599987030029,
            7.798399925231934,
            0.9150000214576721
          ]
        },
        {
          "atom_index": 76,
          "name": "O",
          "element": "O",
          "coord": [
            3.9612998962402344,
            7.777900218963623,
            1.0223000049591064
          ]
        }
      ]
    },
    {
      "id": "A:111",
      "chain": "A",
      "resseq": 111,
      "icode": "",
      "resname": "ASN",
      "hetflag": " ",
      "sasa": 0.0,
      "atoms": [
        {
          "atom_index": 77,
          "name": "N",
          "element": "N",
          "coord": [
            3.95989990234375,
            7.855100154876709,
            0.8101000189781189
          ]
        },
        {
          "atom_index": 78,
          "name": "CA",
          "element": "C",
          "coord": [
            3.821899890899658,
            7.898799896240234,
            0.8162999749183655
          ]
        },
        {
          "atom_index": 79,
          "name": "C",
          "element": "C",
          "coord": [
            3.8176000118255615,
            7.996300220489502,
            0.9301999807357788
          ]
        },
        {
          "atom_index": 80,
          "name": "O",
          "element": "O",
          "coord": [
            3.7607998847961426,
            7.969299793243408,
            1.0357999801635742
          ]
        },
        {
          "atom_index": 81,
          "name": "CB",
          "element": "C",
          "coord": [
            3.729599952697754,
            7.781799793243408,
            0.84579998254776
          ]
        },
        {
          "atom_index": 82,
          "name": "CG",
          "element": "C",
          "coord": [
            3.736999988555908,
            7.677000045776367,
            0.7408000230789185
          ]
        },
        {
          "atom_index": 83,
          "name": "ND2",
          "element": "N",
          "coord": [
            3.777400016784668,
            7.55620002746582,
            0.7797999978065491
          ]
        },
        {
          "atom_index": 84,
          "name": "OD1",
          "element": "O",
          "coord": [
            3.7076001167297363,
            7.703800201416016,
            0.6241000294685364
          ]
        }
      ]
    },
    {
      "id": "A:112",
      "chain": "A",
      "resseq": 112,
      "icode": "",
      "resname": "THR",
      "hetflag": " ",
      "sasa": 0.0,
      "atoms": [
        {
          "atom_index": 85,
          "name": "N",
          "element": "N",
          "coord": [
            3.8828999996185303,
            8.108799934387207,
            0.9092000126838684
          ]
        },
        {
          "atom_index": 86,
          "name": "CA",
          "element": "C",
          "coord": [
            3.8863000869750977,
            8.21150016784668,
            1.0089000463485718
          ]
        },
        {
          "atom_index": 87,
          "name": "C",
          "element": "C",
          "coord": [
            3.8596999645233154,
            8.344099998474121,
            0.939300000667572
          ]
        },
        {
          "atom_index": 88,
          "name": "O",
          "element": "O",
          "coord": [
            3.856100082397461,
            8.449999809265137,
            1.0019999742507935
          ]
        },
        {
          "atom_index": 89,
          "name": "CB",
          "element": "C",
          "coord": [
            4.021399974822998,
            8.212900161743164,
            1.0795999765396118
          ]
        },
        {
          "atom_index": 90,
          "name": "CG2",
          "element": "C",
          "coord": [
            4.037300109863281,
            8.088199615478516,
            1.1601999998092651
          ]
        },
        {
          "atom_index": 91,
          "name": "OG1",
          "element": "O",
          "coord": [
            4.1265997886657715,
            8.220800399780273,
            0.983299970626831
          ]
        }
      ]
    },
    {
      "id": "A:113",
      "chain": "A",
      "resseq": 113,
      "icode": "",
      "resname": "CYS",
      "hetflag": " ",
      "sasa": 0.0,
      "atoms": [
        {
          "atom_index": 92,
          "name": "N",
          "element": "N",
          "coord": [
            3.8401999473571777,
            8.337800025939941,
            0.8083000183105469
          ]
        },
        {
          "atom_index": 93,
          "name": "CA",
          "element": "C",
          "coord": [
            3.8124001026153564,
            8.456500053405762,
            0.7300999760627747
          ]
        },
        {
          "atom_index": 94,
          "name": "C",
          "element": "C",
          "coord": [
            3.698499917984009,
            8.531800270080566,
            0.7964000105857849
          ]
        },
        {
          "atom_index": 95,
          "name": "O",
          "element": "O",
          "coord": [
            3.6937999725341797,
            8.654000282287598,
            0.7915999889373779
          ]
        },
        {
          "atom_index": 96,
          "name": "CB",
          "element": "C",
          "coord": [
            3.774199962615967,
            8.41759967803955,
            0.5873000025749207
          ]
        },
        {
          "atom_index": 97,
          "name": "SG",
          "element": "S",
          "coord": [
            3.636899948120117,
            8.296099662780762,
            0.5769000053405762
          ]
        }
      ]
    },
    {
      "id": "A:114",
      "chain": "A",
      "resseq": 114,
      "icode": "",
      "resname": "TYR",
      "hetflag": " ",
      "sasa": 0.0,
      "atoms": [
        {
          "atom_index": 98,
          "name": "N",
          "element": "N",
          "coord": [
            3.606300115585327,
            8.460599899291992,
            0.8603000044822693
          ]
        },
        {
          "atom_index": 99,
          "name": "CA",
          "element": "C",
          "coord": [
            3.4960999488830566,
            8.531000137329102,
            0.9248999953269958
          ]
        },
        {
          "atom_index": 100,
          "name": "C",
          "element": "C",
          "coord": [
            3.551100015640259,
            8.636199951171875,
            1.0226000547409058
          ]
        },
        {
          "atom_index": 101,
          "name": "O",
          "element": "O",
          "coord": [
            3.494800090789795,
            8.745100021362305,
            1.0360000133514404
          ]
        },
        {
          "atom_index": 102,
          "name": "CB",
          "element": "C",
          "coord": [
            3.403599977493286,
            8.434000015258789,
            0.9991999864578247
          ]
        },
        {
          "atom_index": 103,
          "name": "CG",
          "element": "C",
          "coord": [
            3.464900016784668,
            8.375699996948242,
            1.1225999593734741
          ]
        },
        {
          "atom_index": 104,
          "name": "CD1",
          "element": "C",
          "coord": [
            3.5334999561309814,
            8.25629997253418,
            1.118299961090088
          ]
        },
        {
          "atom_index": 105,
          "name": "CD2",
          "element": "C",
          "coord": [
            3.453900098800659,
            8.439900398254395,
            1.2457000017166138
          ]
        },
        {
          "atom_index": 106,
          "name": "CE1",
          "element": "C",
          "coord": [
            3.589200019836426,
            8.201299667358398,
            1.2350000143051147
          ]
        },
        {
          "atom_index": 107,
          "name": "CE2",
          "element": "C",
          "coord": [
            3.509500026702881,
            8.385299682617188,
            1.3624000549316406
          ]
        },
        {
          "atom_index": 108,
          "name": "CZ",
          "element": "C",
          "coord": [
            3.5759999752044678,
            8.266200065612793,
            1.3559000492095947
          ]
        },
        {
          "atom_index": 109,
          "name": "OH",
          "element": "O",
          "coord": [
            3.624799966812134,
            8.208600044250488,
            1.4702999591827393
          ]
        }
      ]
    },
    {
      "id": "A:115",
      "chain": "A",
      "resseq": 115,
      "icode": "",
      "resname": "MET",
      "hetflag": " ",
      "sasa": 0.0,
      "atoms": [
        {
          "atom_index": 110,
          "name": "N",
          "element": "N",
          "coord": [
            3.661600112915039,
            8.602899551391602,
            1.0894999504089355
          ]
        },
        {
          "atom_index": 111,
          "name": "CA",
          "element": "C",
          "coord": [
            3.725600004196167,
            8.693300247192383,
            1.1849000453948975
          ]
        },
        {
          "atom_index": 112,
          "name": "C",
          "element": "C",
          "coord": [
            3.8064000606536865,
            8.795700073242188,
            1.107699990272522
          ]
        },
        {
          "atom_index": 113,
          "name": "O",
          "element": "O",
          "coord": [
            3.782099962234497,
            8.914299964904785,
            1.1174999475479126
          ]
        },
        {
          "atom_index": 114,
          "name": "CB",
          "element": "C",
          "coord": [
            3.8183999061584473,
            8.616700172424316,
            1.2798999547958374
          ]
        },
        {
          "atom_index": 115,
          "name": "CG",
          "element": "C",
          "coord": [
            3.8828001022338867,
            8.70460033416748,
            1.3845000267028809
          ]
        },
        {
          "atom_index": 116,
          "name": "SD",
          "element": "S",
          "coord": [
            4.020400047302246,
            8.622599601745605,
            1.4557000398635864
          ]
        },
        {
          "atom_index": 117,
          "name": "CE",
          "element": "C",
          "coord": [
            3.963200092315674,
            8.59469985961914,
            1.6287000179290771
          ]
        }
      ]
    },
    {
      "id": "A:116",
      "chain": "A",
      "resseq": 116,
      "icode": "",
      "resname": "ASN",
      "hetflag": " ",
      "sasa": 0.0,
      "atoms": [
        {
          "atom_index": 118,
          "name": "N",
          "element": "N",
          "coord": [
            3.90339994430542,
            8.74899959564209,
            1.0311000347137451
          ]
        },
        {
          "atom_index": 119,
          "name": "CA",
          "element": "C",
          "coord": [
            3.9848999977111816,
            8.839599609375,
            0.9514999985694885
          ]
        },
        {
          "atom_index": 120,
          "name": "C",
          "element": "C",
          "coord": [
            3.890199899673462,
            8.948399543762207,
            0.8985999822616577
          ]
        },
        {
          "atom_index": 121,
          "name": "O",
          "element": "O",
          "coord": [
            3.9058001041412354,
            9.066300392150879,
            0.9300000071525574
          ]
        },
        {
          "atom_index": 122,
          "name": "CB",
          "element": "C",
          "coord": [
            4.050099849700928,
            8.763899803161621,
            0.8343999981880188
          ]
        },
        {
          "atom_index": 123,
          "name": "CG",
          "element": "C",
          "coord": [
            4.140100002288818,
            8.64780044555664,
            0.8795999884605408
          ]
        },
        {
          "atom_index": 124,
          "name": "ND2",
          "element": "N",
          "coord": [
            4.214399814605713,
            8.59160041809082,
            0.7858999967575073
          ]
        },
        {
          "atom_index": 125,
          "name": "OD1",
          "element": "O",
          "coord": [
            4.14109992980957,
            8.60890007019043,
            0.9958999752998352
          ]
        }
      ]
    },
    {
      "id": "A:117",
      "chain": "A",
      "resseq": 117,
      "icode": "",
      "resname": "ALA",
      "hetflag": " ",
      "sasa": 0.0,
      "atoms": [
        {
          "atom_index": 126,
          "name": "N",
          "element": "N",
          "coord": [
            3.7908999919891357,
            8.906900405883789,
            0.8202999830245972
          ]
        },
        {
          "atom_index": 127,
          "name": "CA",
          "element": "C",
          "coord": [
            3.691200017929077,
            8.99779987335205,
            0.765500009059906
          ]
        },
        {
          "atom_index": 128,
          "name": "C",
          "element": "C",
          "coord": [
            3.643399953842163,
            9.093600273132324,
            0.8737000226974487
          ]
        },
        {
          "atom_index": 129,
          "name": "O",
          "element": "O",
          "coord": [
            3.660099983215332,
            9.214099884033203,
            0.8626000285148621
          ]
        },
        {
          "atom_index": 130,
          "name": "CB",
          "element": "C",
          "coord": [
            3.573899984359741,
            8.918600082397461,
            0.7117000222206116
          ]
        }
      ]
    },
    {
      "id": "A:118",
      "chain": "A",
      "resseq": 118,
      "icode": "",
      "resname": "THR",
      "hetflag": " ",
      "sasa": 0.0,
      "atoms": [
        {
          "atom_index": 131,
          "name": "N",
          "element": "N",
          "coord": [
            3.5829999446868896,
            9.038700103759766,
            0.9782000184059143
          ]
        },
        {
          "atom_index": 132,
          "name": "CA",
          "element": "C",
          "coord": [
            3.535099983215332,
            9.11970043182373,
            1.0895999670028687
          ]
        },
        {
          "atom_index": 133,
          "name": "C",
          "element": "C",
          "coord": [
            3.6440000534057617,
            9.216899871826172,
            1.132200002670288
          ]
        },
        {
          "atom_index": 134,
          "name": "O",
          "element": "O",
          "coord": [
            3.6284000873565674,
            9.336799621582031,
            1.115399956703186
          ]
        },
        {
          "atom_index": 135,
          "name": "CB",
          "element": "C",
          "coord": [
            3.495800018310547,
            9.03030014038086,
            1.2081999778747559
          ]
        },
        {
          "atom_index": 136,
          "name": "CG2",
          "element": "C",
          "coord": [
            3.4707000255584717,
            9.111000061035156,
            1.3325999975204468
          ]
        },
        {
          "atom_index": 137,
          "name": "OG1",
          "element": "O",
          "coord": [
            3.377700090408325,
            8.957200050354004,
            1.173200011253357
          ]
        }
      ]
    },
    {
      "id": "A:119",
      "chain": "A",
      "resseq": 119,
      "icode": "",
      "resname": "VAL",
      "hetflag": " ",
      "sasa": 0.0,
      "atoms": [
        {
          "atom_index": 138,
          "name": "N",
          "element": "N",
          "coord": [
            3.7555999755859375,
            9.16469955444336,
            1.1826000213623047
          ]
        },
        {
          "atom_index": 139,
          "name": "CA",
          "element": "C",
          "coord": [
            3.866300106048584,
            9.248000144958496,
            1.2283999919891357
          ]
        },
        {
          "atom_index": 140,
          "name": "C",
          "element": "C",
          "coord": [
            3.8996999263763428,
            9.364500045776367,
            1.1385999917984009
          ]
        },
        {
          "atom_index": 141,
          "name": "O",
          "element": "O",
          "coord": [
            3.9123001098632812,
            9.476499557495117,
            1.1852999925613403
          ]
        },
        {
          "atom_index": 142,
          "name": "CB",
          "element": "C",
          "coord": [
            3.993499994277954,
            9.168499946594238,
            1.2460999488830566
          ]
        },
        {
          "atom_index": 143,
          "name": "CG1",
          "element": "C",
          "coord": [
            4.097799777984619,
            9.253899574279785,
            1.3127000331878662
          ]
        },
        {
          "atom_index": 144,
          "name": "CG2",
          "element": "C",
          "coord": [
            3.965100049972534,
            9.046899795532227,
            1.3306000232696533
          ]
        }
      ]
    },
    {
      "id": "A:120",
      "chain": "A",
      "resseq": 120,
      "icode": "",
      "resname": "GLN",
      "hetflag": " ",
      "sasa": 0.0,
      "atoms": [
        {
          "atom_index": 145,
          "name": "N",
          "element": "N",
          "coord": [
            3.9147000312805176,
            9.339900016784668,
            1.009600043296814
          ]
        },
        {
          "atom_index": 146,
          "name": "CA",
          "element": "C",
          "coord": [
            3.947700023651123,
            9.44890022277832,
            0.91839998960495
          ]
        },
        {
          "atom_index": 147,
          "name": "C",
          "element": "C",
          "coord": [
            3.843100070953369,
            9.5625,
            0.9229000210762024
          ]
        },
        {
          "atom_index": 148,
          "name": "O",
          "element": "O",
          "coord": [
            3.878200054168701,
            9.680899620056152,
            0.9287999868392944
          ]
        },
        {
          "atom_index": 149,
          "name": "CB",
          "element": "C",
          "coord": [
            3.9605000019073486,
            9.395299911499023,
            0.7753999829292297
          ]
        },
        {
          "atom_index": 150,
          "name": "CG",
          "element": "C",
          "coord": [
            4.071400165557861,
            9.461000442504883,
            0.6934000253677368
          ]
        },
        {
          "atom_index": 151,
          "name": "CD",
          "element": "C",
          "coord": [
            4.211400032043457,
            9.413399696350098,
            0.7324000000953674
          ]
        },
        {
          "atom_index": 152,
          "name": "NE2",
          "element": "N",
          "coord": [
            4.301700115203857,
            9.50790023803711,
            0.7595000267028809
          ]
        },
        {
          "atom_index": 153,
          "name": "OE1",
          "element": "O",
          "coord": [
            4.23799991607666,
            9.293100357055664,
            0.7364000082015991
          ]
        }
      ]
    },
    {
      "id": "A:121",
      "chain": "A",
      "resseq": 121,
      "icode": "",
      "resname": "CYS",
      "hetflag": " ",
      "sasa": 0.0,
      "atoms": [
        {
          "atom_index": 154,
          "name": "N",
          "element": "N",
          "coord": [
            3.7149999141693115,
            9.526599884033203,
            0.9214000105857849
          ]
        },
        {
          "atom_index": 155,
          "name": "CA",
          "element": "C",
          "coord": [
            3.608099937438965,
            9.626299858093262,
            0.9232000112533569
          ]
        },
        {
          "atom_index": 156,
          "name": "C",
          "element": "C",
          "coord": [
            3.618499994277954,
            9.701899528503418,
            1.052899956703186
          ]
        },
        {
          "atom_index": 157,
          "name": "O",
          "element": "O",
          "coord": [
            3.628499984741211,
            9.824199676513672,
            1.0521999597549438
          ]
        },
        {
          "atom_index": 158,
          "name": "CB",
          "element": "C",
          "coord": [
            3.4691998958587646,
            9.560199737548828,
            0.906499981880188
          ]
        },
        {
          "atom_index": 159,
          "name": "SG",
          "element": "S",
          "coord": [
            3.4284000396728516,
            9.49779987335205,
            0.733299970626831
          ]
        }
      ]
    },
    {
      "id": "A:122",
      "chain": "A",
      "resseq": 122,
      "icode": "",
      "resname": "ILE",
      "hetflag": " ",
      "sasa": 0.0,
      "atoms": [
        {
          "atom_index": 160,
          "name": "N",
          "element": "N",
          "coord": [
            3.6194000244140625,
            9.628499984741211,
            1.1638000011444092
          ]
        },
        {
          "atom_index": 161,
          "name": "CA",
          "element": "C",
          "coord": [
            3.6321001052856445,
            9.687299728393555,
            1.2973999977111816
          ]
        },
        {
          "atom_index": 162,
          "name": "C",
          "element": "C",
          "coord": [
            3.7416999340057373,
            9.792400360107422,
            1.2965999841690063
          ]
        },
        {
          "atom_index": 163,
          "name": "O",
          "element": "O",
          "coord": [
            3.72379994392395,
            9.903200149536133,
            1.3459999561309814
          ]
        },
        {
          "atom_index": 164,
          "name": "CB",
          "element": "C",
          "coord": [
            3.676500082015991,
            9.584400177001953,
            1.4020999670028687
          ]
        },
        {
          "atom_index": 165,
          "name": "CG1",
          "element": "C",
          "coord": [
            3.5761001110076904,
            9.471199989318848,
            1.4134999513626099
          ]
        },
        {
          "atom_index": 166,
          "name": "CG2",
          "element": "C",
          "coord": [
            3.6928000450134277,
            9.651200294494629,
            1.5355000495910645
          ]
        },
        {
          "atom_index": 167,
          "name": "CD1",
          "element": "C",
          "coord": [
            3.624500036239624,
            9.360799789428711,
            1.5068999528884888
          ]
        }
      ]
    },
    {
      "id": "A:123",
      "chain": "A",
      "resseq": 123,
      "icode": "",
      "resname": "ARG",
      "hetflag": " ",
      "sasa": 0.0,
      "atoms": [
        {
          "atom_index": 168,
          "name": "N",
          "element": "N",
          "coord": [
            3.856300115585327,
            9.756199836730957,
            1.240399956703186
          ]
        },
        {
          "atom_index": 169,
          "name": "CA",
          "element": "C",
          "coord": [
            3.9686999320983887,
            9.846699714660645,
            1.2381000518798828
          ]
        },
        {
          "atom_index": 170,
          "name": "C",
          "element": "C",
          "coord": [
            3.9504001140594482,
            9.964500427246094,
            1.145799994468689
          ]
        },
        {
          "atom_index": 171,
          "name": "O",
          "element": "O",
          "coord": [
            4.025000095367432,
            10.061400413513184,
            1.1561000347137451
          ]
        },
        {
          "atom_index": 172,
          "name": "CB",
          "element": "C",
          "coord": [
            4.096399784088135,
            9.77280044555664,
            1.1998000144958496
          ]
        },
        {
          "atom_index": 173,
          "name": "CG",
          "element": "C",
          "coord": [
            4.141499996185303,
            9.79419994354248,
            1.0570000410079956
          ]
        },
        {
          "atom_index": 174,
          "name": "CD",
          "element": "C",
          "coord": [
            4.280300140380859,
            9.73449993133545,
            1.0319000482559204
          ]
        },
        {
          "atom_index": 175,
          "name": "NE",
          "element": "N",
          "coord": [
            4.380499839782715,
            9.775300025939941,
            1.1309000253677368
          ]
        },
        {
          "atom_index": 176,
          "name": "CZ",
          "element": "C",
          "coord": [
            4.51140022277832,
            9.778800010681152,
            1.107100009918213
          ]
        },
        {
          "atom_index": 177,
          "name": "NH1",
          "element": "N",
          "coord": [
            4.557600021362305,
            9.744400024414062,
            0.9876000285148621
          ]
        },
        {
          "atom_index": 178,
          "name": "NH2",
          "element": "N",
          "coord": [
            4.595900058746338,
            9.816399574279785,
            1.202299952507019
          ]
        }
      ]
    },
    {
      "id": "A:124",
      "chain": "A",
      "resseq": 124,
      "icode": "",
      "resname": "SER",
      "hetflag": " ",
      "sasa": 0.0,
      "atoms": [
        {
          "atom_index": 179,
          "name": "N",
          "element": "N",
          "coord": [
            3.8522000312805176,
            9.959500312805176,
            1.056399941444397
          ]
        },
        {
          "atom_index": 180,
          "name": "CA",
          "element": "C",
          "coord": [
            3.833400011062622,
            10.07129955291748,
            0.9635999798774719
          ]
        },
        {
          "atom_index": 181,
          "name": "C",
          "element": "C",
          "coord": [
            3.788100004196167,
            10.1983003616333,
            1.0327999591827393
          ]
        },
        {
          "atom_index": 182,
          "name": "O",
          "element": "O",
          "coord": [
            3.779599905014038,
            10.302499771118164,
            0.9693999886512756
          ]
        },
        {
          "atom_index": 183,
          "name": "CB",
          "element": "C",
          "coord": [
            3.7295000553131104,
            10.038700103759766,
            0.8600999712944031
          ]
        },
        {
          "atom_index": 184,
          "name": "OG",
          "element": "O",
          "coord": [
            3.6041998863220215,
            10.06879997253418,
            0.9165999889373779
          ]
        }
      ]
    },
    {
      "id": "A:125",
      "chain": "A",
      "resseq": 125,
      "icode": "",
      "resname": "VAL",
      "hetflag": " ",
      "sasa": 0.0,
      "atoms": [
        {
          "atom_index": 185,
          "name": "N",
          "element": "N",
          "coord": [
            3.7583000659942627,
            10.188899993896484,
            1.1619000434875488
          ]
        },
        {
          "atom_index": 186,
          "name": "CA",
          "element": "C",
          "coord": [
            3.711899995803833,
            10.304300308227539,
            1.238800048828125
          ]
        },
        {
          "atom_index": 187,
          "name": "C",
          "element": "C",
          "coord": [
            3.8166000843048096,
            10.375900268554688,
            1.322100043296814
          ]
        },
        {
          "atom_index": 188,
          "name": "O",
          "element": "O",
          "coord": [
            3.8615000247955322,
            10.324899673461914,
            1.4246000051498413
          ]
        },
        {
          "atom_index": 189,
          "name": "CB",
          "element": "C",
          "coord": [
            3.5978000164031982,
            10.26550006866455,
            1.3331999778747559
          ]
        },
        {
          "atom_index": 190,
          "name": "CG1",
          "element": "C",
          "coord": [
            3.5653998851776123,
            10.379500389099121,
            1.4264999628067017
          ]
        },
        {
          "atom_index": 191,
          "name": "CG2",
          "element": "C",
          "coord": [
            3.4767000675201416,
            10.230199813842773,
            1.2518999576568604
          ]
        }
      ]
    },
    {
      "id": "A:126",
      "chain": "A",
      "resseq": 126,
      "icode": "",
      "resname": "PRO",
      "hetflag": " ",
      "sasa": 0.0,
      "atoms": [
        {
          "atom_index": 192,
          "name": "N",
          "element": "N",
          "coord": [
            3.853600025177002,
            10.498100280761719,
            1.2805999517440796
          ]
        },
        {
          "atom_index": 193,
          "name": "CA",
          "element": "C",
          "coord": [
            3.9528000354766846,
            10.582200050354004,
            1.347599983215332
          ]
        },
        {
          "atom_index": 194,
          "name": "C",
          "element": "C",
          "coord": [
            3.9382998943328857,
            10.587800025939941,
            1.499500036239624
          ]
        },
        {
          "atom_index": 195,
          "name": "O",
          "element": "O",
          "coord": [
            4.020599842071533,
            10.533300399780273,
            1.5720000267028809
          ]
        },
        {
          "atom_index": 196,
          "name": "CB",
          "element": "C",
          "coord": [
            3.930999994277954,
            10.718299865722656,
            1.2825000286102295
          ]
        },
        {
          "atom_index": 197,
          "name": "CG",
          "element": "C",
          "coord": [
            3.8958001136779785,
            10.68120002746582,
            1.142199993133545
          ]
        },
        {
          "atom_index": 198,
          "name": "CD",
          "element": "C",
          "coord": [
            3.798099994659424,
            10.567700386047363,
            1.1627000570297241
          ]
        }
      ]
    },
    {
      "id": "A:127",
      "chain": "A",
      "resseq": 127,
      "icode": "",
      "resname": "GLU",
      "hetflag": " ",
      "sasa": 0.0,
      "atoms": [
        {
          "atom_index": 199,
          "name": "N",
          "element": "N",
          "coord": [
            3.8334999084472656,
            10.653800010681152,
            1.5467000007629395
          ]
        },
        {
          "atom_index": 200,
          "name": "CA",
          "element": "C",
          "coord": [
            3.8106000423431396,
            10.668499946594238,
            1.6897000074386597
          ]
        },
        {
          "atom_index": 201,
          "name": "C",
          "element": "C",
          "coord": [
            3.8271000385284424,
            10.535599708557129,
            1.763200044631958
          ]
        },
        {
          "atom_index": 202,
          "name": "O",
          "element": "O",
          "coord": [
            3.8541998863220215,
            10.53219985961914,
            1.8839999437332153
          ]
        },
        {
          "atom_index": 203,
          "name": "CB",
          "element": "C",
          "coord": [
            3.671099901199341,
            10.72659969329834,
            1.7139999866485596
          ]
        },
        {
          "atom_index": 204,
          "name": "CG",
          "element": "C",
          "coord": [
            3.650599956512451,
            10.867300033569336,
            1.6574000120162964
          ]
        },
        {
          "atom_index": 205,
          "name": "CD",
          "element": "C",
          "coord": [
            3.645900011062622,
            10.871100425720215,
            1.5053000450134277
          ]
        },
        {
          "atom_index": 206,
          "name": "OE1",
          "element": "O",
          "coord": [
            3.6410999298095703,
            10.981800079345703,
            1.4473999738693237
          ]
        },
        {
          "atom_index": 207,
          "name": "OE2",
          "element": "O",
          "coord": [
            3.646399974822998,
            10.763199806213379,
            1.4431999921798706
          ]
        }
      ]
    },
    {
      "id": "A:128",
      "chain": "A",
      "resseq": 128,
      "icode": "",
      "resname": "LEU",
      "hetflag": " ",
      "sasa": 0.0,
      "atoms": [
        {
          "atom_index": 208,
          "name": "N",
          "element": "N",
          "coord": [
            3.8125,
            10.425999641418457,
            1.6892000436782837
          ]
        },
        {
          "atom_index": 209,
          "name": "CA",
          "element": "C",
          "coord": [
            3.825700044631958,
            10.292900085449219,
            1.746899962425232
          ]
        },
        {
          "atom_index": 210,
          "name": "C",
          "element": "C",
          "coord": [
            3.9730000495910645,
            10.255800247192383,
            1.7688000202178955
          ]
        },
        {
          "atom_index": 211,
          "name": "O",
          "element": "O",
          "coord": [
            4.013999938964844,
            10.229900360107422,
            1.881600022315979
          ]
        },
        {
          "atom_index": 212,
          "name": "CB",
          "element": "C",
          "coord": [
            3.757499933242798,
            10.190199851989746,
            1.6563999652862549
          ]
        },
        {
          "atom_index": 213,
          "name": "CG",
          "element": "C",
          "coord": [
            3.7356998920440674,
            10.053400039672852,
            1.7209999561309814
          ]
        },
        {
          "atom_index": 214,
          "name": "CD1",
          "element": "C",
          "coord": [
            3.6533000469207764,
            10.067399978637695,
            1.8479000329971313
          ]
        },
        {
          "atom_index": 215,
          "name": "CD2",
          "element": "C",
          "coord": [
            3.6654000282287598,
            9.964400291442871,
            1.6232999563217163
          ]
        }
      ]
    },
    {
      "id": "A:129",
      "chain": "A",
      "resseq": 129,
      "icode": "",
      "resname": "LYS",
      "hetflag": " ",
      "sasa": 0.0,
      "atoms": [
        {
          "atom_index": 216,
          "name": "N",
          "element": "N",
          "coord": [
            4.052199840545654,
            10.252900123596191,
            1.6618000268936157
          ]
        },
        {
          "atom_index": 217,
          "name": "CA",
          "element": "C",
          "coord": [
            4.194699764251709,
            10.22189998626709,
            1.6750999689102173
          ]
        },
        {
          "atom_index": 218,
          "name": "C",
          "element": "C",
          "coord": [
            4.2494001388549805,
            10.305800437927246,
            1.7891000509262085
          ]
        },
        {
          "atom_index": 219,
          "name": "O",
          "element": "O",
          "coord": [
            4.294300079345703,
            10.252799987792969,
            1.8902000188827515
          ]
        },
        {
          "atom_index": 220,
          "name": "CB",
          "element": "C",
          "coord": [
            4.274199962615967,
            10.261799812316895,
            1.5508999824523926
          ]
        },
        {
          "atom_index": 221,
          "name": "CG",
          "element": "C",
          "coord": [
            4.251100063323975,
            10.181599617004395,
            1.4287999868392944
          ]
        },
        {
          "atom_index": 222,
          "name": "CD",
          "element": "C",
          "coord": [
            4.332600116729736,
            10.24020004272461,
            1.3171000480651855
          ]
        },
        {
          "atom_index": 223,
          "name": "CE",
          "element": "C",
          "coord": [
            4.307199954986572,
            10.165300369262695,
            1.1883000135421753
          ]
        },
        {
          "atom_index": 224,
          "name": "NZ",
          "element": "N",
          "coord": [
            4.3856000900268555,
            10.219599723815918,
            1.0744999647140503
          ]
        }
      ]
    },
    {
      "id": "A:130",
      "chain": "A",
      "resseq": 130,
      "icode": "",
      "resname": "ASP",
      "hetflag": " ",
      "sasa": 0.0,
      "atoms": [
        {
          "atom_index": 225,
          "name": "N",
          "element": "N",
          "coord": [
            4.245200157165527,
            10.437600135803223,
            1.7684999704360962
          ]
        },
        {
          "atom_index": 226,
          "name": "CA",
          "element": "C",
          "coord": [
            4.293600082397461,
            10.537500381469727,
            1.8632999658584595
          ]
        },
        {
          "atom_index": 227,
          "name": "C",
          "element": "C",
          "coord": [
            4.261000156402588,
            10.498000144958496,
            2.0053000450134277
          ]
        },
        {
          "atom_index": 228,
          "name": "O",
          "element": "O",
          "coord": [
            4.34660005569458,
            10.500900268554688,
            2.0934998989105225
          ]
        },
        {
          "atom_index": 229,
          "name": "CB",
          "element": "C",
          "coord": [
            4.230599880218506,
            10.674599647521973,
            1.8346999883651733
          ]
        },
        {
          "atom_index": 230,
          "name": "CG",
          "element": "C",
          "coord": [
            4.247200012207031,
            10.718299865722656,
            1.6900999546051025
          ]
        },
        {
          "atom_index": 231,
          "name": "OD1",
          "element": "O",
          "coord": [
            4.3607001304626465,
            10.714799880981445,
            1.638800024986267
          ]
        },
        {
          "atom_index": 232,
          "name": "OD2",
          "element": "O",
          "coord": [
            4.146399974822998,
            10.757200241088867,
            1.6276999711990356
          ]
        }
      ]
    },
    {
      "id": "A:131",
      "chain": "A",
      "resseq": 131,
      "icode": "",
      "resname": "ALA",
      "hetflag": " ",
      "sasa": 0.0,
      "atoms": [
        {
          "atom_index": 233,
          "name": "N",
          "element": "N",
          "coord": [
            4.135200023651123,
            10.462300300598145,
            2.0269999504089355
          ]
        },
        {
          "atom_index": 234,
          "name": "CA",
          "element": "C",
          "coord": [
            4.090799808502197,
            10.421899795532227,
            2.15910005569458
          ]
        },
        {
          "atom_index": 235,
          "name": "C",
          "element": "C",
          "coord": [
            4.1753997802734375,
            10.304699897766113,
            2.206199884414673
          ]
        },
        {
          "atom_index": 236,
          "name": "O",
          "element": "O",
          "coord": [
            4.228000164031982,
            10.304300308227539,
            2.3171000480651855
          ]
        },
        {
          "atom_index": 237,
          "name": "CB",
          "element": "C",
          "coord": [
            3.9447999000549316,
            10.381999969482422,
            2.153899908065796
          ]
        }
      ]
    },
    {
      "id": "A:132",
      "chain": "A",
      "resseq": 132,
      "icode": "",
      "resname": "LEU",
      "hetflag": " ",
      "sasa": 0.0,
      "atoms": [
        {
          "atom_index": 238,
          "name": "N",
          "element": "N",
          "coord": [
            4.188000202178955,
            10.205599784851074,
            2.1191999912261963
          ]
        },
        {
          "atom_index": 239,
          "name": "CA",
          "element": "C",
          "coord": [
            4.264100074768066,
            10.08590030670166,
            2.1491000652313232
          ]
        },
        {
          "atom_index": 240,
          "name": "C",
          "element": "C",
          "coord": [
            4.406799793243408,
            10.11240005493164,
            2.1960999965667725
          ]
        },
        {
          "atom_index": 241,
          "name": "O",
          "element": "O",
          "coord": [
            4.444499969482422,
            10.069600105285645,
            2.305799961090088
          ]
        },
        {
          "atom_index": 242,
          "name": "CB",
          "element": "C",
          "coord": [
            4.263000011444092,
            9.99489974975586,
            2.0264999866485596
          ]
        },
        {
          "atom_index": 243,
          "name": "CG",
          "element": "C",
          "coord": [
            4.138599872589111,
            9.905599594116211,
            2.0160000324249268
          ]
        },
        {
          "atom_index": 244,
          "name": "CD1",
          "element": "C",
          "coord": [
            4.133500099182129,
            9.843400001525879,
            1.879699945449829
          ]
        },
        {
          "atom_index": 245,
          "name": "CD2",
          "element": "C",
          "coord": [
            4.1402997970581055,
            9.796099662780762,
            2.1245999336242676
          ]
        }
      ]
    },
    {
      "id": "A:133",
      "chain": "A",
      "resseq": 133,
      "icode": "",
      "resname": "LYS",
      "hetflag": " ",
      "sasa": 1.0452508926391602,
      "atoms": [
        {
          "atom_index": 246,
          "name": "N",
          "element": "N",
          "coord": [
            4.485400199890137,
            10.181500434875488,
            2.1133999824523926
          ]
        },
        {
          "atom_index": 247,
          "name": "CA",
          "element": "C",
          "coord": [
            4.623700141906738,
            10.213899612426758,
            2.1480000019073486
          ]
        },
        {
          "atom_index": 248,
          "name": "C",
          "element": "C",
          "coord": [
            4.627799987792969,
            10.262100219726562,
            2.292099952697754
          ]
        },
        {
          "atom_index": 249,
          "name": "O",
          "element": "O",
          "coord": [
            4.7133002281188965,
            10.221500396728516,
            2.371000051498413
          ]
        },
        {
          "atom_index": 250,
          "name": "CB",
          "element": "C",
          "coord": [
            4.678500175476074,
            10.325400352478027,
            2.0576000213623047
          ]
        },
        {
          "atom_index": 251,
          "name": "CG",
          "element": "C",
          "coord": [
            4.69920015335083,
            10.28689956665039,
            1.912500023841858
          ]
        },
        {
          "atom_index": 252,
          "name": "CD",
          "element": "C",
          "coord": [
            4.758900165557861,
            10.402999877929688,
            1.8322999477386475
          ]
        },
        {
          "atom_index": 253,
          "name": "CE",
          "element": "C",
          "coord": [
            4.779200077056885,
            10.365300178527832,
            1.684499979019165
          ]
        },
        {
          "atom_index": 254,
          "name": "NZ",
          "element": "N",
          "coord": [
            4.8277997970581055,
            10.476699829101562,
            1.5956000089645386
          ]
        }
      ]
    },
    {
      "id": "A:134",
      "chain": "A",
      "resseq": 134,
      "icode": "",
      "resname": "ARG",
      "hetflag": " ",
      "sasa": 2.5954537391662598,
      "atoms": [
        {
          "atom_index": 255,
          "name": "N",
          "element": "N",
          "coord": [
            4.532199859619141,
            10.348099708557129,
            2.3252999782562256
          ]
        },
        {
          "atom_index": 256,
          "name": "CA",
          "element": "C",
          "coord": [
            4.520899772644043,
            10.40719985961914,
            2.4581000804901123
          ]
        },
        {
          "atom_index": 257,
          "name": "C",
          "element": "C",
          "coord": [
            4.479800224304199,
            10.307900428771973,
            2.566800117492676
          ]
        },
        {
          "atom_index": 258,
          "name": "O",
          "element": "O",
          "coord": [
            4.481599807739258,
            10.342300415039062,
            2.6851999759674072
          ]
        },
        {
          "atom_index": 259,
          "name": "CB",
          "element": "C",
          "coord": [
            4.420199871063232,
            10.52340030670166,
            2.452500104904175
          ]
        },
        {
          "atom_index": 260,
          "name": "CG",
          "element": "C",
          "coord": [
            4.4191999435424805,
            10.615900039672852,
            2.573499917984009
          ]
        },
        {
          "atom_index": 261,
          "name": "CD",
          "element": "C",
          "coord": [
            4.355599880218506,
            10.749899864196777,
            2.537100076675415
          ]
        },
        {
          "atom_index": 262,
          "name": "NE",
          "element": "N",
          "coord": [
            4.379199981689453,
            10.851900100708008,
            2.63919997215271
          ]
        },
        {
          "atom_index": 263,
          "name": "CZ",
          "element": "C",
          "coord": [
            4.366499900817871,
            10.983099937438965,
            2.61929988861084
          ]
        },
        {
          "atom_index": 264,
          "name": "NH1",
          "element": "N",
          "coord": [
            4.3302001953125,
            11.029999732971191,
            2.500499963760376
          ]
        },
        {
          "atom_index": 265,
          "name": "NH2",
          "element": "N",
          "coord": [
            4.390399932861328,
            11.068300247192383,
            2.718100070953369
          ]
        }
      ]
    },
    {
      "id": "A:135",
      "chain": "A",
      "resseq": 135,
      "icode": "",
      "resname": "TYR",
      "hetflag": " ",
      "sasa": 0.0,
      "atoms": [
        {
          "atom_index": 266,
          "name": "N",
          "element": "N",
          "coord": [
            4.443900108337402,
            10.185400009155273,
            2.5280001163482666
          ]
        },
        {
          "atom_index": 267,
          "name": "CA",
          "element": "C",
          "coord": [
            4.4008002281188965,
            10.086600303649902,
            2.626499891281128
          ]
        },
        {
          "atom_index": 268,
          "name": "C",
          "element": "C",
          "coord": [
            4.511000156402588,
            10.041799545288086,
            2.72160005569458
          ]
        },
        {
          "atom_index": 269,
          "name": "O",
          "element": "O",
          "coord": [
            4.629300117492676,
            10.059900283813477,
            2.6933999061584473
          ]
        },
        {
          "atom_index": 270,
          "name": "CB",
          "element": "C",
          "coord": [
            4.339099884033203,
            9.96310043334961,
            2.559499979019165
          ]
        },
        {
          "atom_index": 271,
          "name": "CG",
          "element": "C",
          "coord": [
            4.272299766540527,
            9.87090015411377,
            2.661799907684326
          ]
        },
        {
          "atom_index": 272,
          "name": "CD1",
          "element": "C",
          "coord": [
            4.181600093841553,
            9.922300338745117,
            2.7548999786376953
          ]
        },
        {
          "atom_index": 273,
          "name": "CD2",
          "element": "C",
          "coord": [
            4.302299976348877,
            9.734700202941895,
            2.6684999465942383
          ]
        },
        {
          "atom_index": 274,
          "name": "CE1",
          "element": "C",
          "coord": [
            4.122900009155273,
            9.84160041809082,
            2.852099895477295
          ]
        },
        {
          "atom_index": 275,
          "name": "CE2",
          "element": "C",
          "coord": [
            4.243899822235107,
            9.652799606323242,
            2.765700101852417
          ]
        },
        {
          "atom_index": 276,
          "name": "CZ",
          "element": "C",
          "coord": [
            4.154300212860107,
            9.707500457763672,
            2.857300043106079
          ]
        },
        {
          "atom_index": 277,
          "name": "OH",
          "element": "O",
          "coord": [
            4.095099925994873,
            9.630900382995605,
            2.9560000896453857
          ]
        }
      ]
    },
    {
      "id": "A:136",
      "chain": "A",
      "resseq": 136,
      "icode": "",
      "resname": "ALA",
      "hetflag": " ",
      "sasa": 1.2906184196472168,
      "atoms": [
        {
          "atom_index": 278,
          "name": "N",
          "element": "N",
          "coord": [
            4.470099925994873,
            9.982999801635742,
            2.8340001106262207
          ]
        },
        {
          "atom_index": 279,
          "name": "CA",
          "element": "C",
          "coord": [
            4.562699794769287,
            9.934000015258789,
            2.9358999729156494
          ]
        },
        {
          "atom_index": 280,
          "name": "C",
          "element": "C",
          "coord": [
            4.486499786376953,
            9.865900039672852,
            3.051100015640259
          ]
        },
        {
          "atom_index": 281,
          "name": "O",
          "element": "O",
          "coord": [
            4.394800186157227,
            9.924799919128418,
            3.107599973678589
          ]
        },
        {
          "atom_index": 282,
          "name": "CB",
          "element": "C",
          "coord": [
            4.644999980926514,
            10.050800323486328,
            2.988600015640259
          ]
        }
      ]
    },
    {
      "id": "A:137",
      "chain": "A",
      "resseq": 137,
      "icode": "",
      "resname": "GLY",
      "hetflag": " ",
      "sasa": 0.5675374269485474,
      "atoms": [
        {
          "atom_index": 283,
          "name": "N",
          "element": "N",
          "coord": [
            4.524400234222412,
            9.743300437927246,
            3.0871999263763428
          ]
        },
        {
          "atom_index": 284,
          "name": "CA",
          "element": "C",
          "coord": [
            4.45389986038208,
            9.673999786376953,
            3.1946001052856445
          ]
        },
        {
          "atom_index": 285,
          "name": "C",
          "element": "C",
          "coord": [
            4.535900115966797,
            9.625300407409668,
            3.3136000633239746
          ]
        },
        {
          "atom_index": 286,
          "name": "O",
          "element": "O",
          "coord": [
            4.633299827575684,
            9.689599990844727,
            3.351900100708008
          ]
        }
      ]
    },
    {
      "id": "A:138",
      "chain": "A",
      "resseq": 138,
      "icode": "",
      "resname": "ALA",
      "hetflag": " ",
      "sasa": 3.9033854007720947,
      "atoms": [
        {
          "atom_index": 287,
          "name": "N",
          "element": "N",
          "coord": [
            4.494800090789795,
            9.51259994506836,
            3.3731000423431396
          ]
        },
        {
          "atom_index": 288,
          "name": "CA",
          "element": "C",
          "coord": [
            4.563499927520752,
            9.451499938964844,
            3.488600015640259
          ]
        },
        {
          "atom_index": 289,
          "name": "C",
          "element": "C",
          "coord": [
            4.491600036621094,
            9.325400352478027,
            3.5404000282287598
          ]
        },
        {
          "atom_index": 290,
          "name": "O",
          "element": "O",
          "coord": [
            4.375100135803223,
            9.331500053405762,
            3.580199956893921
          ]
        },
        {
          "atom_index": 291,
          "name": "CB",
          "element": "C",
          "coord": [
            4.577199935913086,
            9.553000450134277,
            3.6017000675201416
          ]
        }
      ]
    },
    {
      "id": "A:139",
      "chain": "A",
      "resseq": 139,
      "icode": "",
      "resname": "LEU",
      "hetflag": " ",
      "sasa": 11.249510765075684,
      "atoms": [
        {
          "atom_index": 292,
          "name": "N",
          "element": "N",
          "coord": [
            4.562399864196777,
            9.2121000289917,
            3.541300058364868
          ]
        },
        {
          "atom_index": 293,
          "name": "CA",
          "element": "C",
          "coord": [
            4.506499767303467,
            9.083700180053711,
            3.585599899291992
          ]
        },
        {
          "atom_index": 294,
          "name": "C",
          "element": "C",
          "coord": [
            4.432000160217285,
            9.09589958190918,
            3.7184998989105225
          ]
        },
        {
          "atom_index": 295,
          "name": "O",
          "element": "O",
          "coord": [
            4.326200008392334,
            9.035400390625,
            3.7374000549316406
          ]
        },
        {
          "atom_index": 296,
          "name": "CB",
          "element": "C",
          "coord": [
            4.6184000968933105,
            8.97819995880127,
            3.5980000495910645
          ]
        },
        {
          "atom_index": 297,
          "name": "CG",
          "element": "C",
          "coord": [
            4.585299968719482,
            8.827400207519531,
            3.596100091934204
          ]
        },
        {
          "atom_index": 298,
          "name": "CD1",
          "element": "C",
          "coord": [
            4.716000080108643,
            8.748100280761719,
            3.597100019454956
          ]
        },
        {
          "atom_index": 299,
          "name": "CD2",
          "element": "C",
          "coord": [
            4.496399879455566,
            8.787300109863281,
            3.7149999141693115
          ]
        }
      ]
    },
    {
      "id": "A:146",
      "chain": "A",
      "resseq": 146,
      "icode": "",
      "resname": "ALA",
      "hetflag": " ",
      "sasa": 1.3228839635849,
      "atoms": [
        {
          "atom_index": 300,
          "name": "N",
          "element": "N",
          "coord": [
            3.8824000358581543,
            8.972900390625,
            3.2850000858306885
          ]
        },
        {
          "atom_index": 301,
          "name": "CA",
          "element": "C",
          "coord": [
            3.789299964904785,
            8.87660026550293,
            3.22760009765625
          ]
        },
        {
          "atom_index": 302,
          "name": "C",
          "element": "C",
          "coord": [
            3.8433001041412354,
            8.829400062561035,
            3.093899965286255
          ]
        },
        {
          "atom_index": 303,
          "name": "O",
          "element": "O",
          "coord": [
            3.944999933242798,
            8.879799842834473,
            3.0467000007629395
          ]
        },
        {
          "atom_index": 304,
          "name": "CB",
          "element": "C",
          "coord": [
            3.6512999534606934,
            8.940899848937988,
            3.2093000411987305
          ]
        }
      ]
    },
    {
      "id": "A:147",
      "chain": "A",
      "resseq": 147,
      "icode": "",
      "resname": "SER",
      "hetflag": " ",
      "sasa": 0.3468284606933594,
      "atoms": [
        {
          "atom_index": 305,
          "name": "N",
          "element": "N",
          "coord": [
            3.776099920272827,
            8.731599807739258,
            3.03410005569458
          ]
        },
        {
          "atom_index": 306,
          "name": "CA",
          "element": "C",
          "coord": [
            3.8178000450134277,
            8.680899620056152,
            2.903899908065796
          ]
        },
        {
          "atom_index": 307,
          "name": "C",
          "element": "C",
          "coord": [
            3.8215999603271484,
            8.801899909973145,
            2.8111000061035156
          ]
        },
        {
          "atom_index": 308,
          "name": "O",
          "element": "O",
          "coord": [
            3.9131999015808105,
            8.818400382995605,
            2.73009991645813
          ]
        },
        {
          "atom_index": 309,
          "name": "CB",
          "element": "C",
          "coord": [
            3.7170000076293945,
            8.577099800109863,
            2.8505001068115234
          ]
        },
        {
          "atom_index": 310,
          "name": "OG",
          "element": "O",
          "coord": [
            3.727799892425537,
            8.451499938964844,
            2.916100025177002
          ]
        }
      ]
    },
    {
      "id": "A:148",
      "chain": "A",
      "resseq": 148,
      "icode": "",
      "resname": "ALA",
      "hetflag": " ",
      "sasa": 0.0,
      "atoms": [
        {
          "atom_index": 311,
          "name": "N",
          "element": "N",
          "coord": [
            3.7209999561309814,
            8.887399673461914,
            2.825900077819824
          ]
        },
        {
          "atom_index": 312,
          "name": "CA",
          "element": "C",
          "coord": [
            3.710099935531616,
            9.00730037689209,
            2.745500087738037
          ]
        },
        {
          "atom_index": 313,
          "name": "C",
          "element": "C",
          "coord": [
            3.8443000316619873,
            9.078800201416016,
            2.7376999855041504
          ]
        },
        {
          "atom_index": 314,
          "name": "O",
          "element": "O",
          "coord": [
            3.9084999561309814,
            9.079999923706055,
            2.632499933242798
          ]
        },
        {
          "atom_index": 315,
          "name": "CB",
          "element": "C",
          "coord": [
            3.6050000190734863,
            9.099599838256836,
            2.8046000003814697
          ]
        }
      ]
    },
    {
      "id": "A:149",
      "chain": "A",
      "resseq": 149,
      "icode": "",
      "resname": "GLN",
      "hetflag": " ",
      "sasa": 0.0,
      "atoms": [
        {
          "atom_index": 316,
          "name": "N",
          "element": "N",
          "coord": [
            3.886199951171875,
            9.136500358581543,
            2.8505001068115234
          ]
        },
        {
          "atom_index": 317,
          "name": "CA",
          "element": "C",
          "coord": [
            4.01200008392334,
            9.21150016784668,
            2.8615000247955322
          ]
        },
        {
          "atom_index": 318,
          "name": "C",
          "element": "C",
          "coord": [
            4.125500202178955,
            9.15839958190918,
            2.7750000953674316
          ]
        },
        {
          "atom_index": 319,
          "name": "O",
          "element": "O",
          "coord": [
            4.188199996948242,
            9.232999801635742,
            2.6993000507354736
          ]
        },
        {
          "atom_index": 320,
          "name": "CB",
          "element": "C",
          "coord": [
            4.057700157165527,
            9.214699745178223,
            3.007200002670288
          ]
        },
        {
          "atom_index": 321,
          "name": "CG",
          "element": "C",
          "coord": [
            4.169600009918213,
            9.312600135803223,
            3.032900094985962
          ]
        },
        {
          "atom_index": 322,
          "name": "CD",
          "element": "C",
          "coord": [
            4.201700210571289,
            9.325699806213379,
            3.179800033569336
          ]
        },
        {
          "atom_index": 323,
          "name": "NE2",
          "element": "N",
          "coord": [
            4.328700065612793,
            9.309100151062012,
            3.2137999534606934
          ]
        },
        {
          "atom_index": 324,
          "name": "OE1",
          "element": "O",
          "coord": [
            4.11329984664917,
            9.350899696350098,
            3.2620999813079834
          ]
        }
      ]
    },
    {
      "id": "A:150",
      "chain": "A",
      "resseq": 150,
      "icode": "",
      "resname": "TYR",
      "hetflag": " ",
      "sasa": 0.0,
      "atoms": [
        {
          "atom_index": 325,
          "name": "N",
          "element": "N",
          "coord": [
            4.151500225067139,
            9.029000282287598,
            2.7878000736236572
          ]
        },
        {
          "atom_index": 326,
          "name": "CA",
          "element": "C",
          "coord": [
            4.256999969482422,
            8.965399742126465,
            2.711400032043457
          ]
        },
        {
          "atom_index": 327,
          "name": "C",
          "element": "C",
          "coord": [
            4.236999988555908,
            8.988300323486328,
            2.5631000995635986
          ]
        },
        {
          "atom_index": 328,
          "name": "O",
          "element": "O",
          "coord": [
            4.332699775695801,
            9.016900062561035,
            2.4909000396728516
          ]
        },
        {
          "atom_index": 329,
          "name": "CB",
          "element": "C",
          "coord": [
            4.261199951171875,
            8.815799713134766,
            2.742500066757202
          ]
        },
        {
          "atom_index": 330,
          "name": "CG",
          "element": "C",
          "coord": [
            4.331099987030029,
            8.784600257873535,
            2.87280011177063
          ]
        },
        {
          "atom_index": 331,
          "name": "CD1",
          "element": "C",
          "coord": [
            4.26170015335083,
            8.730400085449219,
            2.981100082397461
          ]
        },
        {
          "atom_index": 332,
          "name": "CD2",
          "element": "C",
          "coord": [
            4.467100143432617,
            8.811300277709961,
            2.8884999752044678
          ]
        },
        {
          "atom_index": 333,
          "name": "CE1",
          "element": "C",
          "coord": [
            4.326399803161621,
            8.703499794006348,
            3.101900100708008
          ]
        },
        {
          "atom_index": 334,
          "name": "CE2",
          "element": "C",
          "coord": [
            4.532700061798096,
            8.785099983215332,
            3.0083000659942627
          ]
        },
        {
          "atom_index": 335,
          "name": "CZ",
          "element": "C",
          "coord": [
            4.461999893188477,
            8.731300354003906,
            3.1143999099731445
          ]
        },
        {
          "atom_index": 336,
          "name": "OH",
          "element": "O",
          "coord": [
            4.527599811553955,
            8.705400466918945,
            3.2323999404907227
          ]
        }
      ]
    },
    {
      "id": "A:151",
      "chain": "A",
      "resseq": 151,
      "icode": "",
      "resname": "ILE",
      "hetflag": " ",
      "sasa": 0.0,
      "atoms": [
        {
          "atom_index": 337,
          "name": "N",
          "element": "N",
          "coord": [
            4.111800193786621,
            8.97760009765625,
            2.5190000534057617
          ]
        },
        {
          "atom_index": 338,
          "name": "CA",
          "element": "C",
          "coord": [
            4.076200008392334,
            8.995499610900879,
            2.3777999877929688
          ]
        },
        {
          "atom_index": 339,
          "name": "C",
          "element": "C",
          "coord": [
            4.088399887084961,
            9.140399932861328,
            2.333199977874756
          ]
        },
        {
          "atom_index": 340,
          "name": "O",
          "element": "O",
          "coord": [
            4.128799915313721,
            9.169599533081055,
            2.2195000648498535
          ]
        },
        {
          "atom_index": 341,
          "name": "CB",
          "element": "C",
          "coord": [
            3.9326000213623047,
            8.94480037689209,
            2.3499999046325684
          ]
        },
        {
          "atom_index": 342,
          "name": "CG1",
          "element": "C",
          "coord": [
            3.9339001178741455,
            8.791500091552734,
            2.3406999111175537
          ]
        },
        {
          "atom_index": 343,
          "name": "CG2",
          "element": "C",
          "coord": [
            3.879199981689453,
            9.007200241088867,
            2.223400115966797
          ]
        },
        {
          "atom_index": 344,
          "name": "CD1",
          "element": "C",
          "coord": [
            3.797800064086914,
            8.726400375366211,
            2.3315999507904053
          ]
        }
      ]
    },
    {
      "id": "A:152",
      "chain": "A",
      "resseq": 152,
      "icode": "",
      "resname": "THR",
      "hetflag": " ",
      "sasa": 0.0,
      "atoms": [
        {
          "atom_index": 345,
          "name": "N",
          "element": "N",
          "coord": [
            4.053100109100342,
            9.230999946594238,
            2.42330002784729
          ]
        },
        {
          "atom_index": 346,
          "name": "CA",
          "element": "C",
          "coord": [
            4.061699867248535,
            9.372099876403809,
            2.3922998905181885
          ]
        },
        {
          "atom_index": 347,
          "name": "C",
          "element": "C",
          "coord": [
            4.208700180053711,
            9.397899627685547,
            2.3687000274658203
          ]
        },
        {
          "atom_index": 348,
          "name": "O",
          "element": "O",
          "coord": [
            4.247399806976318,
            9.460800170898438,
            2.26990008354187
          ]
        },
        {
          "atom_index": 349,
          "name": "CB",
          "element": "C",
          "coord": [
            4.0157999992370605,
            9.457799911499023,
            2.5088999271392822
          ]
        },
        {
          "atom_index": 350,
          "name": "CG2",
          "element": "C",
          "coord": [
            4.011600017547607,
            9.602899551391602,
            2.466399908065796
          ]
        },
        {
          "atom_index": 351,
          "name": "OG1",
          "element": "O",
          "coord": [
            3.885200023651123,
            9.416199684143066,
            2.5513999462127686
          ]
        }
      ]
    },
    {
      "id": "A:153",
      "chain": "A",
      "resseq": 153,
      "icode": "",
      "resname": "ALA",
      "hetflag": " ",
      "sasa": 0.0,
      "atoms": [
        {
          "atom_index": 352,
          "name": "N",
          "element": "N",
          "coord": [
            4.289700031280518,
            9.346799850463867,
            2.4609999656677246
          ]
        },
        {
          "atom_index": 353,
          "name": "CA",
          "element": "C",
          "coord": [
            4.434100151062012,
            9.360600471496582,
            2.4532999992370605
          ]
        },
        {
          "atom_index": 354,
          "name": "C",
          "element": "C",
          "coord": [
            4.4847002029418945,
            9.304699897766113,
            2.320499897003174
          ]
        },
        {
          "atom_index": 355,
          "name": "O",
          "element": "O",
          "coord": [
            4.535699844360352,
            9.378399848937988,
            2.2351999282836914
          ]
        },
        {
          "atom_index": 356,
          "name": "CB",
          "element": "C",
          "coord": [
            4.499199867248535,
            9.286700248718262,
            2.5689001083374023
          ]
        }
      ]
    },
    {
      "id": "A:154",
      "chain": "A",
      "resseq": 154,
      "icode": "",
      "resname": "ALA",
      "hetflag": " ",
      "sasa": 0.0,
      "atoms": [
        {
          "atom_index": 357,
          "name": "N",
          "element": "N",
          "coord": [
            4.469299793243408,
            9.173700332641602,
            2.303800106048584
          ]
        },
        {
          "atom_index": 358,
          "name": "CA",
          "element": "C",
          "coord": [
            4.512899875640869,
            9.104399681091309,
            2.1826999187469482
          ]
        },
        {
          "atom_index": 359,
          "name": "C",
          "element": "C",
          "coord": [
            4.479300022125244,
            9.1806001663208,
            2.055000066757202
          ]
        },
        {
          "atom_index": 360,
          "name": "O",
          "element": "O",
          "coord": [
            4.559199810028076,
            9.187000274658203,
            1.9602999687194824
          ]
        },
        {
          "atom_index": 361,
          "name": "CB",
          "element": "C",
          "coord": [
            4.450399875640869,
            8.965399742126465,
            2.1772000789642334
          ]
        }
      ]
    },
    {
      "id": "A:155",
      "chain": "A",
      "resseq": 155,
      "icode": "",
      "resname": "LEU",
      "hetflag": " ",
      "sasa": 0.0,
      "atoms": [
        {
          "atom_index": 362,
          "name": "N",
          "element": "N",
          "coord": [
            4.360799789428711,
            9.239800453186035,
            2.0529000759124756
          ]
        },
        {
          "atom_index": 363,
          "name": "CA",
          "element": "C",
          "coord": [
            4.319200038909912,
            9.311300277709961,
            1.9348000288009644
          ]
        },
        {
          "atom_index": 364,
          "name": "C",
          "element": "C",
          "coord": [
            4.408199787139893,
            9.432000160217285,
            1.9031000137329102
          ]
        },
        {
          "atom_index": 365,
          "name": "O",
          "element": "O",
          "coord": [
            4.447000026702881,
            9.450499534606934,
            1.7877000570297241
          ]
        },
        {
          "atom_index": 366,
          "name": "CB",
          "element": "C",
          "coord": [
            4.171800136566162,
            9.350199699401855,
            1.947700023651123
          ]
        },
        {
          "atom_index": 367,
          "name": "CG",
          "element": "C",
          "coord": [
            4.110000133514404,
            9.407400131225586,
            1.8188999891281128
          ]
        },
        {
          "atom_index": 368,
          "name": "CD1",
          "element": "C",
          "coord": [
            4.10290002822876,
            9.308799743652344,
            1.704800009727478
          ]
        },
        {
          "atom_index": 369,
          "name": "CD2",
          "element": "C",
          "coord": [
            3.97189998626709,
            9.449399948120117,
            1.8516000509262085
          ]
        }
      ]
    },
    {
      "id": "A:156",
      "chain": "A",
      "resseq": 156,
      "icode": "",
      "resname": "ARG",
      "hetflag": " ",
      "sasa": 0.06330374628305435,
      "atoms": [
        {
          "atom_index": 370,
          "name": "N",
          "element": "N",
          "coord": [
            4.44350004196167,
            9.512900352478027,
            2.003000020980835
          ]
        },
        {
          "atom_index": 371,
          "name": "CA",
          "element": "C",
          "coord": [
            4.5279998779296875,
            9.628399848937988,
            1.9737999439239502
          ]
        },
        {
          "atom_index": 372,
          "name": "C",
          "element": "C",
          "coord": [
            4.662799835205078,
            9.581899642944336,
            1.926200032234192
          ]
        },
        {
          "atom_index": 373,
          "name": "O",
          "element": "O",
          "coord": [
            4.712800025939941,
            9.631699562072754,
            1.825700044631958
          ]
        },
        {
          "atom_index": 374,
          "name": "CB",
          "element": "C",
          "coord": [
            4.544400215148926,
            9.721199989318848,
            2.0952999591827393
          ]
        },
        {
          "atom_index": 375,
          "name": "CG",
          "element": "C",
          "coord": [
            4.59060001373291,
            9.656200408935547,
            2.223599910736084
          ]
        },
        {
          "atom_index": 376,
          "name": "CD",
          "element": "C",
          "coord": [
            4.735799789428711,
            9.687000274658203,
            2.2567999362945557
          ]
        },
        {
          "atom_index": 377,
          "name": "NE",
          "element": "N",
          "coord": [
            4.769499778747559,
            9.631799697875977,
            2.3879001140594482
          ]
        },
        {
          "atom_index": 378,
          "name": "CZ",
          "element": "C",
          "coord": [
            4.72760009765625,
            9.683899879455566,
            2.502500057220459
          ]
        },
        {
          "atom_index": 379,
          "name": "NH1",
          "element": "N",
          "coord": [
            4.6519999504089355,
            9.792900085449219,
            2.5006000995635986
          ]
        },
        {
          "atom_index": 380,
          "name": "NH2",
          "element": "N",
          "coord": [
            4.7581000328063965,
            9.625699996948242,
            2.6180999279022217
          ]
        }
      ]
    },
    {
      "id": "A:157",
      "chain": "A",
      "resseq": 157,
      "icode": "",
      "resname": "ASP",
      "hetflag": " ",
      "sasa": 0.7251867651939392,
      "atoms": [
        {
          "atom_index": 381,
          "name": "N",
          "element": "N",
          "coord": [
            4.720799922943115,
            9.485799789428711,
            1.9979000091552734
          ]
        },
        {
          "atom_index": 382,
          "name": "CA",
          "element": "C",
          "coord": [
            4.850800037384033,
            9.432000160217285,
            1.960800051689148
          ]
        },
        {
          "atom_index": 383,
          "name": "C",
          "element": "C",
          "coord": [
            4.8471999168396,
            9.398599624633789,
            1.813099980354309
          ]
        },
        {
          "atom_index": 384,
          "name": "O",
          "element": "O",
          "coord": [
            4.939599990844727,
            9.43239974975586,
            1.7379000186920166
          ]
        },
        {
          "atom_index": 385,
          "name": "CB",
          "element": "C",
          "coord": [
            4.88129997253418,
            9.305500030517578,
            2.040299892425537
          ]
        },
        {
          "atom_index": 386,
          "name": "CG",
          "element": "C",
          "coord": [
            4.920400142669678,
            9.334799766540527,
            2.1830999851226807
          ]
        },
        {
          "atom_index": 387,
          "name": "OD1",
          "element": "O",
          "coord": [
            4.852499961853027,
            9.417499542236328,
            2.247499942779541
          ]
        },
        {
          "atom_index": 388,
          "name": "OD2",
          "element": "O",
          "coord": [
            5.018499851226807,
            9.274299621582031,
            2.2309999465942383
          ]
        }
      ]
    },
    {
      "id": "A:158",
      "chain": "A",
      "resseq": 158,
      "icode": "",
      "resname": "LEU",
      "hetflag": " ",
      "sasa": 0.0,
      "atoms": [
        {
          "atom_index": 389,
          "name": "N",
          "element": "N",
          "coord": [
            4.738999843597412,
            9.332900047302246,
            1.7719000577926636
          ]
        },
        {
          "atom_index": 390,
          "name": "CA",
          "element": "C",
          "coord": [
            4.724899768829346,
            9.29520034790039,
            1.632599949836731
          ]
        },
        {
          "atom_index": 391,
          "name": "C",
          "element": "C",
          "coord": [
            4.731800079345703,
            9.420299530029297,
            1.5463999509811401
          ]
        },
        {
          "atom_index": 392,
          "name": "O",
          "element": "O",
          "coord": [
            4.811399936676025,
            9.428799629211426,
            1.4531999826431274
          ]
        },
        {
          "atom_index": 393,
          "name": "CB",
          "element": "C",
          "coord": [
            4.591899871826172,
            9.222299575805664,
            1.6090999841690063
          ]
        },
        {
          "atom_index": 394,
          "name": "CG",
          "element": "C",
          "coord": [
            4.586100101470947,
            9.12339973449707,
            1.48989999294281
          ]
        },
        {
          "atom_index": 395,
          "name": "CD1",
          "element": "C",
          "coord": [
            4.445000171661377,
            9.075200080871582,
            1.4775999784469604
          ]
        },
        {
          "atom_index": 396,
          "name": "CD2",
          "element": "C",
          "coord": [
            4.63070011138916,
            9.186100006103516,
            1.357200026512146
          ]
        }
      ]
    },
    {
      "id": "A:159",
      "chain": "A",
      "resseq": 159,
      "icode": "",
      "resname": "PHE",
      "hetflag": " ",
      "sasa": 0.0,
      "atoms": [
        {
          "atom_index": 397,
          "name": "N",
          "element": "N",
          "coord": [
            4.648600101470947,
            9.518099784851074,
            1.5777000188827515
          ]
        },
        {
          "atom_index": 398,
          "name": "CA",
          "element": "C",
          "coord": [
            4.650400161743164,
            9.639699935913086,
            1.499400019645691
          ]
        },
        {
          "atom_index": 399,
          "name": "C",
          "element": "C",
          "coord": [
            4.790500164031982,
            9.698399543762207,
            1.4938000440597534
          ]
        },
        {
          "atom_index": 400,
          "name": "O",
          "element": "O",
          "coord": [
            4.839399814605713,
            9.734100341796875,
            1.386299967765808
          ]
        },
        {
          "atom_index": 401,
          "name": "CB",
          "element": "C",
          "coord": [
            4.551599979400635,
            9.740900039672852,
            1.5570000410079956
          ]
        },
        {
          "atom_index": 402,
          "name": "CG",
          "element": "C",
          "coord": [
            4.40880012512207,
            9.702199935913086,
            1.5367000102996826
          ]
        },
        {
          "atom_index": 403,
          "name": "CD1",
          "element": "C",
          "coord": [
            4.374499797821045,
            9.611499786376953,
            1.4381999969482422
          ]
        },
        {
          "atom_index": 404,
          "name": "CD2",
          "element": "C",
          "coord": [
            4.3084001541137695,
            9.757100105285645,
            1.614400029182434
          ]
        },
        {
          "atom_index": 405,
          "name": "CE1",
          "element": "C",
          "coord": [
            4.242700099945068,
            9.576299667358398,
            1.4177000522613525
          ]
        },
        {
          "atom_index": 406,
          "name": "CE2",
          "element": "C",
          "coord": [
            4.175600051879883,
            9.722299575805664,
            1.5943000316619873
          ]
        },
        {
          "atom_index": 407,
          "name": "CZ",
          "element": "C",
          "coord": [
            4.1427001953125,
            9.631999969482422,
            1.4962999820709229
          ]
        }
      ]
    },
    {
      "id": "A:160",
      "chain": "A",
      "resseq": 160,
      "icode": "",
      "resname": "ASP",
      "hetflag": " ",
      "sasa": 0.0,
      "atoms": [
        {
          "atom_index": 408,
          "name": "N",
          "element": "N",
          "coord": [
            4.855100154876709,
            9.707099914550781,
            1.6098999977111816
          ]
        },
        {
          "atom_index": 409,
          "name": "CA",
          "element": "C",
          "coord": [
            4.989999771118164,
            9.760899543762207,
            1.6172000169754028
          ]
        },
        {
          "atom_index": 410,
          "name": "C",
          "element": "C",
          "coord": [
            5.079899787902832,
            9.69379997253418,
            1.5149999856948853
          ]
        },
        {
          "atom_index": 411,
          "name": "O",
          "element": "O",
          "coord": [
            5.129700183868408,
            9.758700370788574,
            1.42330002784729
          ]
        },
        {
          "atom_index": 412,
          "name": "CB",
          "element": "C",
          "coord": [
            5.047500133514404,
            9.742899894714355,
            1.7577999830245972
          ]
        },
        {
          "atom_index": 413,
          "name": "CG",
          "element": "C",
          "coord": [
            5.023900032043457,
            9.863900184631348,
            1.8457000255584717
          ]
        },
        {
          "atom_index": 414,
          "name": "OD1",
          "element": "O",
          "coord": [
            5.0756001472473145,
            9.97249984741211,
            1.8115999698638916
          ]
        },
        {
          "atom_index": 415,
          "name": "OD2",
          "element": "O",
          "coord": [
            4.953800201416016,
            9.850799560546875,
            1.948199987411499
          ]
        }
      ]
    },
    {
      "id": "A:161",
      "chain": "A",
      "resseq": 161,
      "icode": "",
      "resname": "SER",
      "hetflag": " ",
      "sasa": 0.15764929354190826,
      "atoms": [
        {
          "atom_index": 416,
          "name": "N",
          "element": "N",
          "coord": [
            5.099400043487549,
            9.563400268554688,
            1.5298999547958374
          ]
        },
        {
          "atom_index": 417,
          "name": "CA",
          "element": "C",
          "coord": [
            5.183800220489502,
            9.48900032043457,
            1.4372999668121338
          ]
        },
        {
          "atom_index": 418,
          "name": "C",
          "element": "C",
          "coord": [
            5.135799884796143,
            9.505900382995605,
            1.2929999828338623
          ]
        },
        {
          "atom_index": 419,
          "name": "O",
          "element": "O",
          "coord": [
            5.212399959564209,
            9.48840045928955,
            1.198099970817566
          ]
        },
        {
          "atom_index": 420,
          "name": "CB",
          "element": "C",
          "coord": [
            5.185299873352051,
            9.34119987487793,
            1.4765000343322754
          ]
        },
        {
          "atom_index": 421,
          "name": "OG",
          "element": "O",
          "coord": [
            5.235000133514404,
            9.32610034942627,
            1.6086000204086304
          ]
        }
      ]
    },
    {
      "id": "A:162",
      "chain": "A",
      "resseq": 162,
      "icode": "",
      "resname": "MET",
      "hetflag": " ",
      "sasa": 0.0,
      "atoms": [
        {
          "atom_index": 422,
          "name": "N",
          "element": "N",
          "coord": [
            5.008600234985352,
            9.541099548339844,
            1.276900053024292
          ]
        },
        {
          "atom_index": 423,
          "name": "CA",
          "element": "C",
          "coord": [
            4.952199935913086,
            9.561599731445312,
            1.1439000368118286
          ]
        },
        {
          "atom_index": 424,
          "name": "C",
          "element": "C",
          "coord": [
            4.998899936676025,
            9.69540023803711,
            1.0887999534606934
          ]
        },
        {
          "atom_index": 425,
          "name": "O",
          "element": "O",
          "coord": [
            5.018400192260742,
            9.710700035095215,
            0.9682000279426575
          ]
        },
        {
          "atom_index": 426,
          "name": "CB",
          "element": "C",
          "coord": [
            4.798600196838379,
            9.55679988861084,
            1.1490000486373901
          ]
        },
        {
          "atom_index": 427,
          "name": "CG",
          "element": "C",
          "coord": [
            4.742199897766113,
            9.415499687194824,
            1.1598999500274658
          ]
        },
        {
          "atom_index": 428,
          "name": "SD",
          "element": "S",
          "coord": [
            4.565199851989746,
            9.403400421142578,
            1.1327999830245972
          ]
        },
        {
          "atom_index": 429,
          "name": "CE",
          "element": "C",
          "coord": [
            4.553500175476074,
            9.373299598693848,
            0.9524000287055969
          ]
        }
      ]
    },
    {
      "id": "A:163",
      "chain": "A",
      "resseq": 163,
      "icode": "",
      "resname": "ASP",
      "hetflag": " ",
      "sasa": 0.0630597174167633,
      "atoms": [
        {
          "atom_index": 430,
          "name": "N",
          "element": "N",
          "coord": [
            5.017000198364258,
            9.79170036315918,
            1.1789000034332275
          ]
        },
        {
          "atom_index": 431,
          "name": "CA",
          "element": "C",
          "coord": [
            5.062099933624268,
            9.925100326538086,
            1.1411999464035034
          ]
        },
        {
          "atom_index": 432,
          "name": "C",
          "element": "C",
          "coord": [
            5.210899829864502,
            9.92240047454834,
            1.1110999584197998
          ]
        },
        {
          "atom_index": 433,
          "name": "O",
          "element": "O",
          "coord": [
            5.27839994430542,
            10.024900436401367,
            1.1204999685287476
          ]
        },
        {
          "atom_index": 434,
          "name": "CB",
          "element": "C",
          "coord": [
            5.037600040435791,
            10.025400161743164,
            1.254699945449829
          ]
        },
        {
          "atom_index": 435,
          "name": "CG",
          "element": "C",
          "coord": [
            4.892600059509277,
            10.031900405883789,
            1.2975000143051147
          ]
        },
        {
          "atom_index": 436,
          "name": "OD1",
          "element": "O",
          "coord": [
            4.804500102996826,
            10.015000343322754,
            1.211300015449524
          ]
        },
        {
          "atom_index": 437,
          "name": "OD2",
          "element": "O",
          "coord": [
            4.866499900817871,
            10.055899620056152,
            1.417099952697754
          ]
        }
      ]
    },
    {
      "id": "A:164",
      "chain": "A",
      "resseq": 164,
      "icode": "",
      "resname": "LYS",
      "hetflag": " ",
      "sasa": 5.599826812744141,
      "atoms": [
        {
          "atom_index": 438,
          "name": "N",
          "element": "N",
          "coord": [
            5.262199878692627,
            9.805299758911133,
            1.0750000476837158
          ]
        },
        {
          "atom_index": 439,
          "name": "CA",
          "element": "C",
          "coord": [
            5.404699802398682,
            9.791799545288086,
            1.0462000370025635
          ]
        },
        {
          "atom_index": 440,
          "name": "C",
          "element": "C",
          "coord": [
            5.431700229644775,
            9.686800003051758,
            0.9399999976158142
          ]
        },
        {
          "atom_index": 441,
          "name": "O",
          "element": "O",
          "coord": [
            5.449999809265137,
            9.72029972076416,
            0.8233000040054321
          ]
        },
        {
          "atom_index": 442,
          "name": "CB",
          "element": "C",
          "coord": [
            5.481100082397461,
            9.757699966430664,
            1.1753000020980835
          ]
        },
        {
          "atom_index": 443,
          "name": "CG",
          "element": "C",
          "coord": [
            5.479499816894531,
            9.870699882507324,
            1.2785999774932861
          ]
        },
        {
          "atom_index": 444,
          "name": "CD",
          "element": "C",
          "coord": [
            5.499599933624268,
            9.822799682617188,
            1.4215999841690063
          ]
        },
        {
          "atom_index": 445,
          "name": "CE",
          "element": "C",
          "coord": [
            5.484799861907959,
            9.940099716186523,
            1.5182000398635864
          ]
        },
        {
          "atom_index": 446,
          "name": "NZ",
          "element": "N",
          "coord": [
            5.464300155639648,
            9.899700164794922,
            1.6606999635696411
          ]
        }
      ]
    },
    {
      "id": "A:165",
      "chain": "A",
      "resseq": 165,
      "icode": "",
      "resname": "THR",
      "hetflag": " ",
      "sasa": 1.3668179512023926,
      "atoms": [
        {
          "atom_index": 447,
          "name": "N",
          "element": "N",
          "coord": [
            5.432700157165527,
            9.560600280761719,
            0.9818000197410583
          ]
        },
        {
          "atom_index": 448,
          "name": "CA",
          "element": "C",
          "coord": [
            5.458799839019775,
            9.447400093078613,
            0.8935999870300293
          ]
        },
        {
          "atom_index": 449,
          "name": "C",
          "element": "C",
          "coord": [
            5.43209981918335,
            9.476300239562988,
            0.7458000183105469
          ]
        },
        {
          "atom_index": 450,
          "name": "O",
          "element": "O",
          "coord": [
            5.5005998611450195,
            9.423199653625488,
            0.6581000089645386
          ]
        },
        {
          "atom_index": 451,
          "name": "CB",
          "element": "C",
          "coord": [
            5.377399921417236,
            9.324299812316895,
            0.9380000233650208
          ]
        },
        {
          "atom_index": 452,
          "name": "CG2",
          "element": "C",
          "coord": [
            5.412199974060059,
            9.203499794006348,
            0.8526999950408936
          ]
        },
        {
          "atom_index": 453,
          "name": "OG1",
          "element": "O",
          "coord": [
            5.4079999923706055,
            9.29419994354248,
            1.0748000144958496
          ]
        }
      ]
    },
    {
      "id": "A:166",
      "chain": "A",
      "resseq": 166,
      "icode": "",
      "resname": "SER",
      "hetflag": " ",
      "sasa": 0.0,
      "atoms": [
        {
          "atom_index": 454,
          "name": "N",
          "element": "N",
          "coord": [
            5.332699775695801,
            9.560400009155273,
            0.7190999984741211
          ]
        },
        {
          "atom_index": 455,
          "name": "CA",
          "element": "C",
          "coord": [
            5.298999786376953,
            9.598999977111816,
            0.5825999975204468
          ]
        },
        {
          "atom_index": 456,
          "name": "C",
          "element": "C",
          "coord": [
            5.291100025177002,
            9.482799530029297,
            0.48179998993873596
          ]
        },
        {
          "atom_index": 457,
          "name": "O",
          "element": "O",
          "coord": [
            5.301000118255615,
            9.504899978637695,
            0.36039999127388
          ]
        },
        {
          "atom_index": 458,
          "name": "CB",
          "element": "C",
          "coord": [
            5.399700164794922,
            9.70300006866455,
            0.5332000255584717
          ]
        },
        {
          "atom_index": 459,
          "name": "OG",
          "element": "O",
          "coord": [
            5.374499797821045,
            9.740500450134277,
            0.39910000562667847
          ]
        }
      ]
    },
    {
      "id": "A:167",
      "chain": "A",
      "resseq": 167,
      "icode": "",
      "resname": "SER",
      "hetflag": " ",
      "sasa": 1.3360236883163452,
      "atoms": [
        {
          "atom_index": 460,
          "name": "N",
          "element": "N",
          "coord": [
            5.271299839019775,
            9.360099792480469,
            0.5307999849319458
          ]
        },
        {
          "atom_index": 461,
          "name": "CA",
          "element": "C",
          "coord": [
            5.26230001449585,
            9.243599891662598,
            0.44279998540878296
          ]
        },
        {
          "atom_index": 462,
          "name": "C",
          "element": "C",
          "coord": [
            5.145299911499023,
            9.149200439453125,
            0.47350001335144043
          ]
        },
        {
          "atom_index": 463,
          "name": "O",
          "element": "O",
          "coord": [
            5.051300048828125,
            9.139800071716309,
            0.3946000039577484
          ]
        },
        {
          "atom_index": 464,
          "name": "CB",
          "element": "C",
          "coord": [
            5.394599914550781,
            9.166500091552734,
            0.4449000060558319
          ]
        },
        {
          "atom_index": 465,
          "name": "OG",
          "element": "O",
          "coord": [
            5.441800117492676,
            9.150199890136719,
            0.5770999789237976
          ]
        }
      ]
    },
    {
      "id": "A:168",
      "chain": "A",
      "resseq": 168,
      "icode": "",
      "resname": "SER",
      "hetflag": " ",
      "sasa": 0.0,
      "atoms": [
        {
          "atom_index": 466,
          "name": "N",
          "element": "N",
          "coord": [
            5.1508002281188965,
            9.079500198364258,
            0.5867000222206116
          ]
        },
        {
          "atom_index": 467,
          "name": "CA",
          "element": "C",
          "coord": [
            5.0447001457214355,
            8.985699653625488,
            0.6262000203132629
          ]
        },
        {
          "atom_index": 468,
          "name": "C",
          "element": "C",
          "coord": [
            5.072800159454346,
            8.928799629211426,
            0.7634999752044678
          ]
        },
        {
          "atom_index": 469,
          "name": "O",
          "element": "O",
          "coord": [
            5.1880998611450195,
            8.919699668884277,
            0.8037999868392944
          ]
        },
        {
          "atom_index": 470,
          "name": "CB",
          "element": "C",
          "coord": [
            5.033400058746338,
            8.870699882507324,
            0.5270000100135803
          ]
        },
        {
          "atom_index": 471,
          "name": "OG",
          "element": "O",
          "coord": [
            4.987199783325195,
            8.91569995880127,
            0.4009999930858612
          ]
        }
      ]
    },
    {
      "id": "A:169",
      "chain": "A",
      "resseq": 169,
      "icode": "",
      "resname": "ILE",
      "hetflag": " ",
      "sasa": 0.0,
      "atoms": [
        {
          "atom_index": 472,
          "name": "N",
          "element": "N",
          "coord": [
            4.968500137329102,
            8.888099670410156,
            0.8349000215530396
          ]
        },
        {
          "atom_index": 473,
          "name": "CA",
          "element": "C",
          "coord": [
            4.986400127410889,
            8.835399627685547,
            0.970300018787384
          ]
        },
        {
          "atom_index": 474,
          "name": "C",
          "element": "C",
          "coord": [
            4.894400119781494,
            8.722800254821777,
            1.0169999599456787
          ]
        },
        {
          "atom_index": 475,
          "name": "O",
          "element": "O",
          "coord": [
            4.774499893188477,
            8.720999717712402,
            0.9890000224113464
          ]
        },
        {
          "atom_index": 476,
          "name": "CB",
          "element": "C",
          "coord": [
            4.972499847412109,
            8.94629955291748,
            1.0751999616622925
          ]
        },
        {
          "atom_index": 477,
          "name": "CG1",
          "element": "C",
          "coord": [
            5.079400062561035,
            9.053000450134277,
            1.0526000261306763
          ]
        },
        {
          "atom_index": 478,
          "name": "CG2",
          "element": "C",
          "coord": [
            4.981400012969971,
            8.88640022277832,
            1.2157000303268433
          ]
        },
        {
          "atom_index": 479,
          "name": "CD1",
          "element": "C",
          "coord": [
            5.071100234985352,
            9.169899940490723,
            1.1500999927520752
          ]
        }
      ]
    },
    {
      "id": "A:170",
      "chain": "A",
      "resseq": 170,
      "icode": "",
      "resname": "PRO",
      "hetflag": " ",
      "sasa": 0.935698390007019,
      "atoms": [
        {
          "atom_index": 480,
          "name": "N",
          "element": "N",
          "coord": [
            4.951200008392334,
            8.625900268554688,
            1.0892000198364258
          ]
        },
        {
          "atom_index": 481,
          "name": "CA",
          "element": "C",
          "coord": [
            4.872200012207031,
            8.51449966430664,
            1.1403000354766846
          ]
        },
        {
          "atom_index": 482,
          "name": "C",
          "element": "C",
          "coord": [
            4.834099769592285,
            8.561100006103516,
            1.2796000242233276
          ]
        },
        {
          "atom_index": 483,
          "name": "O",
          "element": "O",
          "coord": [
            4.920000076293945,
            8.575400352478027,
            1.3668999671936035
          ]
        },
        {
          "atom_index": 484,
          "name": "CB",
          "element": "C",
          "coord": [
            4.971700191497803,
            8.3996000289917,
            1.1435999870300293
          ]
        },
        {
          "atom_index": 485,
          "name": "CG",
          "element": "C",
          "coord": [
            5.078000068664551,
            8.44219970703125,
            1.0470000505447388
          ]
        },
        {
          "atom_index": 486,
          "name": "CD",
          "element": "C",
          "coord": [
            5.092199802398682,
            8.5871000289917,
            1.080399990081787
          ]
        }
      ]
    },
    {
      "id": "A:171",
      "chain": "A",
      "resseq": 171,
      "icode": "",
      "resname": "PRO",
      "hetflag": " ",
      "sasa": 0.0,
      "atoms": [
        {
          "atom_index": 487,
          "name": "N",
          "element": "N",
          "coord": [
            4.7052001953125,
            8.588500022888184,
            1.3014999628067017
          ]
        },
        {
          "atom_index": 488,
          "name": "CA",
          "element": "C",
          "coord": [
            4.658199787139893,
            8.635000228881836,
            1.4318000078201294
          ]
        },
        {
          "atom_index": 489,
          "name": "C",
          "element": "C",
          "coord": [
            4.629000186920166,
            8.51990032196045,
            1.5240000486373901
          ]
        },
        {
          "atom_index": 490,
          "name": "O",
          "element": "O",
          "coord": [
            4.52370023727417,
            8.51729965209961,
            1.5866999626159668
          ]
        },
        {
          "atom_index": 491,
          "name": "CB",
          "element": "C",
          "coord": [
            4.530300140380859,
            8.71090030670166,
            1.3981000185012817
          ]
        },
        {
          "atom_index": 492,
          "name": "CG",
          "element": "C",
          "coord": [
            4.524700164794922,
            8.713700294494629,
            1.2445000410079956
          ]
        },
        {
          "atom_index": 493,
          "name": "CD",
          "element": "C",
          "coord": [
            4.595699787139893,
            8.590399742126465,
            1.2037999629974365
          ]
        }
      ]
    },
    {
      "id": "A:172",
      "chain": "A",
      "resseq": 172,
      "icode": "",
      "resname": "ILE",
      "hetflag": " ",
      "sasa": 2.323113203048706,
      "atoms": [
        {
          "atom_index": 494,
          "name": "N",
          "element": "N",
          "coord": [
            4.720200061798096,
            8.424300193786621,
            1.5329999923706055
          ]
        },
        {
          "atom_index": 495,
          "name": "CA",
          "element": "C",
          "coord": [
            4.695199966430664,
            8.310500144958496,
            1.6195000410079956
          ]
        },
        {
          "atom_index": 496,
          "name": "C",
          "element": "C",
          "coord": [
            4.654699802398682,
            8.356499671936035,
            1.7588000297546387
          ]
        },
        {
          "atom_index": 497,
          "name": "O",
          "element": "O",
          "coord": [
            4.5493998527526855,
            8.317099571228027,
            1.8111000061035156
          ]
        },
        {
          "atom_index": 498,
          "name": "CB",
          "element": "C",
          "coord": [
            4.817599773406982,
            8.221199989318848,
            1.629699945449829
          ]
        },
        {
          "atom_index": 499,
          "name": "CG1",
          "element": "C",
          "coord": [
            4.881999969482422,
            8.2076997756958,
            1.492300033569336
          ]
        },
        {
          "atom_index": 500,
          "name": "CG2",
          "element": "C",
          "coord": [
            4.774899959564209,
            8.082599639892578,
            1.677899956703186
          ]
        },
        {
          "atom_index": 501,
          "name": "CD1",
          "element": "C",
          "coord": [
            4.983699798583984,
            8.100299835205078,
            1.4850000143051147
          ]
        }
      ]
    },
    {
      "id": "A:173",
      "chain": "A",
      "resseq": 173,
      "icode": "",
      "resname": "ILE",
      "hetflag": " ",
      "sasa": 1.0002293586730957,
      "atoms": [
        {
          "atom_index": 502,
          "name": "N",
          "element": "N",
          "coord": [
            4.738999843597412,
            8.441200256347656,
            1.8167999982833862
          ]
        },
        {
          "atom_index": 503,
          "name": "CA",
          "element": "C",
          "coord": [
            4.714399814605713,
            8.496100425720215,
            1.9490000009536743
          ]
        },
        {
          "atom_index": 504,
          "name": "C",
          "element": "C",
          "coord": [
            4.5665998458862305,
            8.532899856567383,
            1.9635000228881836
          ]
        },
        {
          "atom_index": 505,
          "name": "O",
          "element": "O",
          "coord": [
            4.494200229644775,
            8.473799705505371,
            2.0439000129699707
          ]
        },
        {
          "atom_index": 506,
          "name": "CB",
          "element": "C",
          "coord": [
            4.799300193786621,
            8.620400428771973,
            1.9704999923706055
          ]
        },
        {
          "atom_index": 507,
          "name": "CG1",
          "element": "C",
          "coord": [
            4.940499782562256,
            8.594900131225586,
            1.917799949645996
          ]
        },
        {
          "atom_index": 508,
          "name": "CG2",
          "element": "C",
          "coord": [
            4.803100109100342,
            8.655200004577637,
            2.118000030517578
          ]
        },
        {
          "atom_index": 509,
          "name": "CD1",
          "element": "C",
          "coord": [
            5.0289998054504395,
            8.717300415039062,
            1.9184999465942383
          ]
        }
      ]
    },
    {
      "id": "A:174",
      "chain": "A",
      "resseq": 174,
      "icode": "",
      "resname": "LEU",
      "hetflag": " ",
      "sasa": 0.0,
      "atoms": [
        {
          "atom_index": 510,
          "name": "N",
          "element": "N",
          "coord": [
            4.521299839019775,
            8.629300117492676,
            1.8840999603271484
          ]
        },
        {
          "atom_index": 511,
          "name": "CA",
          "element": "C",
          "coord": [
            4.381199836730957,
            8.671899795532227,
            1.8895000219345093
          ]
        },
        {
          "atom_index": 512,
          "name": "C",
          "element": "C",
          "coord": [
            4.2846999168396,
            8.553400039672852,
            1.8734999895095825
          ]
        },
        {
          "atom_index": 513,
          "name": "O",
          "element": "O",
          "coord": [
            4.198299884796143,
            8.530200004577637,
            1.957800030708313
          ]
        },
        {
          "atom_index": 514,
          "name": "CB",
          "element": "C",
          "coord": [
            4.352200031280518,
            8.77750015258789,
            1.7803000211715698
          ]
        },
        {
          "atom_index": 515,
          "name": "CG",
          "element": "C",
          "coord": [
            4.206099987030029,
            8.824700355529785,
            1.7710000276565552
          ]
        },
        {
          "atom_index": 516,
          "name": "CD1",
          "element": "C",
          "coord": [
            4.169300079345703,
            8.897100448608398,
            1.8983999490737915
          ]
        },
        {
          "atom_index": 517,
          "name": "CD2",
          "element": "C",
          "coord": [
            4.186500072479248,
            8.91450023651123,
            1.6510000228881836
          ]
        }
      ]
    },
    {
      "id": "A:175",
      "chain": "A",
      "resseq": 175,
      "icode": "",
      "resname": "LEU",
      "hetflag": " ",
      "sasa": 0.0,
      "atoms": [
        {
          "atom_index": 518,
          "name": "N",
          "element": "N",
          "coord": [
            4.3003997802734375,
            8.479599952697754,
            1.7645000219345093
          ]
        },
        {
          "atom_index": 519,
          "name": "CA",
          "element": "C",
          "coord": [
            4.214600086212158,
            8.366399765014648,
            1.7383999824523926
          ]
        },
        {
          "atom_index": 520,
          "name": "C",
          "element": "C",
          "coord": [
            4.19890022277832,
            8.28439998626709,
            1.864400029182434
          ]
        },
        {
          "atom_index": 521,
          "name": "O",
          "element": "O",
          "coord": [
            4.087399959564209,
            8.256999969482422,
            1.9084999561309814
          ]
        },
        {
          "atom_index": 522,
          "name": "CB",
          "element": "C",
          "coord": [
            4.273799896240234,
            8.277099609375,
            1.6298999786376953
          ]
        },
        {
          "atom_index": 523,
          "name": "CG",
          "element": "C",
          "coord": [
            4.182799816131592,
            8.162099838256836,
            1.586300015449524
          ]
        },
        {
          "atom_index": 524,
          "name": "CD1",
          "element": "C",
          "coord": [
            4.063499927520752,
            8.21720027923584,
            1.5119999647140503
          ]
        },
        {
          "atom_index": 525,
          "name": "CD2",
          "element": "C",
          "coord": [
            4.259399890899658,
            8.067700386047363,
            1.4970999956130981
          ]
        }
      ]
    },
    {
      "id": "A:176",
      "chain": "A",
      "resseq": 176,
      "icode": "",
      "resname": "GLN",
      "hetflag": " ",
      "sasa": 1.9880893230438232,
      "atoms": [
        {
          "atom_index": 526,
          "name": "N",
          "element": "N",
          "coord": [
            4.3109002113342285,
            8.244999885559082,
            1.9234000444412231
          ]
        },
        {
          "atom_index": 527,
          "name": "CA",
          "element": "C",
          "coord": [
            4.3028998374938965,
            8.163100242614746,
            2.04229998588562
          ]
        },
        {
          "atom_index": 528,
          "name": "C",
          "element": "C",
          "coord": [
            4.219600200653076,
            8.227700233459473,
            2.151400089263916
          ]
        },
        {
          "atom_index": 529,
          "name": "O",
          "element": "O",
          "coord": [
            4.130499839782715,
            8.16469955444336,
            2.208899974822998
          ]
        },
        {
          "atom_index": 530,
          "name": "CB",
          "element": "C",
          "coord": [
            4.44350004196167,
            8.127699851989746,
            2.089900016784668
          ]
        },
        {
          "atom_index": 531,
          "name": "CG",
          "element": "C",
          "coord": [
            4.5046000480651855,
            8.01609992980957,
            2.004499912261963
          ]
        },
        {
          "atom_index": 532,
          "name": "CD",
          "element": "C",
          "coord": [
            4.650700092315674,
            7.9899001121521,
            2.0341999530792236
          ]
        },
        {
          "atom_index": 533,
          "name": "NE2",
          "element": "N",
          "coord": [
            4.714000225067139,
            8.082099914550781,
            2.1059000492095947
          ]
        },
        {
          "atom_index": 534,
          "name": "OE1",
          "element": "O",
          "coord": [
            4.706399917602539,
            7.8881001472473145,
            1.9922000169754028
          ]
        }
      ]
    },
    {
      "id": "A:177",
      "chain": "A",
      "resseq": 177,
      "icode": "",
      "resname": "PHE",
      "hetflag": " ",
      "sasa": 0.03226546198129654,
      "atoms": [
        {
          "atom_index": 535,
          "name": "N",
          "element": "N",
          "coord": [
            4.244100093841553,
            8.354599952697754,
            2.177500009536743
          ]
        },
        {
          "atom_index": 536,
          "name": "CA",
          "element": "C",
          "coord": [
            4.167500019073486,
            8.42240047454834,
            2.280900001525879
          ]
        },
        {
          "atom_index": 537,
          "name": "C",
          "element": "C",
          "coord": [
            4.019899845123291,
            8.427300453186035,
            2.247999906539917
          ]
        },
        {
          "atom_index": 538,
          "name": "O",
          "element": "O",
          "coord": [
            3.9344000816345215,
            8.416000366210938,
            2.335599899291992
          ]
        },
        {
          "atom_index": 539,
          "name": "CB",
          "element": "C",
          "coord": [
            4.221799850463867,
            8.562999725341797,
            2.3017001152038574
          ]
        },
        {
          "atom_index": 540,
          "name": "CG",
          "element": "C",
          "coord": [
            4.351099967956543,
            8.565999984741211,
            2.3777999877929688
          ]
        },
        {
          "atom_index": 541,
          "name": "CD1",
          "element": "C",
          "coord": [
            4.457099914550781,
            8.483799934387207,
            2.3401999473571777
          ]
        },
        {
          "atom_index": 542,
          "name": "CD2",
          "element": "C",
          "coord": [
            4.366399765014648,
            8.649100303649902,
            2.487799882888794
          ]
        },
        {
          "atom_index": 543,
          "name": "CE1",
          "element": "C",
          "coord": [
            4.5756001472473145,
            8.484399795532227,
            2.410900115966797
          ]
        },
        {
          "atom_index": 544,
          "name": "CE2",
          "element": "C",
          "coord": [
            4.484399795532227,
            8.650300025939941,
            2.5587000846862793
          ]
        },
        {
          "atom_index": 545,
          "name": "CZ",
          "element": "C",
          "coord": [
            4.589300155639648,
            8.56779956817627,
            2.520400047302246
          ]
        }
      ]
    },
    {
      "id": "A:178",
      "chain": "A",
      "resseq": 178,
      "icode": "",
      "resname": "LEU",
      "hetflag": " ",
      "sasa": 0.0,
      "atoms": [
        {
          "atom_index": 546,
          "name": "N",
          "element": "N",
          "coord": [
            3.9895999431610107,
            8.445599555969238,
            2.1208999156951904
          ]
        },
        {
          "atom_index": 547,
          "name": "CA",
          "element": "C",
          "coord": [
            3.8508999347686768,
            8.448800086975098,
            2.081399917602539
          ]
        },
        {
          "atom_index": 548,
          "name": "C",
          "element": "C",
          "coord": [
            3.7962000370025635,
            8.3100004196167,
            2.1149001121520996
          ]
        },
        {
          "atom_index": 549,
          "name": "O",
          "element": "O",
          "coord": [
            3.6870999336242676,
            8.296899795532227,
            2.1702001094818115
          ]
        },
        {
          "atom_index": 550,
          "name": "CB",
          "element": "C",
          "coord": [
            3.838399887084961,
            8.47659969329834,
            1.9306999444961548
          ]
        },
        {
          "atom_index": 551,
          "name": "CG",
          "element": "C",
          "coord": [
            3.700200080871582,
            8.520999908447266,
            1.881700038909912
          ]
        },
        {
          "atom_index": 552,
          "name": "CD1",
          "element": "C",
          "coord": [
            3.6910998821258545,
            8.671699523925781,
            1.891700029373169
          ]
        },
        {
          "atom_index": 553,
          "name": "CD2",
          "element": "C",
          "coord": [
            3.677799940109253,
            8.476200103759766,
            1.7383999824523926
          ]
        }
      ]
    },
    {
      "id": "A:179",
      "chain": "A",
      "resseq": 179,
      "icode": "",
      "resname": "HIS",
      "hetflag": " ",
      "sasa": 0.0,
      "atoms": [
        {
          "atom_index": 554,
          "name": "N",
          "element": "N",
          "coord": [
            3.872499942779541,
            8.206100463867188,
            2.081899881362915
          ]
        },
        {
          "atom_index": 555,
          "name": "CA",
          "element": "C",
          "coord": [
            3.8276000022888184,
            8.071100234985352,
            2.111599922180176
          ]
        },
        {
          "atom_index": 556,
          "name": "C",
          "element": "C",
          "coord": [
            3.807300090789795,
            8.057700157165527,
            2.262500047683716
          ]
        },
        {
          "atom_index": 557,
          "name": "O",
          "element": "O",
          "coord": [
            3.7000999450683594,
            8.01669979095459,
            2.3085999488830566
          ]
        },
        {
          "atom_index": 558,
          "name": "CB",
          "element": "C",
          "coord": [
            3.9303998947143555,
            7.967299938201904,
            2.0664000511169434
          ]
        },
        {
          "atom_index": 559,
          "name": "CG",
          "element": "C",
          "coord": [
            3.9402999877929688,
            7.951099872589111,
            1.9180999994277954
          ]
        },
        {
          "atom_index": 560,
          "name": "CD2",
          "element": "C",
          "coord": [
            4.047800064086914,
            7.933700084686279,
            1.8375999927520752
          ]
        },
        {
          "atom_index": 561,
          "name": "ND1",
          "element": "N",
          "coord": [
            3.8299999237060547,
            7.945799827575684,
            1.8360999822616577
          ]
        },
        {
          "atom_index": 562,
          "name": "CE1",
          "element": "C",
          "coord": [
            3.8689000606536865,
            7.92609977722168,
            1.711400032043457
          ]
        },
        {
          "atom_index": 563,
          "name": "NE2",
          "element": "N",
          "coord": [
            4.0005998611450195,
            7.918300151824951,
            1.7095999717712402
          ]
        }
      ]
    },
    {
      "id": "A:180",
      "chain": "A",
      "resseq": 180,
      "icode": "",
      "resname": "MET",
      "hetflag": " ",
      "sasa": 2.171269655227661,
      "atoms": [
        {
          "atom_index": 564,
          "name": "N",
          "element": "N",
          "coord": [
            3.9110000133514404,
            8.09220027923584,
            2.33870005607605
          ]
        },
        {
          "atom_index": 565,
          "name": "CA",
          "element": "C",
          "coord": [
            3.9047000408172607,
            8.084199905395508,
            2.484499931335449
          ]
        },
        {
          "atom_index": 566,
          "name": "C",
          "element": "C",
          "coord": [
            3.7730000019073486,
            8.14050006866455,
            2.536400079727173
          ]
        },
        {
          "atom_index": 567,
          "name": "O",
          "element": "O",
          "coord": [
            3.703900098800659,
            8.077899932861328,
            2.61680006980896
          ]
        },
        {
          "atom_index": 568,
          "name": "CB",
          "element": "C",
          "coord": [
            4.020299911499023,
            8.163399696350098,
            2.5485999584198
          ]
        },
        {
          "atom_index": 569,
          "name": "CG",
          "element": "C",
          "coord": [
            4.156099796295166,
            8.093500137329102,
            2.553499937057495
          ]
        },
        {
          "atom_index": 570,
          "name": "SD",
          "element": "S",
          "coord": [
            4.170599937438965,
            7.972099781036377,
            2.6868999004364014
          ]
        },
        {
          "atom_index": 571,
          "name": "CE",
          "element": "C",
          "coord": [
            4.102399826049805,
            7.820199966430664,
            2.603300094604492
          ]
        }
      ]
    },
    {
      "id": "A:181",
      "chain": "A",
      "resseq": 181,
      "icode": "",
      "resname": "ALA",
      "hetflag": " ",
      "sasa": 0.0,
      "atoms": [
        {
          "atom_index": 572,
          "name": "N",
          "element": "N",
          "coord": [
            3.739500045776367,
            8.258899688720703,
            2.4869000911712646
          ]
        },
        {
          "atom_index": 573,
          "name": "CA",
          "element": "C",
          "coord": [
            3.6201999187469482,
            8.331000328063965,
            2.527400016784668
          ]
        },
        {
          "atom_index": 574,
          "name": "C",
          "element": "C",
          "coord": [
            3.489799976348877,
            8.285699844360352,
            2.4656999111175537
          ]
        },
        {
          "atom_index": 575,
          "name": "O",
          "element": "O",
          "coord": [
            3.384399890899658,
            8.301300048828125,
            2.526700019836426
          ]
        },
        {
          "atom_index": 576,
          "name": "CB",
          "element": "C",
          "coord": [
            3.6401000022888184,
            8.47760009765625,
            2.499000072479248
          ]
        }
      ]
    },
    {
      "id": "A:182",
      "chain": "A",
      "resseq": 182,
      "icode": "",
      "resname": "PHE",
      "hetflag": " ",
      "sasa": 0.0,
      "atoms": [
        {
          "atom_index": 577,
          "name": "N",
          "element": "N",
          "coord": [
            3.496000051498413,
            8.230400085449219,
            2.345599889755249
          ]
        },
        {
          "atom_index": 578,
          "name": "CA",
          "element": "C",
          "coord": [
            3.3747000694274902,
            8.189200401306152,
            2.2778000831604004
          ]
        },
        {
          "atom_index": 579,
          "name": "C",
          "element": "C",
          "coord": [
            3.3866000175476074,
            8.050200462341309,
            2.22160005569458
          ]
        },
        {
          "atom_index": 580,
          "name": "O",
          "element": "O",
          "coord": [
            3.404599905014038,
            8.03219985961914,
            2.101099967956543
          ]
        },
        {
          "atom_index": 581,
          "name": "CB",
          "element": "C",
          "coord": [
            3.3422999382019043,
            8.287500381469727,
            2.1651999950408936
          ]
        },
        {
          "atom_index": 582,
          "name": "CG",
          "element": "C",
          "coord": [
            3.3366000652313232,
            8.430299758911133,
            2.210200071334839
          ]
        },
        {
          "atom_index": 583,
          "name": "CD1",
          "element": "C",
          "coord": [
            3.426100015640259,
            8.524299621582031,
            2.159899950027466
          ]
        },
        {
          "atom_index": 584,
          "name": "CD2",
          "element": "C",
          "coord": [
            3.243799924850464,
            8.470499992370605,
            2.3059000968933105
          ]
        },
        {
          "atom_index": 585,
          "name": "CE1",
          "element": "C",
          "coord": [
            3.4231998920440674,
            8.656800270080566,
            2.2049999237060547
          ]
        },
        {
          "atom_index": 586,
          "name": "CE2",
          "element": "C",
          "coord": [
            3.2400999069213867,
            8.602999687194824,
            2.351900100708008
          ]
        },
        {
          "atom_index": 587,
          "name": "CZ",
          "element": "C",
          "coord": [
            3.329900026321411,
            8.696399688720703,
            2.301500082015991
          ]
        }
      ]
    },
    {
      "id": "A:183",
      "chain": "A",
      "resseq": 183,
      "icode": "",
      "resname": "PRO",
      "hetflag": " ",
      "sasa": 2.871626138687134,
      "atoms": [
        {
          "atom_index": 588,
          "name": "N",
          "element": "N",
          "coord": [
            3.3738999366760254,
            7.9492998123168945,
            2.308300018310547
          ]
        },
        {
          "atom_index": 589,
          "name": "CA",
          "element": "C",
          "coord": [
            3.3833000659942627,
            7.808199882507324,
            2.2690999507904053
          ]
        },
        {
          "atom_index": 590,
          "name": "C",
          "element": "C",
          "coord": [
            3.314199924468994,
            7.773399829864502,
            2.1354000568389893
          ]
        },
        {
          "atom_index": 591,
          "name": "O",
          "element": "O",
          "coord": [
            3.364799976348877,
            7.692699909210205,
            2.0559000968933105
          ]
        },
        {
          "atom_index": 592,
          "name": "CB",
          "element": "C",
          "coord": [
            3.32069993019104,
            7.736400127410889,
            2.3884999752044678
          ]
        },
        {
          "atom_index": 593,
          "name": "CG",
          "element": "C",
          "coord": [
            3.3620998859405518,
            7.823400020599365,
            2.5028998851776123
          ]
        },
        {
          "atom_index": 594,
          "name": "CD",
          "element": "C",
          "coord": [
            3.3362998962402344,
            7.962699890136719,
            2.450000047683716
          ]
        }
      ]
    },
    {
      "id": "A:184",
      "chain": "A",
      "resseq": 184,
      "icode": "",
      "resname": "GLN",
      "hetflag": " ",
      "sasa": 0.19052481651306152,
      "atoms": [
        {
          "atom_index": 595,
          "name": "N",
          "element": "N",
          "coord": [
            3.199199914932251,
            7.835100173950195,
            2.1110000610351562
          ]
        },
        {
          "atom_index": 596,
          "name": "CA",
          "element": "C",
          "coord": [
            3.123300075531006,
            7.810400009155273,
            1.9891999959945679
          ]
        },
        {
          "atom_index": 597,
          "name": "C",
          "element": "C",
          "coord": [
            3.2083001136779785,
            7.823500156402588,
            1.8631999492645264
          ]
        },
        {
          "atom_index": 598,
          "name": "O",
          "element": "O",
          "coord": [
            3.186300039291382,
            7.7530999183654785,
            1.7644000053405762
          ]
        },
        {
          "atom_index": 599,
          "name": "CB",
          "element": "C",
          "coord": [
            3.004300117492676,
            7.906099796295166,
            1.9812999963760376
          ]
        },
        {
          "atom_index": 600,
          "name": "CG",
          "element": "C",
          "coord": [
            3.0383999347686768,
            8.054400444030762,
            1.9967999458312988
          ]
        },
        {
          "atom_index": 601,
          "name": "CD",
          "element": "C",
          "coord": [
            3.0532000064849854,
            8.1003999710083,
            2.1422998905181885
          ]
        },
        {
          "atom_index": 602,
          "name": "NE2",
          "element": "N",
          "coord": [
            3.1003000736236572,
            8.011699676513672,
            2.2300000190734863
          ]
        },
        {
          "atom_index": 603,
          "name": "OE1",
          "element": "O",
          "coord": [
            3.0230000019073486,
            8.215499877929688,
            2.1744000911712646
          ]
        }
      ]
    },
    {
      "id": "A:185",
      "chain": "A",
      "resseq": 185,
      "icode": "",
      "resname": "PHE",
      "hetflag": " ",
      "sasa": 0.0,
      "atoms": [
        {
          "atom_index": 604,
          "name": "N",
          "element": "N",
          "coord": [
            3.3057000637054443,
            7.913300037384033,
            1.8664000034332275
          ]
        },
        {
          "atom_index": 605,
          "name": "CA",
          "element": "C",
          "coord": [
            3.3915998935699463,
            7.933300018310547,
            1.7513999938964844
          ]
        },
        {
          "atom_index": 606,
          "name": "C",
          "element": "C",
          "coord": [
            3.4964001178741455,
            7.825300216674805,
            1.7371000051498413
          ]
        },
        {
          "atom_index": 607,
          "name": "O",
          "element": "O",
          "coord": [
            3.535399913787842,
            7.790900230407715,
            1.6247999668121338
          ]
        },
        {
          "atom_index": 608,
          "name": "CB",
          "element": "C",
          "coord": [
            3.4618000984191895,
            8.066800117492676,
            1.7625000476837158
          ]
        },
        {
          "atom_index": 609,
          "name": "CG",
          "element": "C",
          "coord": [
            3.3698999881744385,
            8.182600021362305,
            1.7574000358581543
          ]
        },
        {
          "atom_index": 610,
          "name": "CD1",
          "element": "C",
          "coord": [
            3.401400089263916,
            8.299599647521973,
            1.8234000205993652
          ]
        },
        {
          "atom_index": 611,
          "name": "CD2",
          "element": "C",
          "coord": [
            3.251699924468994,
            8.175600051879883,
            1.687000036239624
          ]
        },
        {
          "atom_index": 612,
          "name": "CE1",
          "element": "C",
          "coord": [
            3.316499948501587,
            8.407500267028809,
            1.819700002670288
          ]
        },
        {
          "atom_index": 613,
          "name": "CE2",
          "element": "C",
          "coord": [
            3.166300058364868,
            8.28279972076416,
            1.6825000047683716
          ]
        },
        {
          "atom_index": 614,
          "name": "CZ",
          "element": "C",
          "coord": [
            3.1986000537872314,
            8.399200439453125,
            1.7489999532699585
          ]
        }
      ]
    },
    {
      "id": "A:186",
      "chain": "A",
      "resseq": 186,
      "icode": "",
      "resname": "ALA",
      "hetflag": " ",
      "sasa": 0.0,
      "atoms": [
        {
          "atom_index": 615,
          "name": "N",
          "element": "N",
          "coord": [
            3.5423998832702637,
            7.772600173950195,
            1.850600004196167
          ]
        },
        {
          "atom_index": 616,
          "name": "CA",
          "element": "C",
          "coord": [
            3.647200107574463,
            7.669899940490723,
            1.8530999422073364
          ]
        },
        {
          "atom_index": 617,
          "name": "C",
          "element": "C",
          "coord": [
            3.6022000312805176,
            7.529300212860107,
            1.815600037574768
          ]
        },
        {
          "atom_index": 618,
          "name": "O",
          "element": "O",
          "coord": [
            3.6823999881744385,
            7.436500072479248,
            1.81659996509552
          ]
        },
        {
          "atom_index": 619,
          "name": "CB",
          "element": "C",
          "coord": [
            3.714400053024292,
            7.668000221252441,
            1.9903000593185425
          ]
        }
      ]
    },
    {
      "id": "A:187",
      "chain": "A",
      "resseq": 187,
      "icode": "",
      "resname": "GLU",
      "hetflag": " ",
      "sasa": 1.0720151662826538,
      "atoms": [
        {
          "atom_index": 620,
          "name": "N",
          "element": "N",
          "coord": [
            3.473900079727173,
            7.515200138092041,
            1.7839000225067139
          ]
        },
        {
          "atom_index": 621,
          "name": "CA",
          "element": "C",
          "coord": [
            3.4133999347686768,
            7.388599872589111,
            1.7436000108718872
          ]
        },
        {
          "atom_index": 622,
          "name": "C",
          "element": "C",
          "coord": [
            3.4974000453948975,
            7.332200050354004,
            1.628000020980835
          ]
        },
        {
          "atom_index": 623,
          "name": "O",
          "element": "O",
          "coord": [
            3.54010009765625,
            7.407899856567383,
            1.5405999422073364
          ]
        },
        {
          "atom_index": 624,
          "name": "CB",
          "element": "C",
          "coord": [
            3.270900011062622,
            7.417799949645996,
            1.697700023651123
          ]
        },
        {
          "atom_index": 625,
          "name": "CG",
          "element": "C",
          "coord": [
            3.172600030899048,
            7.308300018310547,
            1.7165000438690186
          ]
        },
        {
          "atom_index": 626,
          "name": "CD",
          "element": "C",
          "coord": [
            3.029599905014038,
            7.350500106811523,
            1.687399983406067
          ]
        },
        {
          "atom_index": 627,
          "name": "OE1",
          "element": "O",
          "coord": [
            2.943000078201294,
            7.261300086975098,
            1.6908999681472778
          ]
        },
        {
          "atom_index": 628,
          "name": "OE2",
          "element": "O",
          "coord": [
            3.0023999214172363,
            7.470099925994873,
            1.6619000434875488
          ]
        }
      ]
    },
    {
      "id": "A:188",
      "chain": "A",
      "resseq": 188,
      "icode": "",
      "resname": "LYS",
      "hetflag": " ",
      "sasa": 3.2277591228485107,
      "atoms": [
        {
          "atom_index": 629,
          "name": "N",
          "element": "N",
          "coord": [
            3.5208001136779785,
            7.200799942016602,
            1.628100037574768
          ]
        },
        {
          "atom_index": 630,
          "name": "CA",
          "element": "C",
          "coord": [
            3.6012001037597656,
            7.135799884796143,
            1.523900032043457
          ]
        },
        {
          "atom_index": 631,
          "name": "C",
          "element": "C",
          "coord": [
            3.5244998931884766,
            7.026700019836426,
            1.4492000341415405
          ]
        },
        {
          "atom_index": 632,
          "name": "O",
          "element": "O",
          "coord": [
            3.4537999629974365,
            6.946599960327148,
            1.510699987411499
          ]
        },
        {
          "atom_index": 633,
          "name": "CB",
          "element": "C",
          "coord": [
            3.7262001037597656,
            7.074900150299072,
            1.5865000486373901
          ]
        },
        {
          "atom_index": 634,
          "name": "CG",
          "element": "C",
          "coord": [
            3.803999900817871,
            7.172599792480469,
            1.669800043106079
          ]
        },
        {
          "atom_index": 635,
          "name": "CD",
          "element": "C",
          "coord": [
            3.889899969100952,
            7.101500034332275,
            1.7714999914169312
          ]
        },
        {
          "atom_index": 636,
          "name": "CE",
          "element": "C",
          "coord": [
            3.9340999126434326,
            7.198500156402588,
            1.8798999786376953
          ]
        },
        {
          "atom_index": 637,
          "name": "NZ",
          "element": "N",
          "coord": [
            3.974600076675415,
            7.126200199127197,
            2.0044000148773193
          ]
        }
      ]
    },
    {
      "id": "A:189",
      "chain": "A",
      "resseq": 189,
      "icode": "",
      "resname": "GLY",
      "hetflag": " ",
      "sasa": 0.0,
      "atoms": [
        {
          "atom_index": 638,
          "name": "N",
          "element": "N",
          "coord": [
            3.5399999618530273,
            7.023499965667725,
            1.3166999816894531
          ]
        },
        {
          "atom_index": 639,
          "name": "CA",
          "element": "C",
          "coord": [
            3.472100019454956,
            6.924300193786621,
            1.2344000339508057
          ]
        },
        {
          "atom_index": 640,
          "name": "C",
          "element": "C",
          "coord": [
            3.5276999473571777,
            6.784800052642822,
            1.2553000450134277
          ]
        },
        {
          "atom_index": 641,
          "name": "O",
          "element": "O",
          "coord": [
            3.598400115966797,
            6.7596001625061035,
            1.353700041770935
          ]
        }
      ]
    },
    {
      "id": "A:190",
      "chain": "A",
      "resseq": 190,
      "icode": "",
      "resname": "GLU",
      "hetflag": " ",
      "sasa": 8.788840293884277,
      "atoms": [
        {
          "atom_index": 642,
          "name": "N",
          "element": "N",
          "coord": [
            3.4976000785827637,
            6.692699909210205,
            1.1642999649047852
          ]
        },
        {
          "atom_index": 643,
          "name": "CA",
          "element": "C",
          "coord": [
            3.548099994659424,
            6.55679988861084,
            1.180799961090088
          ]
        },
        {
          "atom_index": 644,
          "name": "C",
          "element": "C",
          "coord": [
            3.6870999336242676,
            6.537899971008301,
            1.125499963760376
          ]
        },
        {
          "atom_index": 645,
          "name": "O",
          "element": "O",
          "coord": [
            3.7223000526428223,
            6.428500175476074,
            1.082900047302246
          ]
        },
        {
          "atom_index": 646,
          "name": "CB",
          "element": "C",
          "coord": [
            3.4539999961853027,
            6.455399990081787,
            1.1167999505996704
          ]
        },
        {
          "atom_index": 647,
          "name": "CG",
          "element": "C",
          "coord": [
            3.3984999656677246,
            6.496399879455566,
            0.9837999939918518
          ]
        },
        {
          "atom_index": 648,
          "name": "CD",
          "element": "C",
          "coord": [
            3.2983999252319336,
            6.3958001136779785,
            0.9337000250816345
          ]
        },
        {
          "atom_index": 649,
          "name": "OE1",
          "element": "O",
          "coord": [
            3.341099977493286,
            6.290599822998047,
            0.8805999755859375
          ]
        },
        {
          "atom_index": 650,
          "name": "OE2",
          "element": "O",
          "coord": [
            3.1772000789642334,
            6.421599864959717,
            0.9495000243186951
          ]
        }
      ]
    },
    {
      "id": "A:191",
      "chain": "A",
      "resseq": 191,
      "icode": "",
      "resname": "GLN",
      "hetflag": " ",
      "sasa": 6.784061431884766,
      "atoms": [
        {
          "atom_index": 651,
          "name": "N",
          "element": "N",
          "coord": [
            3.765500068664551,
            6.645199775695801,
            1.1270999908447266
          ]
        },
        {
          "atom_index": 652,
          "name": "CA",
          "element": "C",
          "coord": [
            3.9024999141693115,
            6.642399787902832,
            1.0771000385284424
          ]
        },
        {
          "atom_index": 653,
          "name": "C",
          "element": "C",
          "coord": [
            3.9921000003814697,
            6.74370002746582,
            1.1500999927520752
          ]
        },
        {
          "atom_index": 654,
          "name": "O",
          "element": "O",
          "coord": [
            4.091700077056885,
            6.791800022125244,
            1.0951000452041626
          ]
        },
        {
          "atom_index": 655,
          "name": "CB",
          "element": "C",
          "coord": [
            3.9038000106811523,
            6.666800022125244,
            0.9254999756813049
          ]
        },
        {
          "atom_index": 656,
          "name": "CG",
          "element": "C",
          "coord": [
            3.8255999088287354,
            6.559500217437744,
            0.8492000102996826
          ]
        },
        {
          "atom_index": 657,
          "name": "CD",
          "element": "C",
          "coord": [
            3.824899911880493,
            6.575900077819824,
            0.6976000070571899
          ]
        },
        {
          "atom_index": 658,
          "name": "NE2",
          "element": "N",
          "coord": [
            3.706399917602539,
            6.593299865722656,
            0.6413999795913696
          ]
        },
        {
          "atom_index": 659,
          "name": "OE1",
          "element": "O",
          "coord": [
            3.928800106048584,
            6.571599960327148,
            0.632099986076355
          ]
        }
      ]
    },
    {
      "id": "A:192",
      "chain": "A",
      "resseq": 192,
      "icode": "",
      "resname": "GLY",
      "hetflag": " ",
      "sasa": 0.8066365718841553,
      "atoms": [
        {
          "atom_index": 660,
          "name": "N",
          "element": "N",
          "coord": [
            3.957200050354004,
            6.772799968719482,
            1.2755000591278076
          ]
        },
        {
          "atom_index": 661,
          "name": "CA",
          "element": "C",
          "coord": [
            4.03439998626709,
            6.866399765014648,
            1.3559000492095947
          ]
        },
        {
          "atom_index": 662,
          "name": "C",
          "element": "C",
          "coord": [
            4.009399890899658,
            7.004700183868408,
            1.3026000261306763
          ]
        },
        {
          "atom_index": 663,
          "name": "O",
          "element": "O",
          "coord": [
            4.020500183105469,
            7.105299949645996,
            1.3723000288009644
          ]
        }
      ]
    },
    {
      "id": "A:193",
      "chain": "A",
      "resseq": 193,
      "icode": "",
      "resname": "GLN",
      "hetflag": " ",
      "sasa": 0.0,
      "atoms": [
        {
          "atom_index": 664,
          "name": "N",
          "element": "N",
          "coord": [
            3.9758999347686768,
            7.00540018081665,
            1.1747000217437744
          ]
        },
        {
          "atom_index": 665,
          "name": "CA",
          "element": "C",
          "coord": [
            3.9437999725341797,
            7.124199867248535,
            1.0980000495910645
          ]
        },
        {
          "atom_index": 666,
          "name": "C",
          "element": "C",
          "coord": [
            3.865000009536743,
            7.223400115966797,
            1.180899977684021
          ]
        },
        {
          "atom_index": 667,
          "name": "O",
          "element": "O",
          "coord": [
            3.7565999031066895,
            7.1905999183654785,
            1.229699969291687
          ]
        },
        {
          "atom_index": 668,
          "name": "CB",
          "element": "C",
          "coord": [
            3.8573999404907227,
            7.082600116729736,
            0.9805999994277954
          ]
        },
        {
          "atom_index": 669,
          "name": "CG",
          "element": "C",
          "coord": [
            3.7300000190734863,
            7.015500068664551,
            1.0296000242233276
          ]
        },
        {
          "atom_index": 670,
          "name": "CD",
          "element": "C",
          "coord": [
            3.6684000492095947,
            6.921800136566162,
            0.9287999868392944
          ]
        },
        {
          "atom_index": 671,
          "name": "NE2",
          "element": "N",
          "coord": [
            3.724100112915039,
            6.921800136566162,
            0.8082000017166138
          ]
        },
        {
          "atom_index": 672,
          "name": "OE1",
          "element": "O",
          "coord": [
            3.571199893951416,
            6.849299907684326,
            0.9585999846458435
          ]
        }
      ]
    },
    {
      "id": "A:194",
      "chain": "A",
      "resseq": 194,
      "icode": "",
      "resname": "TYR",
      "hetflag": " ",
      "sasa": 0.0,
      "atoms": [
        {
          "atom_index": 673,
          "name": "N",
          "element": "N",
          "coord": [
            3.9175000190734863,
            7.343699932098389,
            1.1993999481201172
          ]
        },
        {
          "atom_index": 674,
          "name": "CA",
          "element": "C",
          "coord": [
            3.839900016784668,
            7.440700054168701,
            1.273300051689148
          ]
        },
        {
          "atom_index": 675,
          "name": "C",
          "element": "C",
          "coord": [
            3.728300094604492,
            7.4710001945495605,
            1.1740000247955322
          ]
        },
        {
          "atom_index": 676,
          "name": "O",
          "element": "O",
          "coord": [
            3.7511000633239746,
            7.4654998779296875,
            1.052299976348877
          ]
        },
        {
          "atom_index": 677,
          "name": "CB",
          "element": "C",
          "coord": [
            3.9230000972747803,
            7.5640997886657715,
            1.3029999732971191
          ]
        },
        {
          "atom_index": 678,
          "name": "CG",
          "element": "C",
          "coord": [
            3.9895999431610107,
            7.560800075531006,
            1.4378999471664429
          ]
        },
        {
          "atom_index": 679,
          "name": "CD1",
          "element": "C",
          "coord": [
            3.9140000343322754,
            7.563600063323975,
            1.5542999505996704
          ]
        },
        {
          "atom_index": 680,
          "name": "CD2",
          "element": "C",
          "coord": [
            4.127799987792969,
            7.557300090789795,
            1.4494999647140503
          ]
        },
        {
          "atom_index": 681,
          "name": "CE1",
          "element": "C",
          "coord": [
            3.974900007247925,
            7.5630998611450195,
            1.6805000305175781
          ]
        },
        {
          "atom_index": 682,
          "name": "CE2",
          "element": "C",
          "coord": [
            4.190199851989746,
            7.556600093841553,
            1.5743000507354736
          ]
        },
        {
          "atom_index": 683,
          "name": "CZ",
          "element": "C",
          "coord": [
            4.113699913024902,
            7.559700012207031,
            1.6904000043869019
          ]
        },
        {
          "atom_index": 684,
          "name": "OH",
          "element": "O",
          "coord": [
            4.175099849700928,
            7.560500144958496,
            1.8151999711990356
          ]
        }
      ]
    },
    {
      "id": "A:195",
      "chain": "A",
      "resseq": 195,
      "icode": "",
      "resname": "LEU",
      "hetflag": " ",
      "sasa": 0.0,
      "atoms": [
        {
          "atom_index": 685,
          "name": "N",
          "element": "N",
          "coord": [
            3.6080000400543213,
            7.50029993057251,
            1.2242000102996826
          ]
        },
        {
          "atom_index": 686,
          "name": "CA",
          "element": "C",
          "coord": [
            3.4927000999450684,
            7.527100086212158,
            1.138200044631958
          ]
        },
        {
          "atom_index": 687,
          "name": "C",
          "element": "C",
          "coord": [
            3.4718000888824463,
            7.670400142669678,
            1.0986000299453735
          ]
        },
        {
          "atom_index": 688,
          "name": "O",
          "element": "O",
          "coord": [
            3.5280001163482666,
            7.76200008392334,
            1.1588000059127808
          ]
        },
        {
          "atom_index": 689,
          "name": "CB",
          "element": "C",
          "coord": [
            3.3666000366210938,
            7.479899883270264,
            1.2057000398635864
          ]
        },
        {
          "atom_index": 690,
          "name": "CG",
          "element": "C",
          "coord": [
            3.365000009536743,
            7.329599857330322,
            1.2267999649047852
          ]
        },
        {
          "atom_index": 691,
          "name": "CD1",
          "element": "C",
          "coord": [
            3.262399911880493,
            7.2947998046875,
            1.333899974822998
          ]
        },
        {
          "atom_index": 692,
          "name": "CD2",
          "element": "C",
          "coord": [
            3.3352999687194824,
            7.258600234985352,
            1.094099998474121
          ]
        }
      ]
    },
    {
      "id": "A:196",
      "chain": "A",
      "resseq": 196,
      "icode": "",
      "resname": "GLN",
      "hetflag": " ",
      "sasa": 0.0,
      "atoms": [
        {
          "atom_index": 693,
          "name": "N",
          "element": "N",
          "coord": [
            3.3880999088287354,
            7.688399791717529,
            0.9970999956130981
          ]
        },
        {
          "atom_index": 694,
          "name": "CA",
          "element": "C",
          "coord": [
            3.355799913406372,
            7.821300029754639,
            0.9466999769210815
          ]
        },
        {
          "atom_index": 695,
          "name": "C",
          "element": "C",
          "coord": [
            3.2571001052856445,
            7.881499767303467,
            1.0435999631881714
          ]
        },
        {
          "atom_index": 696,
          "name": "O",
          "element": "O",
          "coord": [
            3.178499937057495,
            7.809199810028076,
            1.1047999858856201
          ]
        },
        {
          "atom_index": 697,
          "name": "CB",
          "element": "C",
          "coord": [
            3.2946999073028564,
            7.812399864196777,
            0.8061000108718872
          ]
        },
        {
          "atom_index": 698,
          "name": "CG",
          "element": "C",
          "coord": [
            3.2520999908447266,
            7.945300102233887,
            0.7447999715805054
          ]
        },
        {
          "atom_index": 699,
          "name": "CD",
          "element": "C",
          "coord": [
            3.3645999431610107,
            8.045499801635742,
            0.7376000285148621
          ]
        },
        {
          "atom_index": 700,
          "name": "NE2",
          "element": "N",
          "coord": [
            3.429500102996826,
            8.054100036621094,
            0.6212000250816345
          ]
        },
        {
          "atom_index": 701,
          "name": "OE1",
          "element": "O",
          "coord": [
            3.3940000534057617,
            8.114299774169922,
            0.8361999988555908
          ]
        }
      ]
    },
    {
      "id": "A:197",
      "chain": "A",
      "resseq": 197,
      "icode": "",
      "resname": "GLN",
      "hetflag": " ",
      "sasa": 0.0,
      "atoms": [
        {
          "atom_index": 702,
          "name": "N",
          "element": "N",
          "coord": [
            3.260999917984009,
            8.013199806213379,
            1.057800054550171
          ]
        },
        {
          "atom_index": 703,
          "name": "CA",
          "element": "C",
          "coord": [
            3.172600030899048,
            8.079400062561035,
            1.1511000394821167
          ]
        },
        {
          "atom_index": 704,
          "name": "C",
          "element": "C",
          "coord": [
            3.089200019836426,
            8.184800148010254,
            1.0851999521255493
          ]
        },
        {
          "atom_index": 705,
          "name": "O",
          "element": "O",
          "coord": [
            3.1008999347686768,
            8.20740032196045,
            0.964900016784668
          ]
        },
        {
          "atom_index": 706,
          "name": "CB",
          "element": "C",
          "coord": [
            3.253700017929077,
            8.142000198364258,
            1.2640999555587769
          ]
        },
        {
          "atom_index": 707,
          "name": "CG",
          "element": "C",
          "coord": [
            3.3036999702453613,
            8.041999816894531,
            1.3626999855041504
          ]
        },
        {
          "atom_index": 708,
          "name": "CD",
          "element": "C",
          "coord": [
            3.191999912261963,
            7.95359992980957,
            1.4143999814987183
          ]
        },
        {
          "atom_index": 709,
          "name": "NE2",
          "element": "N",
          "coord": [
            3.219399929046631,
            7.823599815368652,
            1.426900029182434
          ]
        },
        {
          "atom_index": 710,
          "name": "OE1",
          "element": "O",
          "coord": [
            3.0815999507904053,
            8.002099990844727,
            1.4443000555038452
          ]
        }
      ]
    },
    {
      "id": "A:198",
      "chain": "A",
      "resseq": 198,
      "icode": "",
      "resname": "ASP",
      "hetflag": " ",
      "sasa": 0.0,
      "atoms": [
        {
          "atom_index": 711,
          "name": "N",
          "element": "N",
          "coord": [
            3.0020999908447266,
            8.246600151062012,
            1.1644999980926514
          ]
        },
        {
          "atom_index": 712,
          "name": "CA",
          "element": "C",
          "coord": [
            2.919300079345703,
            8.354100227355957,
            1.1129000186920166
          ]
        },
        {
          "atom_index": 713,
          "name": "C",
          "element": "C",
          "coord": [
            2.9867000579833984,
            8.487700462341309,
            1.1411999464035034
          ]
        },
        {
          "atom_index": 714,
          "name": "O",
          "element": "O",
          "coord": [
            2.9844000339508057,
            8.537099838256836,
            1.253499984741211
          ]
        },
        {
          "atom_index": 715,
          "name": "CB",
          "element": "C",
          "coord": [
            2.7853000164031982,
            8.353300094604492,
            1.1791000366210938
          ]
        },
        {
          "atom_index": 716,
          "name": "CG",
          "element": "C",
          "coord": [
            2.7005999088287354,
            8.464900016784668,
            1.131600022315979
          ]
        },
        {
          "atom_index": 717,
          "name": "OD1",
          "element": "O",
          "coord": [
            2.7590999603271484,
            8.56410026550293,
            1.079699993133545
          ]
        },
        {
          "atom_index": 718,
          "name": "OD2",
          "element": "O",
          "coord": [
            2.576900005340576,
            8.451299667358398,
            1.1486999988555908
          ]
        }
      ]
    },
    {
      "id": "A:199",
      "chain": "A",
      "resseq": 199,
      "icode": "",
      "resname": "ALA",
      "hetflag": " ",
      "sasa": 0.0,
      "atoms": [
        {
          "atom_index": 719,
          "name": "N",
          "element": "N",
          "coord": [
            3.046799898147583,
            8.54740047454834,
            1.0399999618530273
          ]
        },
        {
          "atom_index": 720,
          "name": "CA",
          "element": "C",
          "coord": [
            3.1157000064849854,
            8.67140007019043,
            1.0636999607086182
          ]
        },
        {
          "atom_index": 721,
          "name": "C",
          "element": "C",
          "coord": [
            3.031399965286255,
            8.771400451660156,
            1.1432000398635864
          ]
        },
        {
          "atom_index": 722,
          "name": "O",
          "element": "O",
          "coord": [
            3.0845000743865967,
            8.856399536132812,
            1.215999960899353
          ]
        },
        {
          "atom_index": 723,
          "name": "CB",
          "element": "C",
          "coord": [
            3.1582999229431152,
            8.732000350952148,
            0.933899998664856
          ]
        }
      ]
    },
    {
      "id": "A:200",
      "chain": "A",
      "resseq": 200,
      "icode": "",
      "resname": "ASN",
      "hetflag": " ",
      "sasa": 0.0,
      "atoms": [
        {
          "atom_index": 724,
          "name": "N",
          "element": "N",
          "coord": [
            2.899899959564209,
            8.763699531555176,
            1.132599949836731
          ]
        },
        {
          "atom_index": 725,
          "name": "CA",
          "element": "C",
          "coord": [
            2.824899911880493,
            8.861499786376953,
            1.2067999839782715
          ]
        },
        {
          "atom_index": 726,
          "name": "C",
          "element": "C",
          "coord": [
            2.829900026321411,
            8.827699661254883,
            1.3543000221252441
          ]
        },
        {
          "atom_index": 727,
          "name": "O",
          "element": "O",
          "coord": [
            2.856100082397461,
            8.91510009765625,
            1.4378999471664429
          ]
        },
        {
          "atom_index": 728,
          "name": "CB",
          "element": "C",
          "coord": [
            2.6826999187469482,
            8.871100425720215,
            1.157099962234497
          ]
        },
        {
          "atom_index": 729,
          "name": "CG",
          "element": "C",
          "coord": [
            2.6150999069213867,
            8.995499610900879,
            1.2069000005722046
          ]
        },
        {
          "atom_index": 730,
          "name": "ND2",
          "element": "N",
          "coord": [
            2.6644999980926514,
            9.111000061035156,
            1.1648000478744507
          ]
        },
        {
          "atom_index": 731,
          "name": "OD1",
          "element": "O",
          "coord": [
            2.5213000774383545,
            8.988499641418457,
            1.284500002861023
          ]
        }
      ]
    },
    {
      "id": "A:201",
      "chain": "A",
      "resseq": 201,
      "icode": "",
      "resname": "GLU",
      "hetflag": " ",
      "sasa": 0.0,
      "atoms": [
        {
          "atom_index": 732,
          "name": "N",
          "element": "N",
          "coord": [
            2.8066999912261963,
            8.700599670410156,
            1.386299967765808
          ]
        },
        {
          "atom_index": 733,
          "name": "CA",
          "element": "C",
          "coord": [
            2.814199924468994,
            8.65060043334961,
            1.523800015449524
          ]
        },
        {
          "atom_index": 734,
          "name": "C",
          "element": "C",
          "coord": [
            2.9446001052856445,
            8.70359992980957,
            1.583299994468689
          ]
        },
        {
          "atom_index": 735,
          "name": "O",
          "element": "O",
          "coord": [
            2.945499897003174,
            8.767600059509277,
            1.6885000467300415
          ]
        },
        {
          "atom_index": 736,
          "name": "CB",
          "element": "C",
          "coord": [
            2.8178000450134277,
            8.49839973449707,
            1.5220999717712402
          ]
        },
        {
          "atom_index": 737,
          "name": "CG",
          "element": "C",
          "coord": [
            2.7007999420166016,
            8.437700271606445,
            1.5906000137329102
          ]
        },
        {
          "atom_index": 738,
          "name": "CD",
          "element": "C",
          "coord": [
            2.6972999572753906,
            8.476699829101562,
            1.736199975013733
          ]
        },
        {
          "atom_index": 739,
          "name": "OE1",
          "element": "O",
          "coord": [
            2.7737998962402344,
            8.418299674987793,
            1.8164000511169434
          ]
        },
        {
          "atom_index": 740,
          "name": "OE2",
          "element": "O",
          "coord": [
            2.6189000606536865,
            8.567399978637695,
            1.7706999778747559
          ]
        }
      ]
    },
    {
      "id": "A:202",
      "chain": "A",
      "resseq": 202,
      "icode": "",
      "resname": "CYS",
      "hetflag": " ",
      "sasa": 0.0,
      "atoms": [
        {
          "atom_index": 741,
          "name": "N",
          "element": "N",
          "coord": [
            3.054800033569336,
            8.67770004272461,
            1.5135999917984009
          ]
        },
        {
          "atom_index": 742,
          "name": "CA",
          "element": "C",
          "coord": [
            3.1840999126434326,
            8.725000381469727,
            1.5598000288009644
          ]
        },
        {
          "atom_index": 743,
          "name": "C",
          "element": "C",
          "coord": [
            3.1789000034332275,
            8.875300407409668,
            1.5750000476837158
          ]
        },
        {
          "atom_index": 744,
          "name": "O",
          "element": "O",
          "coord": [
            3.2244999408721924,
            8.928899765014648,
            1.676300048828125
          ]
        },
        {
          "atom_index": 745,
          "name": "CB",
          "element": "C",
          "coord": [
            3.2952001094818115,
            8.68809986114502,
            1.4611999988555908
          ]
        },
        {
          "atom_index": 746,
          "name": "SG",
          "element": "S",
          "coord": [
            3.4609999656677246,
            8.75629997253418,
            1.5003999471664429
          ]
        }
      ]
    },
    {
      "id": "A:203",
      "chain": "A",
      "resseq": 203,
      "icode": "",
      "resname": "TRP",
      "hetflag": " ",
      "sasa": 0.0,
      "atoms": [
        {
          "atom_index": 747,
          "name": "N",
          "element": "N",
          "coord": [
            3.1222000122070312,
            8.94260025024414,
            1.4747999906539917
          ]
        },
        {
          "atom_index": 748,
          "name": "CA",
          "element": "C",
          "coord": [
            3.1143999099731445,
            9.0871000289917,
            1.4789999723434448
          ]
        },
        {
          "atom_index": 749,
          "name": "C",
          "element": "C",
          "coord": [
            3.065200090408325,
            9.130800247192383,
            1.6145000457763672
          ]
        },
        {
          "atom_index": 750,
          "name": "O",
          "element": "O",
          "coord": [
            3.137500047683716,
            9.194199562072754,
            1.6920000314712524
          ]
        },
        {
          "atom_index": 751,
          "name": "CB",
          "element": "C",
          "coord": [
            3.0192999839782715,
            9.142800331115723,
            1.3732999563217163
          ]
        },
        {
          "atom_index": 752,
          "name": "CG",
          "element": "C",
          "coord": [
            3.024199962615967,
            9.292699813842773,
            1.3720999956130981
          ]
        },
        {
          "atom_index": 753,
          "name": "CD1",
          "element": "C",
          "coord": [
            2.988100051879883,
            9.376299858093262,
            1.4731999635696411
          ]
        },
        {
          "atom_index": 754,
          "name": "CD2",
          "element": "C",
          "coord": [
            3.0820000171661377,
            9.375399589538574,
            1.2711000442504883
          ]
        },
        {
          "atom_index": 755,
          "name": "CE2",
          "element": "C",
          "coord": [
            3.0790998935699463,
            9.507699966430664,
            1.319000005722046
          ]
        },
        {
          "atom_index": 756,
          "name": "CE3",
          "element": "C",
          "coord": [
            3.136899948120117,
            9.350099563598633,
            1.1440999507904053
          ]
        },
        {
          "atom_index": 757,
          "name": "NE1",
          "element": "N",
          "coord": [
            3.020900011062622,
            9.505200386047363,
            1.4426000118255615
          ]
        },
        {
          "atom_index": 758,
          "name": "CZ2",
          "element": "C",
          "coord": [
            3.1289000511169434,
            9.614999771118164,
            1.2453999519348145
          ]
        },
        {
          "atom_index": 759,
          "name": "CZ3",
          "element": "C",
          "coord": [
            3.186800003051758,
            9.456899642944336,
            1.0700000524520874
          ]
        },
        {
          "atom_index": 760,
          "name": "CH2",
          "element": "C",
          "coord": [
            3.182499885559082,
            9.58810043334961,
            1.121399998664856
          ]
        }
      ]
    },
    {
      "id": "A:204",
      "chain": "A",
      "resseq": 204,
      "icode": "",
      "resname": "ILE",
      "hetflag": " ",
      "sasa": 0.0,
      "atoms": [
        {
          "atom_index": 761,
          "name": "N",
          "element": "N",
          "coord": [
            2.941499948501587,
            9.09469985961914,
            1.6437000036239624
          ]
        },
        {
          "atom_index": 762,
          "name": "CA",
          "element": "C",
          "coord": [
            2.881700038909912,
            9.13479995727539,
            1.7690999507904053
          ]
        },
        {
          "atom_index": 763,
          "name": "C",
          "element": "C",
          "coord": [
            2.965399980545044,
            9.099300384521484,
            1.888200044631958
          ]
        },
        {
          "atom_index": 764,
          "name": "O",
          "element": "O",
          "coord": [
            3.003000020980835,
            9.185700416564941,
            1.9670000076293945
          ]
        },
        {
          "atom_index": 765,
          "name": "CB",
          "element": "C",
          "coord": [
            2.746999979019165,
            9.071100234985352,
            1.789199948310852
          ]
        },
        {
          "atom_index": 766,
          "name": "CG1",
          "element": "C",
          "coord": [
            2.683199882507324,
            9.047900199890137,
            1.6536999940872192
          ]
        },
        {
          "atom_index": 767,
          "name": "CG2",
          "element": "C",
          "coord": [
            2.6602001190185547,
            9.163000106811523,
            1.874400019645691
          ]
        },
        {
          "atom_index": 768,
          "name": "CD1",
          "element": "C",
          "coord": [
            2.5564000606536865,
            8.97439956665039,
            1.6605000495910645
          ]
        }
      ]
    },
    {
      "id": "A:205",
      "chain": "A",
      "resseq": 205,
      "icode": "",
      "resname": "GLN",
      "hetflag": " ",
      "sasa": 0.0,
      "atoms": [
        {
          "atom_index": 769,
          "name": "N",
          "element": "N",
          "coord": [
            2.99429988861084,
            8.970999717712402,
            1.9010000228881836
          ]
        },
        {
          "atom_index": 770,
          "name": "CA",
          "element": "C",
          "coord": [
            3.070499897003174,
            8.925100326538086,
            2.0136001110076904
          ]
        },
        {
          "atom_index": 771,
          "name": "C",
          "element": "C",
          "coord": [
            3.1900999546051025,
            9.01140022277832,
            2.043600082397461
          ]
        },
        {
          "atom_index": 772,
          "name": "O",
          "element": "O",
          "coord": [
            3.2227001190185547,
            9.034500122070312,
            2.1605000495910645
          ]
        },
        {
          "atom_index": 773,
          "name": "CB",
          "element": "C",
          "coord": [
            3.1092000007629395,
            8.780699729919434,
            1.9918999671936035
          ]
        },
        {
          "atom_index": 774,
          "name": "CG",
          "element": "C",
          "coord": [
            2.990999937057495,
            8.690899848937988,
            2.0178000926971436
          ]
        },
        {
          "atom_index": 775,
          "name": "CD",
          "element": "C",
          "coord": [
            2.9305999279022217,
            8.713399887084961,
            2.156899929046631
          ]
        },
        {
          "atom_index": 776,
          "name": "NE2",
          "element": "N",
          "coord": [
            2.9997000694274902,
            8.793000221252441,
            2.240299940109253
          ]
        },
        {
          "atom_index": 777,
          "name": "OE1",
          "element": "O",
          "coord": [
            2.8232998847961426,
            8.659099578857422,
            2.1893999576568604
          ]
        }
      ]
    },
    {
      "id": "A:206",
      "chain": "A",
      "resseq": 206,
      "icode": "",
      "resname": "MET",
      "hetflag": " ",
      "sasa": 0.0,
      "atoms": [
        {
          "atom_index": 778,
          "name": "N",
          "element": "N",
          "coord": [
            3.2537999153137207,
            9.062299728393555,
            1.9392000436782837
          ]
        },
        {
          "atom_index": 779,
          "name": "CA",
          "element": "C",
          "coord": [
            3.3691999912261963,
            9.146900177001953,
            1.9593000411987305
          ]
        },
        {
          "atom_index": 780,
          "name": "C",
          "element": "C",
          "coord": [
            3.330199956893921,
            9.286299705505371,
            2.000499963760376
          ]
        },
        {
          "atom_index": 781,
          "name": "O",
          "element": "O",
          "coord": [
            3.3922998905181885,
            9.344799995422363,
            2.089200019836426
          ]
        },
        {
          "atom_index": 782,
          "name": "CB",
          "element": "C",
          "coord": [
            3.4512999057769775,
            9.152299880981445,
            1.8336999416351318
          ]
        },
        {
          "atom_index": 783,
          "name": "CG",
          "element": "C",
          "coord": [
            3.5053999423980713,
            9.020000457763672,
            1.801900029182434
          ]
        },
        {
          "atom_index": 784,
          "name": "SD",
          "element": "S",
          "coord": [
            3.643399953842163,
            9.046299934387207,
            1.7022000551223755
          ]
        },
        {
          "atom_index": 785,
          "name": "CE",
          "element": "C",
          "coord": [
            3.7523000240325928,
            9.119999885559082,
            1.8157999515533447
          ]
        }
      ]
    },
    {
      "id": "A:207",
      "chain": "A",
      "resseq": 207,
      "icode": "",
      "resname": "MET",
      "hetflag": " ",
      "sasa": 0.0,
      "atoms": [
        {
          "atom_index": 786,
          "name": "N",
          "element": "N",
          "coord": [
            3.2279000282287598,
            9.341300010681152,
            1.9359999895095825
          ]
        },
        {
          "atom_index": 787,
          "name": "CA",
          "element": "C",
          "coord": [
            3.1837000846862793,
            9.474599838256836,
            1.9723999500274658
          ]
        },
        {
          "atom_index": 788,
          "name": "C",
          "element": "C",
          "coord": [
            3.1466000080108643,
            9.474200248718262,
            2.1194000244140625
          ]
        },
        {
          "atom_index": 789,
          "name": "O",
          "element": "O",
          "coord": [
            3.1895999908447266,
            9.562000274658203,
            2.1942999362945557
          ]
        },
        {
          "atom_index": 790,
          "name": "CB",
          "element": "C",
          "coord": [
            3.063199996948242,
            9.515999794006348,
            1.8901000022888184
          ]
        },
        {
          "atom_index": 791,
          "name": "CG",
          "element": "C",
          "coord": [
            3.0977001190185547,
            9.553000450134277,
            1.749400019645691
          ]
        },
        {
          "atom_index": 792,
          "name": "SD",
          "element": "S",
          "coord": [
            3.204400062561035,
            9.698399543762207,
            1.7416000366210938
          ]
        },
        {
          "atom_index": 793,
          "name": "CE",
          "element": "C",
          "coord": [
            3.1059000492095947,
            9.8056001663208,
            1.6460000276565552
          ]
        }
      ]
    },
    {
      "id": "A:208",
      "chain": "A",
      "resseq": 208,
      "icode": "",
      "resname": "ARG",
      "hetflag": " ",
      "sasa": 1.392682433128357,
      "atoms": [
        {
          "atom_index": 794,
          "name": "N",
          "element": "N",
          "coord": [
            3.0678000450134277,
            9.374699592590332,
            2.1603000164031982
          ]
        },
        {
          "atom_index": 795,
          "name": "CA",
          "element": "C",
          "coord": [
            3.0257999897003174,
            9.362600326538086,
            2.2994000911712646
          ]
        },
        {
          "atom_index": 796,
          "name": "C",
          "element": "C",
          "coord": [
            3.145900011062622,
            9.374500274658203,
            2.391200065612793
          ]
        },
        {
          "atom_index": 797,
          "name": "O",
          "element": "O",
          "coord": [
            3.141700029373169,
            9.448699951171875,
            2.4899001121520996
          ]
        },
        {
          "atom_index": 798,
          "name": "CB",
          "element": "C",
          "coord": [
            2.956199884414673,
            9.229100227355957,
            2.3248000144958496
          ]
        },
        {
          "atom_index": 799,
          "name": "CG",
          "element": "C",
          "coord": [
            2.9061999320983887,
            9.212400436401367,
            2.4681999683380127
          ]
        },
        {
          "atom_index": 800,
          "name": "CD",
          "element": "C",
          "coord": [
            2.7908999919891357,
            9.112799644470215,
            2.4762001037597656
          ]
        },
        {
          "atom_index": 801,
          "name": "NE",
          "element": "N",
          "coord": [
            2.6761999130249023,
            9.159600257873535,
            2.397900104522705
          ]
        },
        {
          "atom_index": 802,
          "name": "CZ",
          "element": "C",
          "coord": [
            2.56820011138916,
            9.086999893188477,
            2.369800090789795
          ]
        },
        {
          "atom_index": 803,
          "name": "NH1",
          "element": "N",
          "coord": [
            2.559000015258789,
            8.9621000289917,
            2.4140000343322754
          ]
        },
        {
          "atom_index": 804,
          "name": "NH2",
          "element": "N",
          "coord": [
            2.4700000286102295,
            9.139200210571289,
            2.2964000701904297
          ]
        }
      ]
    },
    {
      "id": "A:209",
      "chain": "A",
      "resseq": 209,
      "icode": "",
      "resname": "VAL",
      "hetflag": " ",
      "sasa": 0.0,
      "atoms": [
        {
          "atom_index": 805,
          "name": "N",
          "element": "N",
          "coord": [
            3.2528998851776123,
            9.301799774169922,
            2.359800100326538
          ]
        },
        {
          "atom_index": 806,
          "name": "CA",
          "element": "C",
          "coord": [
            3.3731000423431396,
            9.309599876403809,
            2.441800117492676
          ]
        },
        {
          "atom_index": 807,
          "name": "C",
          "element": "C",
          "coord": [
            3.4168999195098877,
            9.455499649047852,
            2.4453999996185303
          ]
        },
        {
          "atom_index": 808,
          "name": "O",
          "element": "O",
          "coord": [
            3.3994998931884766,
            9.523599624633789,
            2.5459001064300537
          ]
        },
        {
          "atom_index": 809,
          "name": "CB",
          "element": "C",
          "coord": [
            3.4870998859405518,
            9.224499702453613,
            2.385499954223633
          ]
        },
        {
          "atom_index": 810,
          "name": "CG1",
          "element": "C",
          "coord": [
            3.602099895477295,
            9.222999572753906,
            2.4844000339508057
          ]
        },
        {
          "atom_index": 811,
          "name": "CG2",
          "element": "C",
          "coord": [
            3.437999963760376,
            9.082799911499023,
            2.3577001094818115
          ]
        }
      ]
    },
    {
      "id": "A:210",
      "chain": "A",
      "resseq": 210,
      "icode": "",
      "resname": "LEU",
      "hetflag": " ",
      "sasa": 0.0,
      "atoms": [
        {
          "atom_index": 812,
          "name": "N",
          "element": "N",
          "coord": [
            3.4718000888824463,
            9.504500389099121,
            2.335200071334839
          ]
        },
        {
          "atom_index": 813,
          "name": "CA",
          "element": "C",
          "coord": [
            3.5139000415802,
            9.64330005645752,
            2.3310999870300293
          ]
        },
        {
          "atom_index": 814,
          "name": "C",
          "element": "C",
          "coord": [
            3.4137001037597656,
            9.730400085449219,
            2.4030001163482666
          ]
        },
        {
          "atom_index": 815,
          "name": "O",
          "element": "O",
          "coord": [
            3.451900005340576,
            9.820300102233887,
            2.4760000705718994
          ]
        },
        {
          "atom_index": 816,
          "name": "CB",
          "element": "C",
          "coord": [
            3.5244998931884766,
            9.691399574279785,
            2.1884000301361084
          ]
        },
        {
          "atom_index": 817,
          "name": "CG",
          "element": "C",
          "coord": [
            3.6298000812530518,
            9.61870002746582,
            2.109100103378296
          ]
        },
        {
          "atom_index": 818,
          "name": "CD1",
          "element": "C",
          "coord": [
            3.599600076675415,
            9.640399932861328,
            1.9622999429702759
          ]
        },
        {
          "atom_index": 819,
          "name": "CD2",
          "element": "C",
          "coord": [
            3.7683000564575195,
            9.666799545288086,
            2.1498000621795654
          ]
        }
      ]
    },
    {
      "id": "A:211",
      "chain": "A",
      "resseq": 211,
      "icode": "",
      "resname": "GLN",
      "hetflag": " ",
      "sasa": 0.0,
      "atoms": [
        {
          "atom_index": 820,
          "name": "N",
          "element": "N",
          "coord": [
            3.285399913787842,
            9.703800201416016,
            2.381700038909912
          ]
        },
        {
          "atom_index": 821,
          "name": "CA",
          "element": "C",
          "coord": [
            3.1810998916625977,
            9.781999588012695,
            2.4463999271392822
          ]
        },
        {
          "atom_index": 822,
          "name": "C",
          "element": "C",
          "coord": [
            3.20740008354187,
            9.797900199890137,
            2.594599962234497
          ]
        },
        {
          "atom_index": 823,
          "name": "O",
          "element": "O",
          "coord": [
            3.2028000354766846,
            9.909000396728516,
            2.6470000743865967
          ]
        },
        {
          "atom_index": 824,
          "name": "CB",
          "element": "C",
          "coord": [
            3.044100046157837,
            9.716500282287598,
            2.4293999671936035
          ]
        },
        {
          "atom_index": 825,
          "name": "CG",
          "element": "C",
          "coord": [
            2.9351000785827637,
            9.782899856567383,
            2.5139999389648438
          ]
        },
        {
          "atom_index": 826,
          "name": "CD",
          "element": "C",
          "coord": [
            2.805799961090088,
            9.702099800109863,
            2.522200107574463
          ]
        },
        {
          "atom_index": 827,
          "name": "NE2",
          "element": "N",
          "coord": [
            2.694700002670288,
            9.766500473022461,
            2.4883999824523926
          ]
        },
        {
          "atom_index": 828,
          "name": "OE1",
          "element": "O",
          "coord": [
            2.805500030517578,
            9.583999633789062,
            2.559999942779541
          ]
        }
      ]
    },
    {
      "id": "A:212",
      "chain": "A",
      "resseq": 212,
      "icode": "",
      "resname": "GLN",
      "hetflag": " ",
      "sasa": 0.2522388696670532,
      "atoms": [
        {
          "atom_index": 829,
          "name": "N",
          "element": "N",
          "coord": [
            3.234999895095825,
            9.686800003051758,
            2.662100076675415
          ]
        },
        {
          "atom_index": 830,
          "name": "CA",
          "element": "C",
          "coord": [
            3.259200096130371,
            9.689499855041504,
            2.8057000637054443
          ]
        },
        {
          "atom_index": 831,
          "name": "C",
          "element": "C",
          "coord": [
            3.405100107192993,
            9.69909954071045,
            2.8498001098632812
          ]
        },
        {
          "atom_index": 832,
          "name": "O",
          "element": "O",
          "coord": [
            3.4428000450134277,
            9.642999649047852,
            2.952500104904175
          ]
        },
        {
          "atom_index": 833,
          "name": "CB",
          "element": "C",
          "coord": [
            3.1951000690460205,
            9.566699981689453,
            2.8696000576019287
          ]
        },
        {
          "atom_index": 834,
          "name": "CG",
          "element": "C",
          "coord": [
            3.229300022125244,
            9.436800003051758,
            2.8008999824523926
          ]
        },
        {
          "atom_index": 835,
          "name": "CD",
          "element": "C",
          "coord": [
            3.1577000617980957,
            9.319100379943848,
            2.8629000186920166
          ]
        },
        {
          "atom_index": 836,
          "name": "NE2",
          "element": "N",
          "coord": [
            3.072700023651123,
            9.253499984741211,
            2.7844998836517334
          ]
        },
        {
          "atom_index": 837,
          "name": "OE1",
          "element": "O",
          "coord": [
            3.1775999069213867,
            9.287699699401855,
            2.9804000854492188
          ]
        }
      ]
    },
    {
      "id": "A:213",
      "chain": "A",
      "resseq": 213,
      "icode": "",
      "resname": "LYS",
      "hetflag": " ",
      "sasa": 0.0,
      "atoms": [
        {
          "atom_index": 838,
          "name": "N",
          "element": "N",
          "coord": [
            3.4870998859405518,
            9.770700454711914,
            2.7734999656677246
          ]
        },
        {
          "atom_index": 839,
          "name": "CA",
          "element": "C",
          "coord": [
            3.6273000240325928,
            9.785900115966797,
            2.808300018310547
          ]
        },
        {
          "atom_index": 840,
          "name": "C",
          "element": "C",
          "coord": [
            3.6856000423431396,
            9.916399955749512,
            2.7567999362945557
          ]
        },
        {
          "atom_index": 841,
          "name": "O",
          "element": "O",
          "coord": [
            3.7660999298095703,
            9.979700088500977,
            2.824399948120117
          ]
        },
        {
          "atom_index": 842,
          "name": "CB",
          "element": "C",
          "coord": [
            3.7095000743865967,
            9.66759967803955,
            2.7567999362945557
          ]
        },
        {
          "atom_index": 843,
          "name": "CG",
          "element": "C",
          "coord": [
            3.698899984359741,
            9.542900085449219,
            2.8436999320983887
          ]
        },
        {
          "atom_index": 844,
          "name": "CD",
          "element": "C",
          "coord": [
            3.742799997329712,
            9.571100234985352,
            2.9876999855041504
          ]
        },
        {
          "atom_index": 845,
          "name": "CE",
          "element": "C",
          "coord": [
            3.72379994392395,
            9.448599815368652,
            3.0766000747680664
          ]
        },
        {
          "atom_index": 846,
          "name": "NZ",
          "element": "N",
          "coord": [
            3.7651000022888184,
            9.472800254821777,
            3.2177000045776367
          ]
        }
      ]
    },
    {
      "id": "A:214",
      "chain": "A",
      "resseq": 214,
      "icode": "",
      "resname": "LEU",
      "hetflag": " ",
      "sasa": 0.0,
      "atoms": [
        {
          "atom_index": 847,
          "name": "N",
          "element": "N",
          "coord": [
            3.6473000049591064,
            9.95740032196045,
            2.6366000175476074
          ]
        },
        {
          "atom_index": 848,
          "name": "CA",
          "element": "C",
          "coord": [
            3.6970999240875244,
            10.083700180053711,
            2.583699941635132
          ]
        },
        {
          "atom_index": 849,
          "name": "C",
          "element": "C",
          "coord": [
            3.6154000759124756,
            10.19379997253418,
            2.646699905395508
          ]
        },
        {
          "atom_index": 850,
          "name": "O",
          "element": "O",
          "coord": [
            3.501699924468994,
            10.216699600219727,
            2.6068999767303467
          ]
        },
        {
          "atom_index": 851,
          "name": "CB",
          "element": "C",
          "coord": [
            3.6793999671936035,
            10.089799880981445,
            2.4335999488830566
          ]
        },
        {
          "atom_index": 852,
          "name": "CG",
          "element": "C",
          "coord": [
            3.7702999114990234,
            9.99269962310791,
            2.3601999282836914
          ]
        },
        {
          "atom_index": 853,
          "name": "CD1",
          "element": "C",
          "coord": [
            3.7335000038146973,
            9.99209976196289,
            2.213099956512451
          ]
        },
        {
          "atom_index": 854,
          "name": "CD2",
          "element": "C",
          "coord": [
            3.9156999588012695,
            10.033300399780273,
            2.381200075149536
          ]
        }
      ]
    },
    {
      "id": "A:215",
      "chain": "A",
      "resseq": 215,
      "icode": "",
      "resname": "GLU",
      "hetflag": " ",
      "sasa": 0.7567166090011597,
      "atoms": [
        {
          "atom_index": 855,
          "name": "N",
          "element": "N",
          "coord": [
            3.672600030899048,
            10.261799812316895,
            2.745500087738037
          ]
        },
        {
          "atom_index": 856,
          "name": "CA",
          "element": "C",
          "coord": [
            3.601599931716919,
            10.369000434875488,
            2.813800096511841
          ]
        },
        {
          "atom_index": 857,
          "name": "C",
          "element": "C",
          "coord": [
            3.5708999633789062,
            10.484299659729004,
            2.7202999591827393
          ]
        },
        {
          "atom_index": 858,
          "name": "O",
          "element": "O",
          "coord": [
            3.6473000049591064,
            10.513899803161621,
            2.6280999183654785
          ]
        },
        {
          "atom_index": 859,
          "name": "CB",
          "element": "C",
          "coord": [
            3.681999921798706,
            10.419699668884277,
            2.932499885559082
          ]
        },
        {
          "atom_index": 860,
          "name": "CG",
          "element": "C",
          "coord": [
            3.615299940109253,
            10.53499984741211,
            3.0032999515533447
          ]
        },
        {
          "atom_index": 861,
          "name": "CD",
          "element": "C",
          "coord": [
            3.6903998851776123,
            10.577899932861328,
            3.127000093460083
          ]
        },
        {
          "atom_index": 862,
          "name": "OE1",
          "element": "O",
          "coord": [
            3.8122000694274902,
            10.604599952697754,
            3.116300106048584
          ]
        },
        {
          "atom_index": 863,
          "name": "OE2",
          "element": "O",
          "coord": [
            3.627500057220459,
            10.58549976348877,
            3.234800100326538
          ]
        }
      ]
    },
    {
      "id": "A:216",
      "chain": "A",
      "resseq": 216,
      "icode": "",
      "resname": "ALA",
      "hetflag": " ",
      "sasa": 0.0,
      "atoms": [
        {
          "atom_index": 864,
          "name": "N",
          "element": "N",
          "coord": [
            3.458199977874756,
            10.549400329589844,
            2.746500015258789
          ]
        },
        {
          "atom_index": 865,
          "name": "CA",
          "element": "C",
          "coord": [
            3.411799907684326,
            10.660499572753906,
            2.664799928665161
          ]
        },
        {
          "atom_index": 866,
          "name": "C",
          "element": "C",
          "coord": [
            3.496299982070923,
            10.786499977111816,
            2.6784000396728516
          ]
        },
        {
          "atom_index": 867,
          "name": "O",
          "element": "O",
          "coord": [
            3.5852999687194824,
            10.793700218200684,
            2.763000011444092
          ]
        },
        {
          "atom_index": 868,
          "name": "CB",
          "element": "C",
          "coord": [
            3.2665998935699463,
            10.691200256347656,
            2.6988000869750977
          ]
        }
      ]
    },
    {
      "id": "A:217",
      "chain": "A",
      "resseq": 217,
      "icode": "",
      "resname": "ILE",
      "hetflag": " ",
      "sasa": 0.0,
      "atoms": [
        {
          "atom_index": 869,
          "name": "N",
          "element": "N",
          "coord": [
            3.4667999744415283,
            10.885100364685059,
            2.594099998474121
          ]
        },
        {
          "atom_index": 870,
          "name": "CA",
          "element": "C",
          "coord": [
            3.5367000102996826,
            11.013199806213379,
            2.5940001010894775
          ]
        },
        {
          "atom_index": 871,
          "name": "C",
          "element": "C",
          "coord": [
            3.469099998474121,
            11.110799789428711,
            2.691200017929077
          ]
        },
        {
          "atom_index": 872,
          "name": "O",
          "element": "O",
          "coord": [
            3.3570001125335693,
            11.086199760437012,
            2.7346999645233154
          ]
        },
        {
          "atom_index": 873,
          "name": "CB",
          "element": "C",
          "coord": [
            3.533600091934204,
            11.07509994506836,
            2.4547998905181885
          ]
        },
        {
          "atom_index": 874,
          "name": "CG1",
          "element": "C",
          "coord": [
            3.586699962615967,
            10.975299835205078,
            2.352299928665161
          ]
        },
        {
          "atom_index": 875,
          "name": "CG2",
          "element": "C",
          "coord": [
            3.6164000034332275,
            11.203100204467773,
            2.4537999629974365
          ]
        },
        {
          "atom_index": 876,
          "name": "CD1",
          "element": "C",
          "coord": [
            3.585400104522705,
            11.027700424194336,
            2.2098000049591064
          ]
        }
      ]
    },
    {
      "id": "A:218",
      "chain": "A",
      "resseq": 218,
      "icode": "",
      "resname": "GLU",
      "hetflag": " ",
      "sasa": 1.008955478668213,
      "atoms": [
        {
          "atom_index": 877,
          "name": "N",
          "element": "N",
          "coord": [
            3.5360000133514404,
            11.221199989318848,
            2.724600076675415
          ]
        },
        {
          "atom_index": 878,
          "name": "CA",
          "element": "C",
          "coord": [
            3.479599952697754,
            11.319999694824219,
            2.817199945449829
          ]
        },
        {
          "atom_index": 879,
          "name": "C",
          "element": "C",
          "coord": [
            3.5064001083374023,
            11.463800430297852,
            2.7711000442504883
          ]
        },
        {
          "atom_index": 880,
          "name": "O",
          "element": "O",
          "coord": [
            3.5892999172210693,
            11.486100196838379,
            2.682800054550171
          ]
        },
        {
          "atom_index": 881,
          "name": "CB",
          "element": "C",
          "coord": [
            3.535799980163574,
            11.295999526977539,
            2.958400011062622
          ]
        },
        {
          "atom_index": 882,
          "name": "CG",
          "element": "C",
          "coord": [
            3.4897000789642334,
            11.162699699401855,
            3.02020001411438
          ]
        },
        {
          "atom_index": 883,
          "name": "CD",
          "element": "C",
          "coord": [
            3.558199882507324,
            11.128000259399414,
            3.151599884033203
          ]
        },
        {
          "atom_index": 884,
          "name": "OE1",
          "element": "O",
          "coord": [
            3.5204999446868896,
            11.025699615478516,
            3.2128000259399414
          ]
        },
        {
          "atom_index": 885,
          "name": "OE2",
          "element": "O",
          "coord": [
            3.6494998931884766,
            11.202099800109863,
            3.1935999393463135
          ]
        }
      ]
    },
    {
      "id": "A:219",
      "chain": "A",
      "resseq": 219,
      "icode": "",
      "resname": "ASP",
      "hetflag": " ",
      "sasa": 0.44141802191734314,
      "atoms": [
        {
          "atom_index": 886,
          "name": "N",
          "element": "N",
          "coord": [
            3.434999942779541,
            11.560600280761719,
            2.828700065612793
          ]
        },
        {
          "atom_index": 887,
          "name": "CA",
          "element": "C",
          "coord": [
            3.4532999992370605,
            11.701299667358398,
            2.7913999557495117
          ]
        },
        {
          "atom_index": 888,
          "name": "C",
          "element": "C",
          "coord": [
            3.461400032043457,
            11.793399810791016,
            2.9131999015808105
          ]
        },
        {
          "atom_index": 889,
          "name": "O",
          "element": "O",
          "coord": [
            3.3712000846862793,
            11.79580020904541,
            2.9974000453948975
          ]
        },
        {
          "atom_index": 890,
          "name": "CB",
          "element": "C",
          "coord": [
            3.339600086212158,
            11.74779987335205,
            2.6993000507354736
          ]
        },
        {
          "atom_index": 891,
          "name": "CG",
          "element": "C",
          "coord": [
            3.3743999004364014,
            11.875100135803223,
            2.6226000785827637
          ]
        },
        {
          "atom_index": 892,
          "name": "OD1",
          "element": "O",
          "coord": [
            3.3975000381469727,
            11.98009967803955,
            2.686500072479248
          ]
        },
        {
          "atom_index": 893,
          "name": "OD2",
          "element": "O",
          "coord": [
            3.3789000511169434,
            11.869600296020508,
            2.49780011177063
          ]
        }
      ]
    },
    {
      "id": "A:220",
      "chain": "A",
      "resseq": 220,
      "icode": "",
      "resname": "ASP",
      "hetflag": " ",
      "sasa": 13.464086532592773,
      "atoms": [
        {
          "atom_index": 894,
          "name": "N",
          "element": "N",
          "coord": [
            3.57069993019104,
            11.869400024414062,
            2.9202001094818115
          ]
        },
        {
          "atom_index": 895,
          "name": "CA",
          "element": "C",
          "coord": [
            3.5968000888824463,
            11.962599754333496,
            3.029900074005127
          ]
        },
        {
          "atom_index": 896,
          "name": "C",
          "element": "C",
          "coord": [
            3.577699899673462,
            12.105600357055664,
            2.9791998863220215
          ]
        },
        {
          "atom_index": 897,
          "name": "O",
          "element": "O",
          "coord": [
            3.5362000465393066,
            12.12720012664795,
            2.865000009536743
          ]
        },
        {
          "atom_index": 898,
          "name": "CB",
          "element": "C",
          "coord": [
            3.7409000396728516,
            11.942700386047363,
            3.0808000564575195
          ]
        },
        {
          "atom_index": 899,
          "name": "CG",
          "element": "C",
          "coord": [
            3.762399911880493,
            11.99470043182373,
            3.2230000495910645
          ]
        },
        {
          "atom_index": 900,
          "name": "OD1",
          "element": "O",
          "coord": [
            3.685699939727783,
            11.95580005645752,
            3.3138999938964844
          ]
        },
        {
          "atom_index": 901,
          "name": "OD2",
          "element": "O",
          "coord": [
            3.8578999042510986,
            12.072999954223633,
            3.2441000938415527
          ]
        }
      ]
    },
    {
      "id": "A:239",
      "chain": "A",
      "resseq": 239,
      "icode": "",
      "resname": "LYS",
      "hetflag": " ",
      "sasa": 6.633035659790039,
      "atoms": [
        {
          "atom_index": 902,
          "name": "N",
          "element": "N",
          "coord": [
            2.847399950027466,
            10.487600326538086,
            2.93149995803833
          ]
        },
        {
          "atom_index": 903,
          "name": "CA",
          "element": "C",
          "coord": [
            2.9410998821258545,
            10.40250015258789,
            3.003700017929077
          ]
        },
        {
          "atom_index": 904,
          "name": "C",
          "element": "C",
          "coord": [
            3.043600082397461,
            10.340499877929688,
            2.9102001190185547
          ]
        },
        {
          "atom_index": 905,
          "name": "O",
          "element": "O",
          "coord": [
            3.1458001136779785,
            10.28849983215332,
            2.955899953842163
          ]
        },
        {
          "atom_index": 906,
          "name": "CB",
          "element": "C",
          "coord": [
            2.8668999671936035,
            10.288900375366211,
            3.074700117111206
          ]
        },
        {
          "atom_index": 907,
          "name": "CG",
          "element": "C",
          "coord": [
            2.758699893951416,
            10.334099769592285,
            3.170300006866455
          ]
        },
        {
          "atom_index": 908,
          "name": "CD",
          "element": "C",
          "coord": [
            2.7019999027252197,
            10.216300010681152,
            3.248199939727783
          ]
        },
        {
          "atom_index": 909,
          "name": "CE",
          "element": "C",
          "coord": [
            2.59660005569458,
            10.26159954071045,
            3.348400115966797
          ]
        },
        {
          "atom_index": 910,
          "name": "NZ",
          "element": "N",
          "coord": [
            2.544300079345703,
            10.148300170898438,
            3.4296998977661133
          ]
        }
      ]
    },
    {
      "id": "A:240",
      "chain": "A",
      "resseq": 240,
      "icode": "",
      "resname": "SER",
      "hetflag": " ",
      "sasa": 0.0,
      "atoms": [
        {
          "atom_index": 911,
          "name": "N",
          "element": "N",
          "coord": [
            3.0160000324249268,
            10.345999717712402,
            2.779900074005127
          ]
        },
        {
          "atom_index": 912,
          "name": "CA",
          "element": "C",
          "coord": [
            3.104599952697754,
            10.285400390625,
            2.6802000999450684
          ]
        },
        {
          "atom_index": 913,
          "name": "C",
          "element": "C",
          "coord": [
            3.1224000453948975,
            10.361900329589844,
            2.549299955368042
          ]
        },
        {
          "atom_index": 914,
          "name": "O",
          "element": "O",
          "coord": [
            3.027899980545044,
            10.417799949645996,
            2.4932000637054443
          ]
        },
        {
          "atom_index": 915,
          "name": "CB",
          "element": "C",
          "coord": [
            3.05649995803833,
            10.143699645996094,
            2.6477999687194824
          ]
        },
        {
          "atom_index": 916,
          "name": "OG",
          "element": "O",
          "coord": [
            3.0481998920440674,
            10.064399719238281,
            2.7651000022888184
          ]
        }
      ]
    },
    {
      "id": "A:241",
      "chain": "A",
      "resseq": 241,
      "icode": "",
      "resname": "LEU",
      "hetflag": " ",
      "sasa": 0.0,
      "atoms": [
        {
          "atom_index": 917,
          "name": "N",
          "element": "N",
          "coord": [
            3.2462000846862793,
            10.360099792480469,
            2.5013999938964844
          ]
        },
        {
          "atom_index": 918,
          "name": "CA",
          "element": "C",
          "coord": [
            3.285599946975708,
            10.42710018157959,
            2.3787999153137207
          ]
        },
        {
          "atom_index": 919,
          "name": "C",
          "element": "C",
          "coord": [
            3.203200101852417,
            10.376700401306152,
            2.2625999450683594
          ]
        },
        {
          "atom_index": 920,
          "name": "O",
          "element": "O",
          "coord": [
            3.151099920272827,
            10.455100059509277,
            2.183199882507324
          ]
        },
        {
          "atom_index": 921,
          "name": "CB",
          "element": "C",
          "coord": [
            3.4342000484466553,
            10.402099609375,
            2.3524999618530273
          ]
        },
        {
          "atom_index": 922,
          "name": "CG",
          "element": "C",
          "coord": [
            3.49180006980896,
            10.453900337219238,
            2.220900058746338
          ]
        },
        {
          "atom_index": 923,
          "name": "CD1",
          "element": "C",
          "coord": [
            3.4639999866485596,
            10.601300239562988,
            2.2040998935699463
          ]
        },
        {
          "atom_index": 924,
          "name": "CD2",
          "element": "C",
          "coord": [
            3.640700101852417,
            10.427499771118164,
            2.218400001525879
          ]
        }
      ]
    },
    {
      "id": "A:242",
      "chain": "A",
      "resseq": 242,
      "icode": "",
      "resname": "ILE",
      "hetflag": " ",
      "sasa": 0.0,
      "atoms": [
        {
          "atom_index": 925,
          "name": "N",
          "element": "N",
          "coord": [
            3.1923999786376953,
            10.244999885559082,
            2.252700090408325
          ]
        },
        {
          "atom_index": 926,
          "name": "CA",
          "element": "C",
          "coord": [
            3.1154000759124756,
            10.18220043182373,
            2.146399974822998
          ]
        },
        {
          "atom_index": 927,
          "name": "C",
          "element": "C",
          "coord": [
            2.9749999046325684,
            10.245699882507324,
            2.142699956893921
          ]
        },
        {
          "atom_index": 928,
          "name": "O",
          "element": "O",
          "coord": [
            2.929500102996826,
            10.295100212097168,
            2.0383999347686768
          ]
        },
        {
          "atom_index": 929,
          "name": "CB",
          "element": "C",
          "coord": [
            3.1024999618530273,
            10.029399871826172,
            2.172800064086914
          ]
        },
        {
          "atom_index": 930,
          "name": "CG1",
          "element": "C",
          "coord": [
            3.241300106048584,
            9.966400146484375,
            2.190000057220459
          ]
        },
        {
          "atom_index": 931,
          "name": "CG2",
          "element": "C",
          "coord": [
            3.026700019836426,
            9.962400436401367,
            2.058300018310547
          ]
        },
        {
          "atom_index": 932,
          "name": "CD1",
          "element": "C",
          "coord": [
            3.32450008392334,
            9.964599609375,
            2.064300060272217
          ]
        }
      ]
    },
    {
      "id": "A:243",
      "chain": "A",
      "resseq": 243,
      "icode": "",
      "resname": "ASP",
      "hetflag": " ",
      "sasa": 0.0,
      "atoms": [
        {
          "atom_index": 933,
          "name": "N",
          "element": "N",
          "coord": [
            2.9086999893188477,
            10.243800163269043,
            2.2585999965667725
          ]
        },
        {
          "atom_index": 934,
          "name": "CA",
          "element": "C",
          "coord": [
            2.7750000953674316,
            10.298999786376953,
            2.2753000259399414
          ]
        },
        {
          "atom_index": 935,
          "name": "C",
          "element": "C",
          "coord": [
            2.7704999446868896,
            10.437000274658203,
            2.214900016784668
          ]
        },
        {
          "atom_index": 936,
          "name": "O",
          "element": "O",
          "coord": [
            2.6654999256134033,
            10.484100341796875,
            2.1737000942230225
          ]
        },
        {
          "atom_index": 937,
          "name": "CB",
          "element": "C",
          "coord": [
            2.740000009536743,
            10.309000015258789,
            2.423799991607666
          ]
        },
        {
          "atom_index": 938,
          "name": "CG",
          "element": "C",
          "coord": [
            2.6956000328063965,
            10.1766996383667,
            2.482599973678589
          ]
        },
        {
          "atom_index": 939,
          "name": "OD1",
          "element": "O",
          "coord": [
            2.5848000049591064,
            10.129799842834473,
            2.448499917984009
          ]
        },
        {
          "atom_index": 940,
          "name": "OD2",
          "element": "O",
          "coord": [
            2.771399974822998,
            10.119199752807617,
            2.5629000663757324
          ]
        }
      ]
    },
    {
      "id": "A:244",
      "chain": "A",
      "resseq": 244,
      "icode": "",
      "resname": "GLN",
      "hetflag": " ",
      "sasa": 0.0,
      "atoms": [
        {
          "atom_index": 941,
          "name": "N",
          "element": "N",
          "coord": [
            2.8861000537872314,
            10.501199722290039,
            2.209700107574463
          ]
        },
        {
          "atom_index": 942,
          "name": "CA",
          "element": "C",
          "coord": [
            2.8954999446868896,
            10.635499954223633,
            2.1568000316619873
          ]
        },
        {
          "atom_index": 943,
          "name": "C",
          "element": "C",
          "coord": [
            2.8970999717712402,
            10.652299880981445,
            2.0058000087738037
          ]
        },
        {
          "atom_index": 944,
          "name": "O",
          "element": "O",
          "coord": [
            2.829900026321411,
            10.740699768066406,
            1.9521000385284424
          ]
        },
        {
          "atom_index": 945,
          "name": "CB",
          "element": "C",
          "coord": [
            3.018899917602539,
            10.704700469970703,
            2.2135000228881836
          ]
        },
        {
          "atom_index": 946,
          "name": "CG",
          "element": "C",
          "coord": [
            3.006200075149536,
            10.745100021362305,
            2.3573999404907227
          ]
        },
        {
          "atom_index": 947,
          "name": "CD",
          "element": "C",
          "coord": [
            3.107599973678589,
            10.850299835205078,
            2.3947999477386475
          ]
        },
        {
          "atom_index": 948,
          "name": "NE2",
          "element": "N",
          "coord": [
            3.060699939727783,
            10.973199844360352,
            2.414299964904785
          ]
        },
        {
          "atom_index": 949,
          "name": "OE1",
          "element": "O",
          "coord": [
            3.2269999980926514,
            10.822500228881836,
            2.404599905014038
          ]
        }
      ]
    },
    {
      "id": "A:245",
      "chain": "A",
      "resseq": 245,
      "icode": "",
      "resname": "PHE",
      "hetflag": " ",
      "sasa": 0.0,
      "atoms": [
        {
          "atom_index": 950,
          "name": "N",
          "element": "N",
          "coord": [
            2.9742000102996826,
            10.570199966430664,
            1.9361000061035156
          ]
        },
        {
          "atom_index": 951,
          "name": "CA",
          "element": "C",
          "coord": [
            2.9821999073028564,
            10.586999893188477,
            1.7919000387191772
          ]
        },
        {
          "atom_index": 952,
          "name": "C",
          "element": "C",
          "coord": [
            2.9052999019622803,
            10.483699798583984,
            1.7136000394821167
          ]
        },
        {
          "atom_index": 953,
          "name": "O",
          "element": "O",
          "coord": [
            2.9026999473571777,
            10.487500190734863,
            1.5898000001907349
          ]
        },
        {
          "atom_index": 954,
          "name": "CB",
          "element": "C",
          "coord": [
            3.1280999183654785,
            10.585399627685547,
            1.7466000318527222
          ]
        },
        {
          "atom_index": 955,
          "name": "CG",
          "element": "C",
          "coord": [
            3.2077999114990234,
            10.703399658203125,
            1.7940000295639038
          ]
        },
        {
          "atom_index": 956,
          "name": "CD1",
          "element": "C",
          "coord": [
            3.2260000705718994,
            10.726900100708008,
            1.9299999475479126
          ]
        },
        {
          "atom_index": 957,
          "name": "CD2",
          "element": "C",
          "coord": [
            3.264400005340576,
            10.79170036315918,
            1.7024999856948853
          ]
        },
        {
          "atom_index": 958,
          "name": "CE1",
          "element": "C",
          "coord": [
            3.299299955368042,
            10.836600303649902,
            1.9739999771118164
          ]
        },
        {
          "atom_index": 959,
          "name": "CE2",
          "element": "C",
          "coord": [
            3.3376998901367188,
            10.901599884033203,
            1.7457000017166138
          ]
        },
        {
          "atom_index": 960,
          "name": "CZ",
          "element": "C",
          "coord": [
            3.35509991645813,
            10.924099922180176,
            1.881500005722046
          ]
        }
      ]
    },
    {
      "id": "A:246",
      "chain": "A",
      "resseq": 246,
      "icode": "",
      "resname": "PHE",
      "hetflag": " ",
      "sasa": 0.0,
      "atoms": [
        {
          "atom_index": 961,
          "name": "N",
          "element": "N",
          "coord": [
            2.8422999382019043,
            10.391400337219238,
            1.784600019454956
          ]
        },
        {
          "atom_index": 962,
          "name": "CA",
          "element": "C",
          "coord": [
            2.7690000534057617,
            10.286499977111816,
            1.7172000408172607
          ]
        },
        {
          "atom_index": 963,
          "name": "C",
          "element": "C",
          "coord": [
            2.6291000843048096,
            10.27750015258789,
            1.7702000141143799
          ]
        },
        {
          "atom_index": 964,
          "name": "O",
          "element": "O",
          "coord": [
            2.54259991645813,
            10.218400001525879,
            1.707200050354004
          ]
        },
        {
          "atom_index": 965,
          "name": "CB",
          "element": "C",
          "coord": [
            2.8397998809814453,
            10.152600288391113,
            1.7373000383377075
          ]
        },
        {
          "atom_index": 966,
          "name": "CG",
          "element": "C",
          "coord": [
            2.9872000217437744,
            10.154999732971191,
            1.7002999782562256
          ]
        },
        {
          "atom_index": 967,
          "name": "CD1",
          "element": "C",
          "coord": [
            3.0845999717712402,
            10.181099891662598,
            1.7964999675750732
          ]
        },
        {
          "atom_index": 968,
          "name": "CD2",
          "element": "C",
          "coord": [
            3.0274999141693115,
            10.135199546813965,
            1.5673999786376953
          ]
        },
        {
          "atom_index": 969,
          "name": "CE1",
          "element": "C",
          "coord": [
            3.2188000679016113,
            10.187600135803223,
            1.761199951171875
          ]
        },
        {
          "atom_index": 970,
          "name": "CE2",
          "element": "C",
          "coord": [
            3.1614999771118164,
            10.14210033416748,
            1.532099962234497
          ]
        },
        {
          "atom_index": 971,
          "name": "CZ",
          "element": "C",
          "coord": [
            3.257499933242798,
            10.168399810791016,
            1.6295000314712524
          ]
        }
      ]
    },
    {
      "id": "A:247",
      "chain": "A",
      "resseq": 247,
      "icode": "",
      "resname": "GLY",
      "hetflag": " ",
      "sasa": 0.0,
      "atoms": [
        {
          "atom_index": 972,
          "name": "N",
          "element": "N",
          "coord": [
            2.6075000762939453,
            10.336999893188477,
            1.8868999481201172
          ]
        },
        {
          "atom_index": 973,
          "name": "CA",
          "element": "C",
          "coord": [
            2.4767000675201416,
            10.333200454711914,
            1.9494999647140503
          ]
        },
        {
          "atom_index": 974,
          "name": "C",
          "element": "C",
          "coord": [
            2.3638999462127686,
            10.397700309753418,
            1.8716000318527222
          ]
        },
        {
          "atom_index": 975,
          "name": "O",
          "element": "O",
          "coord": [
            2.379699945449829,
            10.503000259399414,
            1.8092999458312988
          ]
        }
      ]
    },
    {
      "id": "A:248",
      "chain": "A",
      "resseq": 248,
      "icode": "",
      "resname": "VAL",
      "hetflag": " ",
      "sasa": 0.0,
      "atoms": [
        {
          "atom_index": 976,
          "name": "N",
          "element": "N",
          "coord": [
            2.2490999698638916,
            10.331700325012207,
            1.875
          ]
        },
        {
          "atom_index": 977,
          "name": "CA",
          "element": "C",
          "coord": [
            2.1301000118255615,
            10.381199836730957,
            1.8091000318527222
          ]
        },
        {
          "atom_index": 978,
          "name": "C",
          "element": "C",
          "coord": [
            2.0160999298095703,
            10.373100280761719,
            1.908400058746338
          ]
        },
        {
          "atom_index": 979,
          "name": "O",
          "element": "O",
          "coord": [
            2.010499954223633,
            10.278400421142578,
            1.9869999885559082
          ]
        },
        {
          "atom_index": 980,
          "name": "CB",
          "element": "C",
          "coord": [
            2.095599889755249,
            10.296699523925781,
            1.6875
          ]
        },
        {
          "atom_index": 981,
          "name": "CG1",
          "element": "C",
          "coord": [
            1.9608999490737915,
            10.338700294494629,
            1.6277999877929688
          ]
        },
        {
          "atom_index": 982,
          "name": "CG2",
          "element": "C",
          "coord": [
            2.2035000324249268,
            10.313899993896484,
            1.5866999626159668
          ]
        }
      ]
    },
    {
      "id": "A:249",
      "chain": "A",
      "resseq": 249,
      "icode": "",
      "resname": "GLU",
      "hetflag": " ",
      "sasa": 0.0,
      "atoms": [
        {
          "atom_index": 983,
          "name": "N",
          "element": "N",
          "coord": [
            1.926900029182434,
            10.472599983215332,
            1.906999945640564
          ]
        },
        {
          "atom_index": 984,
          "name": "CA",
          "element": "C",
          "coord": [
            1.8127000331878662,
            10.471699714660645,
            1.9976999759674072
          ]
        },
        {
          "atom_index": 985,
          "name": "C",
          "element": "C",
          "coord": [
            1.683899998664856,
            10.482799530029297,
            1.9186999797821045
          ]
        },
        {
          "atom_index": 986,
          "name": "O",
          "element": "O",
          "coord": [
            1.679900050163269,
            10.545700073242188,
            1.8125
          ]
        },
        {
          "atom_index": 987,
          "name": "CB",
          "element": "C",
          "coord": [
            1.823799967765808,
            10.585399627685547,
            2.0971999168395996
          ]
        },
        {
          "atom_index": 988,
          "name": "CG",
          "element": "C",
          "coord": [
            1.950600028038025,
            10.578700065612793,
            2.176800012588501
          ]
        },
        {
          "atom_index": 989,
          "name": "CD",
          "element": "C",
          "coord": [
            1.966599941253662,
            10.697099685668945,
            2.266400098800659
          ]
        },
        {
          "atom_index": 990,
          "name": "OE1",
          "element": "O",
          "coord": [
            2.07069993019104,
            10.706500053405762,
            2.3336000442504883
          ]
        },
        {
          "atom_index": 991,
          "name": "OE2",
          "element": "O",
          "coord": [
            1.874400019645691,
            10.780799865722656,
            2.2695999145507812
          ]
        }
      ]
    },
    {
      "id": "A:250",
      "chain": "A",
      "resseq": 250,
      "icode": "",
      "resname": "PHE",
      "hetflag": " ",
      "sasa": 0.0,
      "atoms": [
        {
          "atom_index": 992,
          "name": "N",
          "element": "N",
          "coord": [
            1.579200029373169,
            10.418999671936035,
            1.9687000513076782
          ]
        },
        {
          "atom_index": 993,
          "name": "CA",
          "element": "C",
          "coord": [
            1.4537999629974365,
            10.422900199890137,
            1.898300051689148
          ]
        },
        {
          "atom_index": 994,
          "name": "C",
          "element": "C",
          "coord": [
            1.34660005569458,
            10.463800430297852,
            1.9950000047683716
          ]
        },
        {
          "atom_index": 995,
          "name": "O",
          "element": "O",
          "coord": [
            1.358199954032898,
            10.435600280761719,
            2.1133999824523926
          ]
        },
        {
          "atom_index": 996,
          "name": "CB",
          "element": "C",
          "coord": [
            1.417099952697754,
            10.284799575805664,
            1.8423999547958374
          ]
        },
        {
          "atom_index": 997,
          "name": "CG",
          "element": "C",
          "coord": [
            1.5211000442504883,
            10.225799560546875,
            1.7525999546051025
          ]
        },
        {
          "atom_index": 998,
          "name": "CD1",
          "element": "C",
          "coord": [
            1.632200002670288,
            10.159700393676758,
            1.8051999807357788
          ]
        },
        {
          "atom_index": 999,
          "name": "CD2",
          "element": "C",
          "coord": [
            1.5115000009536743,
            10.239999771118164,
            1.61489999294281
          ]
        },
        {
          "atom_index": 1000,
          "name": "CE1",
          "element": "C",
          "coord": [
            1.733299970626831,
            10.10890007019043,
            1.7218999862670898
          ]
        },
        {
          "atom_index": 1001,
          "name": "CE2",
          "element": "C",
          "coord": [
            1.6121000051498413,
            10.189299583435059,
            1.5311000347137451
          ]
        },
        {
          "atom_index": 1002,
          "name": "CZ",
          "element": "C",
          "coord": [
            1.7233999967575073,
            10.123800277709961,
            1.5857000350952148
          ]
        }
      ]
    },
    {
      "id": "A:251",
      "chain": "A",
      "resseq": 251,
      "icode": "",
      "resname": "GLU",
      "hetflag": " ",
      "sasa": 0.0,
      "atoms": [
        {
          "atom_index": 1003,
          "name": "N",
          "element": "N",
          "coord": [
            1.2451000213623047,
            10.533100128173828,
            1.94350004196167
          ]
        },
        {
          "atom_index": 1004,
          "name": "CA",
          "element": "C",
          "coord": [
            1.1282999515533447,
            10.572600364685059,
            2.019700050354004
          ]
        },
        {
          "atom_index": 1005,
          "name": "C",
          "element": "C",
          "coord": [
            1.024399995803833,
            10.485699653625488,
            1.9500000476837158
          ]
        },
        {
          "atom_index": 1006,
          "name": "O",
          "element": "O",
          "coord": [
            1.0118999481201172,
            10.483400344848633,
            1.8277000188827515
          ]
        },
        {
          "atom_index": 1007,
          "name": "CB",
          "element": "C",
          "coord": [
            1.1003999710083008,
            10.721599578857422,
            2.0051000118255615
          ]
        },
        {
          "atom_index": 1008,
          "name": "CG",
          "element": "C",
          "coord": [
            1.1842000484466553,
            10.806599617004395,
            2.1017000675201416
          ]
        },
        {
          "atom_index": 1009,
          "name": "CD",
          "element": "C",
          "coord": [
            1.1692999601364136,
            10.957500457763672,
            2.0797998905181885
          ]
        },
        {
          "atom_index": 1010,
          "name": "OE1",
          "element": "O",
          "coord": [
            1.0549999475479126,
            11.005800247192383,
            2.0648000240325928
          ]
        },
        {
          "atom_index": 1011,
          "name": "OE2",
          "element": "O",
          "coord": [
            1.2717000246047974,
            11.029000282287598,
            2.078900098800659
          ]
        }
      ]
    },
    {
      "id": "A:252",
      "chain": "A",
      "resseq": 252,
      "icode": "",
      "resname": "THR",
      "hetflag": " ",
      "sasa": 0.0,
      "atoms": [
        {
          "atom_index": 1012,
          "name": "N",
          "element": "N",
          "coord": [
            0.9488999843597412,
            10.413000106811523,
            2.02810001373291
          ]
        },
        {
          "atom_index": 1013,
          "name": "CA",
          "element": "C",
          "coord": [
            0.8579000234603882,
            10.319100379943848,
            1.9693000316619873
          ]
        },
        {
          "atom_index": 1014,
          "name": "C",
          "element": "C",
          "coord": [
            0.7166000008583069,
            10.320899963378906,
            2.0215001106262207
          ]
        },
        {
          "atom_index": 1015,
          "name": "O",
          "element": "O",
          "coord": [
            0.6927000284194946,
            10.304499626159668,
            2.1410000324249268
          ]
        },
        {
          "atom_index": 1016,
          "name": "CB",
          "element": "C",
          "coord": [
            0.9140999913215637,
            10.182100296020508,
            1.9915000200271606
          ]
        },
        {
          "atom_index": 1017,
          "name": "CG2",
          "element": "C",
          "coord": [
            1.0485999584197998,
            10.17140007019043,
            1.923799991607666
          ]
        },
        {
          "atom_index": 1018,
          "name": "OG1",
          "element": "O",
          "coord": [
            0.9320999979972839,
            10.161399841308594,
            2.132200002670288
          ]
        }
      ]
    },
    {
      "id": "A:253",
      "chain": "A",
      "resseq": 253,
      "icode": "",
      "resname": "THR",
      "hetflag": " ",
      "sasa": 0.0,
      "atoms": [
        {
          "atom_index": 1019,
          "name": "N",
          "element": "N",
          "coord": [
            0.6223999857902527,
            10.3371000289917,
            1.929900050163269
          ]
        },
        {
          "atom_index": 1020,
          "name": "CA",
          "element": "C",
          "coord": [
            0.48240000009536743,
            10.33899974822998,
            1.9658000469207764
          ]
        },
        {
          "atom_index": 1021,
          "name": "C",
          "element": "C",
          "coord": [
            0.42289999127388,
            10.204700469970703,
            1.9275000095367432
          ]
        },
        {
          "atom_index": 1022,
          "name": "O",
          "element": "O",
          "coord": [
            0.4406000077724457,
            10.156299591064453,
            1.8157999515533447
          ]
        },
        {
          "atom_index": 1023,
          "name": "CB",
          "element": "C",
          "coord": [
            0.4090000092983246,
            10.450599670410156,
            1.892799973487854
          ]
        },
        {
          "atom_index": 1024,
          "name": "CG2",
          "element": "C",
          "coord": [
            0.47760000824928284,
            10.58329963684082,
            1.919600009918213
          ]
        },
        {
          "atom_index": 1025,
          "name": "OG1",
          "element": "O",
          "coord": [
            0.40959998965263367,
            10.424500465393066,
            1.7519999742507935
          ]
        }
      ]
    },
    {
      "id": "A:254",
      "chain": "A",
      "resseq": 254,
      "icode": "",
      "resname": "MET",
      "hetflag": " ",
      "sasa": 0.0,
      "atoms": [
        {
          "atom_index": 1026,
          "name": "N",
          "element": "N",
          "coord": [
            0.35199999809265137,
            10.143799781799316,
            2.021199941635132
          ]
        },
        {
          "atom_index": 1027,
          "name": "CA",
          "element": "C",
          "coord": [
            0.29330000281333923,
            10.014100074768066,
            1.9958000183105469
          ]
        },
        {
          "atom_index": 1028,
          "name": "C",
          "element": "C",
          "coord": [
            0.14030000567436218,
            10.020999908447266,
            1.9974000453948975
          ]
        },
        {
          "atom_index": 1029,
          "name": "O",
          "element": "O",
          "coord": [
            0.07859999686479568,
            10.015399932861328,
            2.103300094604492
          ]
        },
        {
          "atom_index": 1030,
          "name": "CB",
          "element": "C",
          "coord": [
            0.34700000286102295,
            9.915800094604492,
            2.099600076675415
          ]
        },
        {
          "atom_index": 1031,
          "name": "CG",
          "element": "C",
          "coord": [
            0.31859999895095825,
            9.771100044250488,
            2.0683999061584473
          ]
        },
        {
          "atom_index": 1032,
          "name": "SD",
          "element": "S",
          "coord": [
            0.4036000072956085,
            9.65939998626709,
            2.1789000034332275
          ]
        },
        {
          "atom_index": 1033,
          "name": "CE",
          "element": "C",
          "coord": [
            0.36579999327659607,
            9.7391996383667,
            2.341900110244751
          ]
        }
      ]
    },
    {
      "id": "A:255",
      "chain": "A",
      "resseq": 255,
      "icode": "",
      "resname": "LYS",
      "hetflag": " ",
      "sasa": 0.9179043173789978,
      "atoms": [
        {
          "atom_index": 1034,
          "name": "N",
          "element": "N",
          "coord": [
            0.08190000057220459,
            10.031800270080566,
            1.8770999908447266
          ]
        },
        {
          "atom_index": 1035,
          "name": "CA",
          "element": "C",
          "coord": [
            -0.06369999796152115,
            10.043399810791016,
            1.8532999753952026
          ]
        },
        {
          "atom_index": 1036,
          "name": "C",
          "element": "C",
          "coord": [
            -0.13259999454021454,
            9.909299850463867,
            1.843999981880188
          ]
        },
        {
          "atom_index": 1037,
          "name": "O",
          "element": "O",
          "coord": [
            -0.08799999952316284,
            9.82229995727539,
            1.7719000577926636
          ]
        },
        {
          "atom_index": 1038,
          "name": "CB",
          "element": "C",
          "coord": [
            -0.08959999680519104,
            10.118399620056152,
            1.7229000329971313
          ]
        },
        {
          "atom_index": 1039,
          "name": "CG",
          "element": "C",
          "coord": [
            -0.2037999927997589,
            10.218799591064453,
            1.7238999605178833
          ]
        },
        {
          "atom_index": 1040,
          "name": "CD",
          "element": "C",
          "coord": [
            -0.18960000574588776,
            10.308699607849121,
            1.6003999710083008
          ]
        },
        {
          "atom_index": 1041,
          "name": "CE",
          "element": "C",
          "coord": [
            -0.23890000581741333,
            10.451600074768066,
            1.622499942779541
          ]
        },
        {
          "atom_index": 1042,
          "name": "NZ",
          "element": "N",
          "coord": [
            -0.1826000064611435,
            10.547100067138672,
            1.5211999416351318
          ]
        }
      ]
    },
    {
      "id": "A:256",
      "chain": "A",
      "resseq": 256,
      "icode": "",
      "resname": "CYS",
      "hetflag": " ",
      "sasa": 0.0,
      "atoms": [
        {
          "atom_index": 1043,
          "name": "N",
          "element": "N",
          "coord": [
            -0.24390000104904175,
            9.894599914550781,
            1.914199948310852
          ]
        },
        {
          "atom_index": 1044,
          "name": "CA",
          "element": "C",
          "coord": [
            -0.31470000743865967,
            9.768500328063965,
            1.9140000343322754
          ]
        },
        {
          "atom_index": 1045,
          "name": "C",
          "element": "C",
          "coord": [
            -0.38909998536109924,
            9.744600296020508,
            1.7847000360488892
          ]
        },
        {
          "atom_index": 1046,
          "name": "O",
          "element": "O",
          "coord": [
            -0.4805999994277954,
            9.819199562072754,
            1.749500036239624
          ]
        },
        {
          "atom_index": 1047,
          "name": "CB",
          "element": "C",
          "coord": [
            -0.41290000081062317,
            9.762499809265137,
            2.0297000408172607
          ]
        },
        {
          "atom_index": 1048,
          "name": "SG",
          "element": "S",
          "coord": [
            -0.4977000057697296,
            9.604599952697754,
            2.037100076675415
          ]
        }
      ]
    },
    {
      "id": "A:257",
      "chain": "A",
      "resseq": 257,
      "icode": "",
      "resname": "THR",
      "hetflag": " ",
      "sasa": 0.29038915038108826,
      "atoms": [
        {
          "atom_index": 1049,
          "name": "N",
          "element": "N",
          "coord": [
            -0.3499999940395355,
            9.638699531555176,
            1.7145999670028687
          ]
        },
        {
          "atom_index": 1050,
          "name": "CA",
          "element": "C",
          "coord": [
            -0.41269999742507935,
            9.601200103759766,
            1.5877000093460083
          ]
        },
        {
          "atom_index": 1051,
          "name": "C",
          "element": "C",
          "coord": [
            -0.5644999742507935,
            9.615699768066406,
            1.5968999862670898
          ]
        },
        {
          "atom_index": 1052,
          "name": "O",
          "element": "O",
          "coord": [
            -0.6237999796867371,
            9.711000442504883,
            1.5435999631881714
          ]
        },
        {
          "atom_index": 1053,
          "name": "CB",
          "element": "C",
          "coord": [
            -0.3785000145435333,
            9.453700065612793,
            1.5500999689102173
          ]
        },
        {
          "atom_index": 1054,
          "name": "CG2",
          "element": "C",
          "coord": [
            -0.43939998745918274,
            9.416099548339844,
            1.4148999452590942
          ]
        },
        {
          "atom_index": 1055,
          "name": "OG1",
          "element": "O",
          "coord": [
            -0.23579999804496765,
            9.438199996948242,
            1.544800043106079
          ]
        }
      ]
    },
    {
      "id": "A:258",
      "chain": "A",
      "resseq": 258,
      "icode": "",
      "resname": "GLU",
      "hetflag": " ",
      "sasa": 0.2889179587364197,
      "atoms": [
        {
          "atom_index": 1056,
          "name": "N",
          "element": "N",
          "coord": [
            -0.6254000067710876,
            9.51990032196045,
            1.6663000583648682
          ]
        },
        {
          "atom_index": 1057,
          "name": "CA",
          "element": "C",
          "coord": [
            -0.7692999839782715,
            9.515899658203125,
            1.6857000589370728
          ]
        },
        {
          "atom_index": 1058,
          "name": "C",
          "element": "C",
          "coord": [
            -0.8224999904632568,
            9.651900291442871,
            1.7274999618530273
          ]
        },
        {
          "atom_index": 1059,
          "name": "O",
          "element": "O",
          "coord": [
            -0.8083000183105469,
            9.692000389099121,
            1.8428000211715698
          ]
        },
        {
          "atom_index": 1060,
          "name": "CB",
          "element": "C",
          "coord": [
            -0.8043000102043152,
            9.409099578857422,
            1.7896000146865845
          ]
        },
        {
          "atom_index": 1061,
          "name": "CG",
          "element": "C",
          "coord": [
            -0.7605999708175659,
            9.269800186157227,
            1.7460999488830566
          ]
        },
        {
          "atom_index": 1062,
          "name": "CD",
          "element": "C",
          "coord": [
            -0.784600019454956,
            9.16349983215332,
            1.8514000177383423
          ]
        },
        {
          "atom_index": 1063,
          "name": "OE1",
          "element": "O",
          "coord": [
            -0.8996999859809875,
            9.152999877929688,
            1.8991999626159668
          ]
        },
        {
          "atom_index": 1064,
          "name": "OE2",
          "element": "O",
          "coord": [
            -0.6884999871253967,
            9.09000015258789,
            1.885599970817566
          ]
        }
      ]
    },
    {
      "id": "A:259",
      "chain": "A",
      "resseq": 259,
      "icode": "",
      "resname": "SER",
      "hetflag": " ",
      "sasa": 5.9504170417785645,
      "atoms": [
        {
          "atom_index": 1065,
          "name": "N",
          "element": "N",
          "coord": [
            -0.8816999793052673,
            9.72070026397705,
            1.629699945449829
          ]
        },
        {
          "atom_index": 1066,
          "name": "CA",
          "element": "C",
          "coord": [
            -0.9419000148773193,
            9.853699684143066,
            1.641700029373169
          ]
        },
        {
          "atom_index": 1067,
          "name": "C",
          "element": "C",
          "coord": [
            -0.9498000144958496,
            9.913599967956543,
            1.781499981880188
          ]
        },
        {
          "atom_index": 1068,
          "name": "O",
          "element": "O",
          "coord": [
            -0.9279999732971191,
            10.033599853515625,
            1.7991000413894653
          ]
        },
        {
          "atom_index": 1069,
          "name": "CB",
          "element": "C",
          "coord": [
            -1.0821000337600708,
            9.851300239562988,
            1.580899953842163
          ]
        },
        {
          "atom_index": 1070,
          "name": "OG",
          "element": "O",
          "coord": [
            -1.0786999464035034,
            9.803799629211426,
            1.4473999738693237
          ]
        }
      ]
    },
    {
      "id": "A:260",
      "chain": "A",
      "resseq": 260,
      "icode": "",
      "resname": "GLU",
      "hetflag": " ",
      "sasa": 1.008955478668213,
      "atoms": [
        {
          "atom_index": 1071,
          "name": "N",
          "element": "N",
          "coord": [
            -0.9847999811172485,
            9.8302001953125,
            1.87909996509552
          ]
        },
        {
          "atom_index": 1072,
          "name": "CA",
          "element": "C",
          "coord": [
            -0.9947999715805054,
            9.871500015258789,
            2.018399953842163
          ]
        },
        {
          "atom_index": 1073,
          "name": "C",
          "element": "C",
          "coord": [
            -0.8956000208854675,
            9.981499671936035,
            2.0529000759124756
          ]
        },
        {
          "atom_index": 1074,
          "name": "O",
          "element": "O",
          "coord": [
            -0.7795000076293945,
            9.954400062561035,
            2.085900068283081
          ]
        },
        {
          "atom_index": 1075,
          "name": "CB",
          "element": "C",
          "coord": [
            -0.9707000255584717,
            9.751700401306152,
            2.1106998920440674
          ]
        },
        {
          "atom_index": 1076,
          "name": "CG",
          "element": "C",
          "coord": [
            -0.9161999821662903,
            9.788999557495117,
            2.2486000061035156
          ]
        },
        {
          "atom_index": 1077,
          "name": "CD",
          "element": "C",
          "coord": [
            -0.9940000176429749,
            9.902199745178223,
            2.315000057220459
          ]
        },
        {
          "atom_index": 1078,
          "name": "OE1",
          "element": "O",
          "coord": [
            -0.9485999941825867,
            9.952199935913086,
            2.4203999042510986
          ]
        },
        {
          "atom_index": 1079,
          "name": "OE2",
          "element": "O",
          "coord": [
            -1.1002000570297241,
            9.941200256347656,
            2.2620999813079834
          ]
        }
      ]
    },
    {
      "id": "A:261",
      "chain": "A",
      "resseq": 261,
      "icode": "",
      "resname": "GLU",
      "hetflag": " ",
      "sasa": 7.598695755004883,
      "atoms": [
        {
          "atom_index": 1080,
          "name": "N",
          "element": "N",
          "coord": [
            -0.9429000020027161,
            10.105600357055664,
            2.0469000339508057
          ]
        },
        {
          "atom_index": 1081,
          "name": "CA",
          "element": "C",
          "coord": [
            -0.8593000173568726,
            10.220800399780273,
            2.0761001110076904
          ]
        },
        {
          "atom_index": 1082,
          "name": "C",
          "element": "C",
          "coord": [
            -0.8156999945640564,
            10.227299690246582,
            2.2219998836517334
          ]
        },
        {
          "atom_index": 1083,
          "name": "O",
          "element": "O",
          "coord": [
            -0.8919000029563904,
            10.26710033416748,
            2.31030011177063
          ]
        },
        {
          "atom_index": 1084,
          "name": "CB",
          "element": "C",
          "coord": [
            -0.9316999912261963,
            10.350099563598633,
            2.0378000736236572
          ]
        },
        {
          "atom_index": 1085,
          "name": "CG",
          "element": "C",
          "coord": [
            -0.8429999947547913,
            10.473400115966797,
            2.0420000553131104
          ]
        },
        {
          "atom_index": 1086,
          "name": "CD",
          "element": "C",
          "coord": [
            -0.909500002861023,
            10.594499588012695,
            1.980299949645996
          ]
        },
        {
          "atom_index": 1087,
          "name": "OE1",
          "element": "O",
          "coord": [
            -0.9537000060081482,
            10.584699630737305,
            1.863700032234192
          ]
        },
        {
          "atom_index": 1088,
          "name": "OE2",
          "element": "O",
          "coord": [
            -0.9174000024795532,
            10.69950008392334,
            2.0476999282836914
          ]
        }
      ]
    },
    {
      "id": "A:262",
      "chain": "A",
      "resseq": 262,
      "icode": "",
      "resname": "GLU",
      "hetflag": " ",
      "sasa": 0.0,
      "atoms": [
        {
          "atom_index": 1089,
          "name": "N",
          "element": "N",
          "coord": [
            -0.6916999816894531,
            10.185799598693848,
            2.2451000213623047
          ]
        },
        {
          "atom_index": 1090,
          "name": "CA",
          "element": "C",
          "coord": [
            -0.6299999952316284,
            10.18690013885498,
            2.377000093460083
          ]
        },
        {
          "atom_index": 1091,
          "name": "C",
          "element": "C",
          "coord": [
            -0.5192000269889832,
            10.289999961853027,
            2.370699882507324
          ]
        },
        {
          "atom_index": 1092,
          "name": "O",
          "element": "O",
          "coord": [
            -0.4787999987602234,
            10.331700325012207,
            2.2625999450683594
          ]
        },
        {
          "atom_index": 1093,
          "name": "CB",
          "element": "C",
          "coord": [
            -0.5648000240325928,
            10.052399635314941,
            2.409600019454956
          ]
        },
        {
          "atom_index": 1094,
          "name": "CG",
          "element": "C",
          "coord": [
            -0.6504999995231628,
            9.930899620056152,
            2.3875999450683594
          ]
        },
        {
          "atom_index": 1095,
          "name": "CD",
          "element": "C",
          "coord": [
            -0.5942999720573425,
            9.812100410461426,
            2.4584999084472656
          ]
        },
        {
          "atom_index": 1096,
          "name": "OE1",
          "element": "O",
          "coord": [
            -0.5753999948501587,
            9.820699691772461,
            2.5815999507904053
          ]
        },
        {
          "atom_index": 1097,
          "name": "OE2",
          "element": "O",
          "coord": [
            -0.5692999958992004,
            9.71090030670166,
            2.3914999961853027
          ]
        }
      ]
    },
    {
      "id": "A:263",
      "chain": "A",
      "resseq": 263,
      "icode": "",
      "resname": "GLU",
      "hetflag": " ",
      "sasa": 5.265486240386963,
      "atoms": [
        {
          "atom_index": 1098,
          "name": "N",
          "element": "N",
          "coord": [
            -0.4693000018596649,
            10.331600189208984,
            2.4860999584198
          ]
        },
        {
          "atom_index": 1099,
          "name": "CA",
          "element": "C",
          "coord": [
            -0.36090001463890076,
            10.426600456237793,
            2.482599973678589
          ]
        },
        {
          "atom_index": 1100,
          "name": "C",
          "element": "C",
          "coord": [
            -0.2492000013589859,
            10.351699829101562,
            2.40939998626709
          ]
        },
        {
          "atom_index": 1101,
          "name": "O",
          "element": "O",
          "coord": [
            -0.22370000183582306,
            10.233699798583984,
            2.4344000816345215
          ]
        },
        {
          "atom_index": 1102,
          "name": "CB",
          "element": "C",
          "coord": [
            -0.31859999895095825,
            10.467300415039062,
            2.6243999004364014
          ]
        },
        {
          "atom_index": 1103,
          "name": "CG",
          "element": "C",
          "coord": [
            -0.27140000462532043,
            10.353599548339844,
            2.713099956512451
          ]
        },
        {
          "atom_index": 1104,
          "name": "CD",
          "element": "C",
          "coord": [
            -0.22190000116825104,
            10.402400016784668,
            2.8480000495910645
          ]
        },
        {
          "atom_index": 1105,
          "name": "OE1",
          "element": "O",
          "coord": [
            -0.30140000581741333,
            10.46560001373291,
            2.9205000400543213
          ]
        },
        {
          "atom_index": 1106,
          "name": "OE2",
          "element": "O",
          "coord": [
            -0.10379999876022339,
            10.378199577331543,
            2.8814001083374023
          ]
        }
      ]
    },
    {
      "id": "A:264",
      "chain": "A",
      "resseq": 264,
      "icode": "",
      "resname": "VAL",
      "hetflag": " ",
      "sasa": 0.0,
      "atoms": [
        {
          "atom_index": 1107,
          "name": "N",
          "element": "N",
          "coord": [
            -0.18690000474452972,
            10.419400215148926,
            2.3143999576568604
          ]
        },
        {
          "atom_index": 1108,
          "name": "CA",
          "element": "C",
          "coord": [
            -0.07909999787807465,
            10.361200332641602,
            2.237299919128418
          ]
        },
        {
          "atom_index": 1109,
          "name": "C",
          "element": "C",
          "coord": [
            0.045499999076128006,
            10.382200241088867,
            2.3199000358581543
          ]
        },
        {
          "atom_index": 1110,
          "name": "O",
          "element": "O",
          "coord": [
            0.09059999883174896,
            10.496100425720215,
            2.3350000381469727
          ]
        },
        {
          "atom_index": 1111,
          "name": "CB",
          "element": "C",
          "coord": [
            -0.06210000067949295,
            10.435099601745605,
            2.1057000160217285
          ]
        },
        {
          "atom_index": 1112,
          "name": "CG1",
          "element": "C",
          "coord": [
            0.02590000070631504,
            10.354900360107422,
            2.0125999450683594
          ]
        },
        {
          "atom_index": 1113,
          "name": "CG2",
          "element": "C",
          "coord": [
            -0.1979999989271164,
            10.4621000289917,
            2.0445001125335693
          ]
        }
      ]
    },
    {
      "id": "A:265",
      "chain": "A",
      "resseq": 265,
      "icode": "",
      "resname": "THR",
      "hetflag": " ",
      "sasa": 0.35492008924484253,
      "atoms": [
        {
          "atom_index": 1114,
          "name": "N",
          "element": "N",
          "coord": [
            0.1014999970793724,
            10.273500442504883,
            2.3731000423431396
          ]
        },
        {
          "atom_index": 1115,
          "name": "CA",
          "element": "C",
          "coord": [
            0.2206999957561493,
            10.285599708557129,
            2.4567999839782715
          ]
        },
        {
          "atom_index": 1116,
          "name": "C",
          "element": "C",
          "coord": [
            0.34689998626708984,
            10.329299926757812,
            2.3880999088287354
          ]
        },
        {
          "atom_index": 1117,
          "name": "O",
          "element": "O",
          "coord": [
            0.3774000108242035,
            10.293000221252441,
            2.2746999263763428
          ]
        },
        {
          "atom_index": 1118,
          "name": "CB",
          "element": "C",
          "coord": [
            0.2547999918460846,
            10.15719985961914,
            2.5309998989105225
          ]
        },
        {
          "atom_index": 1119,
          "name": "CG2",
          "element": "C",
          "coord": [
            0.24940000474452972,
            10.180500030517578,
            2.683000087738037
          ]
        },
        {
          "atom_index": 1120,
          "name": "OG1",
          "element": "O",
          "coord": [
            0.16349999606609344,
            10.054499626159668,
            2.4911000728607178
          ]
        }
      ]
    },
    {
      "id": "A:266",
      "chain": "A",
      "resseq": 266,
      "icode": "",
      "resname": "LYS",
      "hetflag": " ",
      "sasa": 0.6102233529090881,
      "atoms": [
        {
          "atom_index": 1121,
          "name": "N",
          "element": "N",
          "coord": [
            0.42179998755455017,
            10.406200408935547,
            2.4635000228881836
          ]
        },
        {
          "atom_index": 1122,
          "name": "CA",
          "element": "C",
          "coord": [
            0.5457000136375427,
            10.459600448608398,
            2.4161999225616455
          ]
        },
        {
          "atom_index": 1123,
          "name": "C",
          "element": "C",
          "coord": [
            0.6547999978065491,
            10.370599746704102,
            2.472599983215332
          ]
        },
        {
          "atom_index": 1124,
          "name": "O",
          "element": "O",
          "coord": [
            0.6308000087738037,
            10.291899681091309,
            2.5643999576568604
          ]
        },
        {
          "atom_index": 1125,
          "name": "CB",
          "element": "C",
          "coord": [
            0.5613999962806702,
            10.60260009765625,
            2.4672000408172607
          ]
        },
        {
          "atom_index": 1126,
          "name": "CG",
          "element": "C",
          "coord": [
            0.44530001282691956,
            10.695199966430664,
            2.433500051498413
          ]
        },
        {
          "atom_index": 1127,
          "name": "CD",
          "element": "C",
          "coord": [
            0.4602000117301941,
            10.753999710083008,
            2.295099973678589
          ]
        },
        {
          "atom_index": 1128,
          "name": "CE",
          "element": "C",
          "coord": [
            0.3529999852180481,
            10.858499526977539,
            2.2685000896453857
          ]
        },
        {
          "atom_index": 1129,
          "name": "NZ",
          "element": "N",
          "coord": [
            0.3702999949455261,
            10.921600341796875,
            2.134200096130371
          ]
        }
      ]
    },
    {
      "id": "A:267",
      "chain": "A",
      "resseq": 267,
      "icode": "",
      "resname": "GLY",
      "hetflag": " ",
      "sasa": 0.0,
      "atoms": [
        {
          "atom_index": 1130,
          "name": "N",
          "element": "N",
          "coord": [
            0.7745000123977661,
            10.383500099182129,
            2.4168999195098877
          ]
        },
        {
          "atom_index": 1131,
          "name": "CA",
          "element": "C",
          "coord": [
            0.8867999911308289,
            10.304400444030762,
            2.4632999897003174
          ]
        },
        {
          "atom_index": 1132,
          "name": "C",
          "element": "C",
          "coord": [
            1.0155999660491943,
            10.348199844360352,
            2.3975000381469727
          ]
        },
        {
          "atom_index": 1133,
          "name": "O",
          "element": "O",
          "coord": [
            1.0121999979019165,
            10.4128999710083,
            2.2929000854492188
          ]
        }
      ]
    },
    {
      "id": "A:268",
      "chain": "A",
      "resseq": 268,
      "icode": "",
      "resname": "LYS",
      "hetflag": " ",
      "sasa": 1.8052655458450317,
      "atoms": [
        {
          "atom_index": 1134,
          "name": "N",
          "element": "N",
          "coord": [
            1.1289000511169434,
            10.314399719238281,
            2.458899974822998
          ]
        },
        {
          "atom_index": 1135,
          "name": "CA",
          "element": "C",
          "coord": [
            1.2590999603271484,
            10.350500106811523,
            2.4038000106811523
          ]
        },
        {
          "atom_index": 1136,
          "name": "C",
          "element": "C",
          "coord": [
            1.355299949645996,
            10.2322998046875,
            2.402899980545044
          ]
        },
        {
          "atom_index": 1137,
          "name": "O",
          "element": "O",
          "coord": [
            1.3657000064849854,
            10.161700248718262,
            2.503499984741211
          ]
        },
        {
          "atom_index": 1138,
          "name": "CB",
          "element": "C",
          "coord": [
            1.3200000524520874,
            10.466400146484375,
            2.482300043106079
          ]
        },
        {
          "atom_index": 1139,
          "name": "CG",
          "element": "C",
          "coord": [
            1.2482999563217163,
            10.598299980163574,
            2.4595999717712402
          ]
        },
        {
          "atom_index": 1140,
          "name": "CD",
          "element": "C",
          "coord": [
            1.3243000507354736,
            10.714500427246094,
            2.5213000774383545
          ]
        },
        {
          "atom_index": 1141,
          "name": "CE",
          "element": "C",
          "coord": [
            1.2538000345230103,
            10.847399711608887,
            2.4955999851226807
          ]
        },
        {
          "atom_index": 1142,
          "name": "NZ",
          "element": "N",
          "coord": [
            1.3265000581741333,
            10.963800430297852,
            2.5548999309539795
          ]
        }
      ]
    },
    {
      "id": "A:269",
      "chain": "A",
      "resseq": 269,
      "icode": "",
      "resname": "GLU",
      "hetflag": " ",
      "sasa": 0.0,
      "atoms": [
        {
          "atom_index": 1143,
          "name": "N",
          "element": "N",
          "coord": [
            1.4244999885559082,
            10.211799621582031,
            2.2892000675201416
          ]
        },
        {
          "atom_index": 1144,
          "name": "CA",
          "element": "C",
          "coord": [
            1.5200999975204468,
            10.10099983215332,
            2.2713000774383545
          ]
        },
        {
          "atom_index": 1145,
          "name": "C",
          "element": "C",
          "coord": [
            1.6548999547958374,
            10.14109992980957,
            2.213099956512451
          ]
        },
        {
          "atom_index": 1146,
          "name": "O",
          "element": "O",
          "coord": [
            1.6675000190734863,
            10.244199752807617,
            2.147200107574463
          ]
        },
        {
          "atom_index": 1147,
          "name": "CB",
          "element": "C",
          "coord": [
            1.4607000350952148,
            9.993399620056152,
            2.1810998916625977
          ]
        },
        {
          "atom_index": 1148,
          "name": "CG",
          "element": "C",
          "coord": [
            1.3329999446868896,
            9.934100151062012,
            2.233299970626831
          ]
        },
        {
          "atom_index": 1149,
          "name": "CD",
          "element": "C",
          "coord": [
            1.2725000381469727,
            9.836099624633789,
            2.1364998817443848
          ]
        },
        {
          "atom_index": 1150,
          "name": "OE1",
          "element": "O",
          "coord": [
            1.1672999858856201,
            9.77970027923584,
            2.1714000701904297
          ]
        },
        {
          "atom_index": 1151,
          "name": "OE2",
          "element": "O",
          "coord": [
            1.3295999765396118,
            9.815799713134766,
            2.026599884033203
          ]
        }
      ]
    },
    {
      "id": "A:270",
      "chain": "A",
      "resseq": 270,
      "icode": "",
      "resname": "ASN",
      "hetflag": " ",
      "sasa": 0.0,
      "atoms": [
        {
          "atom_index": 1152,
          "name": "N",
          "element": "N",
          "coord": [
            1.7546000480651855,
            10.05679988861084,
            2.2392001152038574
          ]
        },
        {
          "atom_index": 1153,
          "name": "CA",
          "element": "C",
          "coord": [
            1.8912999629974365,
            10.075799942016602,
            2.191499948501587
          ]
        },
        {
          "atom_index": 1154,
          "name": "C",
          "element": "C",
          "coord": [
            1.9401999711990356,
            9.950300216674805,
            2.121299982070923
          ]
        },
        {
          "atom_index": 1155,
          "name": "O",
          "element": "O",
          "coord": [
            1.8863999843597412,
            9.841300010681152,
            2.142400026321411
          ]
        },
        {
          "atom_index": 1156,
          "name": "CB",
          "element": "C",
          "coord": [
            1.9852999448776245,
            10.103400230407715,
            2.3066999912261963
          ]
        },
        {
          "atom_index": 1157,
          "name": "CG",
          "element": "C",
          "coord": [
            1.9394999742507935,
            10.217100143432617,
            2.390700101852417
          ]
        },
        {
          "atom_index": 1158,
          "name": "ND2",
          "element": "N",
          "coord": [
            1.9042999744415283,
            10.1875,
            2.515000104904175
          ]
        },
        {
          "atom_index": 1159,
          "name": "OD1",
          "element": "O",
          "coord": [
            1.9342000484466553,
            10.331299781799316,
            2.345099925994873
          ]
        }
      ]
    },
    {
      "id": "A:271",
      "chain": "A",
      "resseq": 271,
      "icode": "",
      "resname": "GLN",
      "hetflag": " ",
      "sasa": 0.0,
      "atoms": [
        {
          "atom_index": 1160,
          "name": "N",
          "element": "N",
          "coord": [
            2.0427000522613525,
            9.967499732971191,
            2.0385000705718994
          ]
        },
        {
          "atom_index": 1161,
          "name": "CA",
          "element": "C",
          "coord": [
            2.1050000190734863,
            9.85990047454834,
            1.9616999626159668
          ]
        },
        {
          "atom_index": 1162,
          "name": "C",
          "element": "C",
          "coord": [
            2.233099937438965,
            9.923700332641602,
            1.9089000225067139
          ]
        },
        {
          "atom_index": 1163,
          "name": "O",
          "element": "O",
          "coord": [
            2.241499900817871,
            10.047200202941895,
            1.8997000455856323
          ]
        },
        {
          "atom_index": 1164,
          "name": "CB",
          "element": "C",
          "coord": [
            2.016200065612793,
            9.81659984588623,
            1.8436000347137451
          ]
        },
        {
          "atom_index": 1165,
          "name": "CG",
          "element": "C",
          "coord": [
            1.878999948501587,
            9.760299682617188,
            1.8823000192642212
          ]
        },
        {
          "atom_index": 1166,
          "name": "CD",
          "element": "C",
          "coord": [
            1.7806999683380127,
            9.74489974975586,
            1.7644000053405762
          ]
        },
        {
          "atom_index": 1167,
          "name": "NE2",
          "element": "N",
          "coord": [
            1.8335000276565552,
            9.741600036621094,
            1.6412999629974365
          ]
        },
        {
          "atom_index": 1168,
          "name": "OE1",
          "element": "O",
          "coord": [
            1.6584999561309814,
            9.734800338745117,
            1.785099983215332
          ]
        }
      ]
    },
    {
      "id": "A:272",
      "chain": "A",
      "resseq": 272,
      "icode": "",
      "resname": "LEU",
      "hetflag": " ",
      "sasa": 0.0,
      "atoms": [
        {
          "atom_index": 1169,
          "name": "N",
          "element": "N",
          "coord": [
            2.3327999114990234,
            9.841699600219727,
            1.8756999969482422
          ]
        },
        {
          "atom_index": 1170,
          "name": "CA",
          "element": "C",
          "coord": [
            2.4595000743865967,
            9.893400192260742,
            1.8236000537872314
          ]
        },
        {
          "atom_index": 1171,
          "name": "C",
          "element": "C",
          "coord": [
            2.4721999168395996,
            9.854000091552734,
            1.6783000230789185
          ]
        },
        {
          "atom_index": 1172,
          "name": "O",
          "element": "O",
          "coord": [
            2.5659000873565674,
            9.894100189208984,
            1.608299970626831
          ]
        },
        {
          "atom_index": 1173,
          "name": "CB",
          "element": "C",
          "coord": [
            2.5761001110076904,
            9.834600448608398,
            1.9006999731063843
          ]
        },
        {
          "atom_index": 1174,
          "name": "CG",
          "element": "C",
          "coord": [
            2.5671000480651855,
            9.836700439453125,
            2.0527000427246094
          ]
        },
        {
          "atom_index": 1175,
          "name": "CD1",
          "element": "C",
          "coord": [
            2.700200080871582,
            9.790300369262695,
            2.1073999404907227
          ]
        },
        {
          "atom_index": 1176,
          "name": "CD2",
          "element": "C",
          "coord": [
            2.535399913787842,
            9.97659969329834,
            2.1038999557495117
          ]
        }
      ]
    },
    {
      "id": "A:273",
      "chain": "A",
      "resseq": 273,
      "icode": "",
      "resname": "GLN",
      "hetflag": " ",
      "sasa": 0.0,
      "atoms": [
        {
          "atom_index": 1177,
          "name": "N",
          "element": "N",
          "coord": [
            2.375999927520752,
            9.773799896240234,
            1.6347999572753906
          ]
        },
        {
          "atom_index": 1178,
          "name": "CA",
          "element": "C",
          "coord": [
            2.369800090789795,
            9.723999977111816,
            1.4993000030517578
          ]
        },
        {
          "atom_index": 1179,
          "name": "C",
          "element": "C",
          "coord": [
            2.2260000705718994,
            9.748900413513184,
            1.454300045967102
          ]
        },
        {
          "atom_index": 1180,
          "name": "O",
          "element": "O",
          "coord": [
            2.134700059890747,
            9.750800132751465,
            1.5358999967575073
          ]
        },
        {
          "atom_index": 1181,
          "name": "CB",
          "element": "C",
          "coord": [
            2.4007999897003174,
            9.57409954071045,
            1.5008000135421753
          ]
        },
        {
          "atom_index": 1182,
          "name": "CG",
          "element": "C",
          "coord": [
            2.4446001052856445,
            9.515999794006348,
            1.367799997329712
          ]
        },
        {
          "atom_index": 1183,
          "name": "CD",
          "element": "C",
          "coord": [
            2.454900026321411,
            9.363699913024902,
            1.370300054550171
          ]
        },
        {
          "atom_index": 1184,
          "name": "NE2",
          "element": "N",
          "coord": [
            2.5759999752044678,
            9.311800003051758,
            1.3516000509262085
          ]
        },
        {
          "atom_index": 1185,
          "name": "OE1",
          "element": "O",
          "coord": [
            2.3547000885009766,
            9.293700218200684,
            1.3884999752044678
          ]
        }
      ]
    },
    {
      "id": "A:274",
      "chain": "A",
      "resseq": 274,
      "icode": "",
      "resname": "LEU",
      "hetflag": " ",
      "sasa": 0.0,
      "atoms": [
        {
          "atom_index": 1186,
          "name": "N",
          "element": "N",
          "coord": [
            2.205899953842163,
            9.769800186157227,
            1.3252999782562256
          ]
        },
        {
          "atom_index": 1187,
          "name": "CA",
          "element": "C",
          "coord": [
            2.071899890899658,
            9.791899681091309,
            1.2721999883651733
          ]
        },
        {
          "atom_index": 1188,
          "name": "C",
          "element": "C",
          "coord": [
            2.0548999309539795,
            9.6850004196167,
            1.1655999422073364
          ]
        },
        {
          "atom_index": 1189,
          "name": "O",
          "element": "O",
          "coord": [
            2.144700050354004,
            9.664999961853027,
            1.0850000381469727
          ]
        },
        {
          "atom_index": 1190,
          "name": "CB",
          "element": "C",
          "coord": [
            2.0648000240325928,
            9.93019962310791,
            1.208799958229065
          ]
        },
        {
          "atom_index": 1191,
          "name": "CG",
          "element": "C",
          "coord": [
            1.930799961090088,
            9.972999572753906,
            1.1532000303268433
          ]
        },
        {
          "atom_index": 1192,
          "name": "CD1",
          "element": "C",
          "coord": [
            1.8313000202178955,
            9.973400115966797,
            1.2646000385284424
          ]
        },
        {
          "atom_index": 1193,
          "name": "CD2",
          "element": "C",
          "coord": [
            1.9457999467849731,
            10.108699798583984,
            1.0901000499725342
          ]
        }
      ]
    },
    {
      "id": "A:275",
      "chain": "A",
      "resseq": 275,
      "icode": "",
      "resname": "SER",
      "hetflag": " ",
      "sasa": 0.0,
      "atoms": [
        {
          "atom_index": 1194,
          "name": "N",
          "element": "N",
          "coord": [
            1.9437999725341797,
            9.613800048828125,
            1.162500023841858
          ]
        },
        {
          "atom_index": 1195,
          "name": "CA",
          "element": "C",
          "coord": [
            1.9350999593734741,
            9.513199806213379,
            1.0582000017166138
          ]
        },
        {
          "atom_index": 1196,
          "name": "C",
          "element": "C",
          "coord": [
            1.8391000032424927,
            9.549400329589844,
            0.9452999830245972
          ]
        },
        {
          "atom_index": 1197,
          "name": "O",
          "element": "O",
          "coord": [
            1.759600043296814,
            9.642900466918945,
            0.9570000171661377
          ]
        },
        {
          "atom_index": 1198,
          "name": "CB",
          "element": "C",
          "coord": [
            1.899999976158142,
            9.376899719238281,
            1.1169999837875366
          ]
        },
        {
          "atom_index": 1199,
          "name": "OG",
          "element": "O",
          "coord": [
            1.7803000211715698,
            9.383199691772461,
            1.190600037574768
          ]
        }
      ]
    },
    {
      "id": "A:276",
      "chain": "A",
      "resseq": 276,
      "icode": "",
      "resname": "CYS",
      "hetflag": " ",
      "sasa": 0.0,
      "atoms": [
        {
          "atom_index": 1200,
          "name": "N",
          "element": "N",
          "coord": [
            1.8492000102996826,
            9.474900245666504,
            0.8353999853134155
          ]
        },
        {
          "atom_index": 1201,
          "name": "CA",
          "element": "C",
          "coord": [
            1.7684999704360962,
            9.49489974975586,
            0.7159000039100647
          ]
        },
        {
          "atom_index": 1202,
          "name": "C",
          "element": "C",
          "coord": [
            1.7065999507904053,
            9.364899635314941,
            0.6638000011444092
          ]
        },
        {
          "atom_index": 1203,
          "name": "O",
          "element": "O",
          "coord": [
            1.7769999504089355,
            9.276599884033203,
            0.616599977016449
          ]
        },
        {
          "atom_index": 1204,
          "name": "CB",
          "element": "C",
          "coord": [
            1.8555999994277954,
            9.555500030517578,
            0.607699990272522
          ]
        },
        {
          "atom_index": 1205,
          "name": "SG",
          "element": "S",
          "coord": [
            1.8087999820709229,
            9.493599891662598,
            0.4503999948501587
          ]
        }
      ]
    },
    {
      "id": "A:277",
      "chain": "A",
      "resseq": 277,
      "icode": "",
      "resname": "PHE",
      "hetflag": " ",
      "sasa": 0.0,
      "atoms": [
        {
          "atom_index": 1206,
          "name": "N",
          "element": "N",
          "coord": [
            1.5745999813079834,
            9.354700088500977,
            0.6718999743461609
          ]
        },
        {
          "atom_index": 1207,
          "name": "CA",
          "element": "C",
          "coord": [
            1.5032999515533447,
            9.235799789428711,
            0.626800000667572
          ]
        },
        {
          "atom_index": 1208,
          "name": "C",
          "element": "C",
          "coord": [
            1.5182000398635864,
            9.227499961853027,
            0.4778999984264374
          ]
        },
        {
          "atom_index": 1209,
          "name": "O",
          "element": "O",
          "coord": [
            1.5130000114440918,
            9.328100204467773,
            0.40860000252723694
          ]
        },
        {
          "atom_index": 1210,
          "name": "CB",
          "element": "C",
          "coord": [
            1.355299949645996,
            9.244500160217285,
            0.6628999710083008
          ]
        },
        {
          "atom_index": 1211,
          "name": "CG",
          "element": "C",
          "coord": [
            1.2802000045776367,
            9.116700172424316,
            0.6402999758720398
          ]
        },
        {
          "atom_index": 1212,
          "name": "CD1",
          "element": "C",
          "coord": [
            1.3170000314712524,
            9.0,
            0.707099974155426
          ]
        },
        {
          "atom_index": 1213,
          "name": "CD2",
          "element": "C",
          "coord": [
            1.1715999841690063,
            9.112799644470215,
            0.5534999966621399
          ]
        },
        {
          "atom_index": 1214,
          "name": "CE1",
          "element": "C",
          "coord": [
            1.246500015258789,
            8.880900382995605,
            0.6877999901771545
          ]
        },
        {
          "atom_index": 1215,
          "name": "CE2",
          "element": "C",
          "coord": [
            1.100000023841858,
            8.99470043182373,
            0.5331000089645386
          ]
        },
        {
          "atom_index": 1216,
          "name": "CZ",
          "element": "C",
          "coord": [
            1.1375999450683594,
            8.878499984741211,
            0.6004999876022339
          ]
        }
      ]
    },
    {
      "id": "A:278",
      "chain": "A",
      "resseq": 278,
      "icode": "",
      "resname": "ILE",
      "hetflag": " ",
      "sasa": 0.0,
      "atoms": [
        {
          "atom_index": 1217,
          "name": "N",
          "element": "N",
          "coord": [
            1.5369999408721924,
            9.107500076293945,
            0.42719998955726624
          ]
        },
        {
          "atom_index": 1218,
          "name": "CA",
          "element": "C",
          "coord": [
            1.5543999671936035,
            9.092700004577637,
            0.2847000062465668
          ]
        },
        {
          "atom_index": 1219,
          "name": "C",
          "element": "C",
          "coord": [
            1.4723999500274658,
            8.979900360107422,
            0.23160000145435333
          ]
        },
        {
          "atom_index": 1220,
          "name": "O",
          "element": "O",
          "coord": [
            1.5023000240325928,
            8.863200187683105,
            0.258899986743927
          ]
        },
        {
          "atom_index": 1221,
          "name": "CB",
          "element": "C",
          "coord": [
            1.7003999948501587,
            9.064599990844727,
            0.24979999661445618
          ]
        },
        {
          "atom_index": 1222,
          "name": "CG1",
          "element": "C",
          "coord": [
            1.7832000255584717,
            9.187899589538574,
            0.2824000120162964
          ]
        },
        {
          "atom_index": 1223,
          "name": "CG2",
          "element": "C",
          "coord": [
            1.7144999504089355,
            9.029199600219727,
            0.10339999943971634
          ]
        },
        {
          "atom_index": 1224,
          "name": "CD1",
          "element": "C",
          "coord": [
            1.9318000078201294,
            9.164299964904785,
            0.27709999680519104
          ]
        }
      ]
    },
    {
      "id": "A:279",
      "chain": "A",
      "resseq": 279,
      "icode": "",
      "resname": "ASN",
      "hetflag": " ",
      "sasa": 0.0,
      "atoms": [
        {
          "atom_index": 1225,
          "name": "N",
          "element": "N",
          "coord": [
            1.3681000471115112,
            9.013400077819824,
            0.15649999678134918
          ]
        },
        {
          "atom_index": 1226,
          "name": "CA",
          "element": "C",
          "coord": [
            1.2877000570297241,
            8.909000396728516,
            0.09709999710321426
          ]
        },
        {
          "atom_index": 1227,
          "name": "C",
          "element": "C",
          "coord": [
            1.1891000270843506,
            8.957900047302246,
            -0.00570000009611249
          ]
        },
        {
          "atom_index": 1228,
          "name": "O",
          "element": "O",
          "coord": [
            1.0936000347137451,
            9.02929973602295,
            0.02590000070631504
          ]
        },
        {
          "atom_index": 1229,
          "name": "CB",
          "element": "C",
          "coord": [
            1.2158000469207764,
            8.826299667358398,
            0.20389999449253082
          ]
        },
        {
          "atom_index": 1230,
          "name": "CG",
          "element": "C",
          "coord": [
            1.2186000347137451,
            8.677300453186035,
            0.17270000278949738
          ]
        },
        {
          "atom_index": 1231,
          "name": "ND2",
          "element": "N",
          "coord": [
            1.2796000242233276,
            8.599200248718262,
            0.2612000107765198
          ]
        },
        {
          "atom_index": 1232,
          "name": "OD1",
          "element": "O",
          "coord": [
            1.167799949645996,
            8.633199691772461,
            0.06939999759197235
          ]
        }
      ]
    },
    {
      "id": "A:280",
      "chain": "A",
      "resseq": 280,
      "icode": "",
      "resname": "GLN",
      "hetflag": " ",
      "sasa": 2.3096108436584473,
      "atoms": [
        {
          "atom_index": 1233,
          "name": "N",
          "element": "N",
          "coord": [
            1.216599941253662,
            8.915800094604492,
            -0.12939999997615814
          ]
        },
        {
          "atom_index": 1234,
          "name": "CA",
          "element": "C",
          "coord": [
            1.1370999813079834,
            8.944199562072754,
            -0.24809999763965607
          ]
        },
        {
          "atom_index": 1235,
          "name": "C",
          "element": "C",
          "coord": [
            1.1021000146865845,
            9.090499877929688,
            -0.26669999957084656
          ]
        },
        {
          "atom_index": 1236,
          "name": "O",
          "element": "O",
          "coord": [
            1.166200041770935,
            9.159799575805664,
            -0.34439998865127563
          ]
        },
        {
          "atom_index": 1237,
          "name": "CB",
          "element": "C",
          "coord": [
            1.0094000101089478,
            8.859100341796875,
            -0.24639999866485596
          ]
        },
        {
          "atom_index": 1238,
          "name": "CG",
          "element": "C",
          "coord": [
            1.0348999500274658,
            8.708499908447266,
            -0.23149999976158142
          ]
        },
        {
          "atom_index": 1239,
          "name": "CD",
          "element": "C",
          "coord": [
            0.9067999720573425,
            8.626099586486816,
            -0.22259999811649323
          ]
        },
        {
          "atom_index": 1240,
          "name": "NE2",
          "element": "N",
          "coord": [
            0.896399974822998,
            8.524200439453125,
            -0.30660000443458557
          ]
        },
        {
          "atom_index": 1241,
          "name": "OE1",
          "element": "O",
          "coord": [
            0.819100022315979,
            8.653499603271484,
            -0.1404999941587448
          ]
        }
      ]
    },
    {
      "id": "A:281",
      "chain": "A",
      "resseq": 281,
      "icode": "",
      "resname": "GLU",
      "hetflag": " ",
      "sasa": 3.4763762950897217,
      "atoms": [
        {
          "atom_index": 1242,
          "name": "N",
          "element": "N",
          "coord": [
            1.0003999471664429,
            9.136799812316895,
            -0.19529999792575836
          ]
        },
        {
          "atom_index": 1243,
          "name": "CA",
          "element": "C",
          "coord": [
            0.9550999999046326,
            9.274999618530273,
            -0.20430000126361847
          ]
        },
        {
          "atom_index": 1244,
          "name": "C",
          "element": "C",
          "coord": [
            1.0645999908447266,
            9.378899574279785,
            -0.1785999983549118
          ]
        },
        {
          "atom_index": 1245,
          "name": "O",
          "element": "O",
          "coord": [
            1.0434999465942383,
            9.498100280761719,
            -0.20059999823570251
          ]
        },
        {
          "atom_index": 1246,
          "name": "CB",
          "element": "C",
          "coord": [
            0.8398000001907349,
            9.29699993133545,
            -0.10649999976158142
          ]
        },
        {
          "atom_index": 1247,
          "name": "CG",
          "element": "C",
          "coord": [
            0.7289999723434448,
            9.194000244140625,
            -0.1193000003695488
          ]
        },
        {
          "atom_index": 1248,
          "name": "CD",
          "element": "C",
          "coord": [
            0.6171000003814697,
            9.213899612426758,
            -0.01850000023841858
          ]
        },
        {
          "atom_index": 1249,
          "name": "OE1",
          "element": "O",
          "coord": [
            0.5483999848365784,
            9.318400382995605,
            -0.02410000003874302
          ]
        },
        {
          "atom_index": 1250,
          "name": "OE2",
          "element": "O",
          "coord": [
            0.597599983215332,
            9.124500274658203,
            0.06669999659061432
          ]
        }
      ]
    },
    {
      "id": "A:282",
      "chain": "A",
      "resseq": 282,
      "icode": "",
      "resname": "VAL",
      "hetflag": " ",
      "sasa": 0.0,
      "atoms": [
        {
          "atom_index": 1251,
          "name": "N",
          "element": "N",
          "coord": [
            1.1818000078201294,
            9.336000442504883,
            -0.13259999454021454
          ]
        },
        {
          "atom_index": 1252,
          "name": "CA",
          "element": "C",
          "coord": [
            1.2882000207901,
            9.43239974975586,
            -0.10559999942779541
          ]
        },
        {
          "atom_index": 1253,
          "name": "C",
          "element": "C",
          "coord": [
            1.38510000705719,
            9.447199821472168,
            -0.2224999964237213
          ]
        },
        {
          "atom_index": 1254,
          "name": "O",
          "element": "O",
          "coord": [
            1.4460999965667725,
            9.350099563598633,
            -0.2676999866962433
          ]
        },
        {
          "atom_index": 1255,
          "name": "CB",
          "element": "C",
          "coord": [
            1.3696999549865723,
            9.394200325012207,
            0.02070000022649765
          ]
        },
        {
          "atom_index": 1256,
          "name": "CG1",
          "element": "C",
          "coord": [
            1.4628000259399414,
            9.507699966430664,
            0.05909999832510948
          ]
        },
        {
          "atom_index": 1257,
          "name": "CG2",
          "element": "C",
          "coord": [
            1.27839994430542,
            9.361599922180176,
            0.1347000002861023
          ]
        }
      ]
    },
    {
      "id": "A:283",
      "chain": "A",
      "resseq": 283,
      "icode": "",
      "resname": "LYS",
      "hetflag": " ",
      "sasa": 1.6443114280700684,
      "atoms": [
        {
          "atom_index": 1258,
          "name": "N",
          "element": "N",
          "coord": [
            1.3986999988555908,
            9.569600105285645,
            -0.2718000113964081
          ]
        },
        {
          "atom_index": 1259,
          "name": "CA",
          "element": "C",
          "coord": [
            1.4890999794006348,
            9.596099853515625,
            -0.38190001249313354
          ]
        },
        {
          "atom_index": 1260,
          "name": "C",
          "element": "C",
          "coord": [
            1.5972000360488892,
            9.688699722290039,
            -0.33379998803138733
          ]
        },
        {
          "atom_index": 1261,
          "name": "O",
          "element": "O",
          "coord": [
            1.7143000364303589,
            9.67080020904541,
            -0.36800000071525574
          ]
        },
        {
          "atom_index": 1262,
          "name": "CB",
          "element": "C",
          "coord": [
            1.416100025177002,
            9.661199569702148,
            -0.49970000982284546
          ]
        },
        {
          "atom_index": 1263,
          "name": "CG",
          "element": "C",
          "coord": [
            1.3294999599456787,
            9.56760025024414,
            -0.583299994468689
          ]
        },
        {
          "atom_index": 1264,
          "name": "CD",
          "element": "C",
          "coord": [
            1.410599946975708,
            9.480600357055664,
            -0.6797999739646912
          ]
        },
        {
          "atom_index": 1265,
          "name": "CE",
          "element": "C",
          "coord": [
            1.486299991607666,
            9.368800163269043,
            -0.6087999939918518
          ]
        },
        {
          "atom_index": 1266,
          "name": "NZ",
          "element": "N",
          "coord": [
            1.5565999746322632,
            9.278499603271484,
            -0.7044000029563904
          ]
        }
      ]
    },
    {
      "id": "A:284",
      "chain": "A",
      "resseq": 284,
      "icode": "",
      "resname": "TYR",
      "hetflag": " ",
      "sasa": 3.4697556495666504,
      "atoms": [
        {
          "atom_index": 1267,
          "name": "N",
          "element": "N",
          "coord": [
            1.5583000183105469,
            9.788700103759766,
            -0.2551000118255615
          ]
        },
        {
          "atom_index": 1268,
          "name": "CA",
          "element": "C",
          "coord": [
            1.6550999879837036,
            9.884599685668945,
            -0.2021999955177307
          ]
        },
        {
          "atom_index": 1269,
          "name": "C",
          "element": "C",
          "coord": [
            1.680799961090088,
            9.862899780273438,
            -0.05469999834895134
          ]
        },
        {
          "atom_index": 1270,
          "name": "O",
          "element": "O",
          "coord": [
            1.593999981880188,
            9.815600395202637,
            0.018799999728798866
          ]
        },
        {
          "atom_index": 1271,
          "name": "CB",
          "element": "C",
          "coord": [
            1.6075999736785889,
            10.028200149536133,
            -0.22470000386238098
          ]
        },
        {
          "atom_index": 1272,
          "name": "CG",
          "element": "C",
          "coord": [
            1.615399956703186,
            10.0733003616333,
            -0.3682999908924103
          ]
        },
        {
          "atom_index": 1273,
          "name": "CD1",
          "element": "C",
          "coord": [
            1.6074999570846558,
            10.208399772644043,
            -0.40139999985694885
          ]
        },
        {
          "atom_index": 1274,
          "name": "CD2",
          "element": "C",
          "coord": [
            1.6324000358581543,
            9.981399536132812,
            -0.47130000591278076
          ]
        },
        {
          "atom_index": 1275,
          "name": "CE1",
          "element": "C",
          "coord": [
            1.6171000003814697,
            10.250900268554688,
            -0.5332000255584717
          ]
        },
        {
          "atom_index": 1276,
          "name": "CE2",
          "element": "C",
          "coord": [
            1.6419999599456787,
            10.022500038146973,
            -0.6033999919891357
          ]
        },
        {
          "atom_index": 1277,
          "name": "CZ",
          "element": "C",
          "coord": [
            1.634600043296814,
            10.157600402832031,
            -0.6338000297546387
          ]
        },
        {
          "atom_index": 1278,
          "name": "OH",
          "element": "O",
          "coord": [
            1.6466000080108643,
            10.199600219726562,
            -0.7645999789237976
          ]
        }
      ]
    },
    {
      "id": "A:285",
      "chain": "A",
      "resseq": 285,
      "icode": "",
      "resname": "LEU",
      "hetflag": " ",
      "sasa": 0.0,
      "atoms": [
        {
          "atom_index": 1279,
          "name": "N",
          "element": "N",
          "coord": [
            1.8020000457763672,
            9.895400047302246,
            -0.01269999984651804
          ]
        },
        {
          "atom_index": 1280,
          "name": "CA",
          "element": "C",
          "coord": [
            1.8407000303268433,
            9.881699562072754,
            0.12639999389648438
          ]
        },
        {
          "atom_index": 1281,
          "name": "C",
          "element": "C",
          "coord": [
            1.729599952697754,
            9.931500434875488,
            0.21649999916553497
          ]
        },
        {
          "atom_index": 1282,
          "name": "O",
          "element": "O",
          "coord": [
            1.6871000528335571,
            9.86299991607666,
            0.3100999891757965
          ]
        },
        {
          "atom_index": 1283,
          "name": "CB",
          "element": "C",
          "coord": [
            1.965499997138977,
            9.963600158691406,
            0.15279999375343323
          ]
        },
        {
          "atom_index": 1284,
          "name": "CG",
          "element": "C",
          "coord": [
            1.9974000453948975,
            9.984399795532227,
            0.3005000054836273
          ]
        },
        {
          "atom_index": 1285,
          "name": "CD1",
          "element": "C",
          "coord": [
            1.9907000064849854,
            9.850600242614746,
            0.37070000171661377
          ]
        },
        {
          "atom_index": 1286,
          "name": "CD2",
          "element": "C",
          "coord": [
            2.1364998817443848,
            10.047499656677246,
            0.31949999928474426
          ]
        }
      ]
    },
    {
      "id": "A:286",
      "chain": "A",
      "resseq": 286,
      "icode": "",
      "resname": "PHE",
      "hetflag": " ",
      "sasa": 0.0,
      "atoms": [
        {
          "atom_index": 1287,
          "name": "N",
          "element": "N",
          "coord": [
            1.6832000017166138,
            10.052499771118164,
            0.18619999289512634
          ]
        },
        {
          "atom_index": 1288,
          "name": "CA",
          "element": "C",
          "coord": [
            1.576300024986267,
            10.119000434875488,
            0.26100000739097595
          ]
        },
        {
          "atom_index": 1289,
          "name": "C",
          "element": "C",
          "coord": [
            1.4543999433517456,
            10.030599594116211,
            0.2872999906539917
          ]
        },
        {
          "atom_index": 1290,
          "name": "O",
          "element": "O",
          "coord": [
            1.4223999977111816,
            9.999699592590332,
            0.4018999934196472
          ]
        },
        {
          "atom_index": 1291,
          "name": "CB",
          "element": "C",
          "coord": [
            1.5319000482559204,
            10.243000030517578,
            0.1851000040769577
          ]
        },
        {
          "atom_index": 1292,
          "name": "CG",
          "element": "C",
          "coord": [
            1.5042999982833862,
            10.358499526977539,
            0.27300000190734863
          ]
        },
        {
          "atom_index": 1293,
          "name": "CD1",
          "element": "C",
          "coord": [
            1.6089999675750732,
            10.429400444030762,
            0.33070001006126404
          ]
        },
        {
          "atom_index": 1294,
          "name": "CD2",
          "element": "C",
          "coord": [
            1.3738000392913818,
            10.394800186157227,
            0.3018999993801117
          ]
        },
        {
          "atom_index": 1295,
          "name": "CE1",
          "element": "C",
          "coord": [
            1.5851000547409058,
            10.535599708557129,
            0.41670000553131104
          ]
        },
        {
          "atom_index": 1296,
          "name": "CE2",
          "element": "C",
          "coord": [
            1.3481999635696411,
            10.500699996948242,
            0.3878999948501587
          ]
        },
        {
          "atom_index": 1297,
          "name": "CZ",
          "element": "C",
          "coord": [
            1.4550000429153442,
            10.571499824523926,
            0.4456999897956848
          ]
        }
      ]
    },
    {
      "id": "A:287",
      "chain": "A",
      "resseq": 287,
      "icode": "",
      "resname": "THR",
      "hetflag": " ",
      "sasa": 0.0,
      "atoms": [
        {
          "atom_index": 1298,
          "name": "N",
          "element": "N",
          "coord": [
            1.385699987411499,
            9.993499755859375,
            0.1800999939441681
          ]
        },
        {
          "atom_index": 1299,
          "name": "CA",
          "element": "C",
          "coord": [
            1.2696000337600708,
            9.90719985961914,
            0.18960000574588776
          ]
        },
        {
          "atom_index": 1300,
          "name": "C",
          "element": "C",
          "coord": [
            1.2960000038146973,
            9.808500289916992,
            0.3034000098705292
          ]
        },
        {
          "atom_index": 1301,
          "name": "O",
          "element": "O",
          "coord": [
            1.210800051689148,
            9.785599708557129,
            0.38940000534057617
          ]
        },
        {
          "atom_index": 1302,
          "name": "CB",
          "element": "C",
          "coord": [
            1.2487000226974487,
            9.824000358581543,
            0.05689999833703041
          ]
        },
        {
          "atom_index": 1303,
          "name": "CG2",
          "element": "C",
          "coord": [
            1.1261999607086182,
            9.733699798583984,
            0.06700000166893005
          ]
        },
        {
          "atom_index": 1304,
          "name": "OG1",
          "element": "O",
          "coord": [
            1.2314000129699707,
            9.911800384521484,
            -0.05460000038146973
          ]
        }
      ]
    },
    {
      "id": "A:288",
      "chain": "A",
      "resseq": 288,
      "icode": "",
      "resname": "GLY",
      "hetflag": " ",
      "sasa": 0.0,
      "atoms": [
        {
          "atom_index": 1305,
          "name": "N",
          "element": "N",
          "coord": [
            1.4163000583648682,
            9.751399993896484,
            0.30149999260902405
          ]
        },
        {
          "atom_index": 1306,
          "name": "CA",
          "element": "C",
          "coord": [
            1.455899953842163,
            9.652999877929688,
            0.40049999952316284
          ]
        },
        {
          "atom_index": 1307,
          "name": "C",
          "element": "C",
          "coord": [
            1.4632999897003174,
            9.706999778747559,
            0.5404999852180481
          ]
        },
        {
          "atom_index": 1308,
          "name": "O",
          "element": "O",
          "coord": [
            1.4119999408721924,
            9.645500183105469,
            0.6312999725341797
          ]
        }
      ]
    },
    {
      "id": "A:289",
      "chain": "A",
      "resseq": 289,
      "icode": "",
      "resname": "LEU",
      "hetflag": " ",
      "sasa": 0.0,
      "atoms": [
        {
          "atom_index": 1309,
          "name": "N",
          "element": "N",
          "coord": [
            1.5282000303268433,
            9.820699691772461,
            0.5583000183105469
          ]
        },
        {
          "atom_index": 1310,
          "name": "CA",
          "element": "C",
          "coord": [
            1.539199948310852,
            9.88010025024414,
            0.6898000240325928
          ]
        },
        {
          "atom_index": 1311,
          "name": "C",
          "element": "C",
          "coord": [
            1.3992999792099,
            9.909899711608887,
            0.7434999942779541
          ]
        },
        {
          "atom_index": 1312,
          "name": "O",
          "element": "O",
          "coord": [
            1.3631999492645264,
            9.869999885559082,
            0.85589998960495
          ]
        },
        {
          "atom_index": 1313,
          "name": "CB",
          "element": "C",
          "coord": [
            1.6196999549865723,
            10.008700370788574,
            0.6804999709129333
          ]
        },
        {
          "atom_index": 1314,
          "name": "CG",
          "element": "C",
          "coord": [
            1.7647000551223755,
            9.990599632263184,
            0.637499988079071
          ]
        },
        {
          "atom_index": 1315,
          "name": "CD1",
          "element": "C",
          "coord": [
            1.8351000547409058,
            10.124699592590332,
            0.6230000257492065
          ]
        },
        {
          "atom_index": 1316,
          "name": "CD2",
          "element": "C",
          "coord": [
            1.8336000442504883,
            9.906399726867676,
            0.742900013923645
          ]
        }
      ]
    },
    {
      "id": "A:290",
      "chain": "A",
      "resseq": 290,
      "icode": "",
      "resname": "LYS",
      "hetflag": " ",
      "sasa": 1.139467477798462,
      "atoms": [
        {
          "atom_index": 1317,
          "name": "N",
          "element": "N",
          "coord": [
            1.3216999769210815,
            9.981300354003906,
            0.6621999740600586
          ]
        },
        {
          "atom_index": 1318,
          "name": "CA",
          "element": "C",
          "coord": [
            1.184999942779541,
            10.018899917602539,
            0.6956999897956848
          ]
        },
        {
          "atom_index": 1319,
          "name": "C",
          "element": "C",
          "coord": [
            1.113700032234192,
            9.895899772644043,
            0.7554000020027161
          ]
        },
        {
          "atom_index": 1320,
          "name": "O",
          "element": "O",
          "coord": [
            1.0831999778747559,
            9.89009952545166,
            0.8736000061035156
          ]
        },
        {
          "atom_index": 1321,
          "name": "CB",
          "element": "C",
          "coord": [
            1.1151000261306763,
            10.064399719238281,
            0.5684000253677368
          ]
        },
        {
          "atom_index": 1322,
          "name": "CG",
          "element": "C",
          "coord": [
            1.0397000312805176,
            10.193900108337402,
            0.5788000226020813
          ]
        },
        {
          "atom_index": 1323,
          "name": "CD",
          "element": "C",
          "coord": [
            0.9843999743461609,
            10.228400230407715,
            0.44200000166893005
          ]
        },
        {
          "atom_index": 1324,
          "name": "CE",
          "element": "C",
          "coord": [
            0.8878999948501587,
            10.345000267028809,
            0.44690001010894775
          ]
        },
        {
          "atom_index": 1325,
          "name": "NZ",
          "element": "N",
          "coord": [
            0.8237000107765198,
            10.367199897766113,
            0.31380000710487366
          ]
        }
      ]
    },
    {
      "id": "A:291",
      "chain": "A",
      "resseq": 291,
      "icode": "",
      "resname": "LEU",
      "hetflag": " ",
      "sasa": 0.0,
      "atoms": [
        {
          "atom_index": 1326,
          "name": "N",
          "element": "N",
          "coord": [
            1.0879000425338745,
            9.797300338745117,
            0.6715999841690063
          ]
        },
        {
          "atom_index": 1327,
          "name": "CA",
          "element": "C",
          "coord": [
            1.0254000425338745,
            9.673299789428711,
            0.7125999927520752
          ]
        },
        {
          "atom_index": 1328,
          "name": "C",
          "element": "C",
          "coord": [
            1.0652999877929688,
            9.628399848937988,
            0.8529999852180481
          ]
        },
        {
          "atom_index": 1329,
          "name": "O",
          "element": "O",
          "coord": [
            0.9832000136375427,
            9.574399948120117,
            0.9262999892234802
          ]
        },
        {
          "atom_index": 1330,
          "name": "CB",
          "element": "C",
          "coord": [
            1.0667999982833862,
            9.562999725341797,
            0.6155999898910522
          ]
        },
        {
          "atom_index": 1331,
          "name": "CG",
          "element": "C",
          "coord": [
            0.9570000171661377,
            9.482399940490723,
            0.5490000247955322
          ]
        },
        {
          "atom_index": 1332,
          "name": "CD1",
          "element": "C",
          "coord": [
            0.8712999820709229,
            9.407699584960938,
            0.656499981880188
          ]
        },
        {
          "atom_index": 1333,
          "name": "CD2",
          "element": "C",
          "coord": [
            0.8755999803543091,
            9.578900337219238,
            0.46160000562667847
          ]
        }
      ]
    },
    {
      "id": "A:292",
      "chain": "A",
      "resseq": 292,
      "icode": "",
      "resname": "ARG",
      "hetflag": " ",
      "sasa": 0.0,
      "atoms": [
        {
          "atom_index": 1334,
          "name": "N",
          "element": "N",
          "coord": [
            1.191499948501587,
            9.648900032043457,
            0.8891000151634216
          ]
        },
        {
          "atom_index": 1335,
          "name": "CA",
          "element": "C",
          "coord": [
            1.2431000471115112,
            9.605899810791016,
            1.017899990081787
          ]
        },
        {
          "atom_index": 1336,
          "name": "C",
          "element": "C",
          "coord": [
            1.2130999565124512,
            9.704299926757812,
            1.1291999816894531
          ]
        },
        {
          "atom_index": 1337,
          "name": "O",
          "element": "O",
          "coord": [
            1.270300030708313,
            9.698800086975098,
            1.2375999689102173
          ]
        },
        {
          "atom_index": 1338,
          "name": "CB",
          "element": "C",
          "coord": [
            1.3935999870300293,
            9.581999778747559,
            1.0074000358581543
          ]
        },
        {
          "atom_index": 1339,
          "name": "CG",
          "element": "C",
          "coord": [
            1.4545999765396118,
            9.490699768066406,
            1.1138999462127686
          ]
        },
        {
          "atom_index": 1340,
          "name": "CD",
          "element": "C",
          "coord": [
            1.36489999294281,
            9.373100280761719,
            1.1516000032424927
          ]
        },
        {
          "atom_index": 1341,
          "name": "NE",
          "element": "N",
          "coord": [
            1.4386999607086182,
            9.2475004196167,
            1.1670000553131104
          ]
        },
        {
          "atom_index": 1342,
          "name": "CZ",
          "element": "C",
          "coord": [
            1.4544999599456787,
            9.158499717712402,
            1.0693999528884888
          ]
        },
        {
          "atom_index": 1343,
          "name": "NH1",
          "element": "N",
          "coord": [
            1.4016000032424927,
            9.182000160217285,
            0.949999988079071
          ]
        },
        {
          "atom_index": 1344,
          "name": "NH2",
          "element": "N",
          "coord": [
            1.5210000276565552,
            9.04520034790039,
            1.0908000469207764
          ]
        }
      ]
    },
    {
      "id": "A:293",
      "chain": "A",
      "resseq": 293,
      "icode": "",
      "resname": "LEU",
      "hetflag": " ",
      "sasa": 0.0,
      "atoms": [
        {
          "atom_index": 1345,
          "name": "N",
          "element": "N",
          "coord": [
            1.121999979019165,
            9.795700073242188,
            1.103700041770935
          ]
        },
        {
          "atom_index": 1346,
          "name": "CA",
          "element": "C",
          "coord": [
            1.0851999521255493,
            9.889599800109863,
            1.207200050354004
          ]
        },
        {
          "atom_index": 1347,
          "name": "C",
          "element": "C",
          "coord": [
            0.9348999857902527,
            9.8774995803833,
            1.221500039100647
          ]
        },
        {
          "atom_index": 1348,
          "name": "O",
          "element": "O",
          "coord": [
            0.864799976348877,
            9.974900245666504,
            1.2475999593734741
          ]
        },
        {
          "atom_index": 1349,
          "name": "CB",
          "element": "C",
          "coord": [
            1.1294000148773193,
            10.02910041809082,
            1.1663999557495117
          ]
        },
        {
          "atom_index": 1350,
          "name": "CG",
          "element": "C",
          "coord": [
            1.2805999517440796,
            10.026200294494629,
            1.1445000171661377
          ]
        },
        {
          "atom_index": 1351,
          "name": "CD1",
          "element": "C",
          "coord": [
            1.3257999420166016,
            10.15880012512207,
            1.0893000364303589
          ]
        },
        {
          "atom_index": 1352,
          "name": "CD2",
          "element": "C",
          "coord": [
            1.3513000011444092,
            9.995100021362305,
            1.2750999927520752
          ]
        }
      ]
    },
    {
      "id": "A:294",
      "chain": "A",
      "resseq": 294,
      "icode": "",
      "resname": "GLN",
      "hetflag": " ",
      "sasa": 0.0,
      "atoms": [
        {
          "atom_index": 1353,
          "name": "N",
          "element": "N",
          "coord": [
            0.8895000219345093,
            9.752799987792969,
            1.2063000202178955
          ]
        },
        {
          "atom_index": 1354,
          "name": "CA",
          "element": "C",
          "coord": [
            0.7498000264167786,
            9.715999603271484,
            1.2130000591278076
          ]
        },
        {
          "atom_index": 1355,
          "name": "C",
          "element": "C",
          "coord": [
            0.7365999817848206,
            9.574700355529785,
            1.2647000551223755
          ]
        },
        {
          "atom_index": 1356,
          "name": "O",
          "element": "O",
          "coord": [
            0.7009999752044678,
            9.48490047454834,
            1.1877000331878662
          ]
        },
        {
          "atom_index": 1357,
          "name": "CB",
          "element": "C",
          "coord": [
            0.6869999766349792,
            9.72089958190918,
            1.0743000507354736
          ]
        },
        {
          "atom_index": 1358,
          "name": "CG",
          "element": "C",
          "coord": [
            0.6952999830245972,
            9.85569953918457,
            1.0089000463485718
          ]
        },
        {
          "atom_index": 1359,
          "name": "CD",
          "element": "C",
          "coord": [
            0.6039000153541565,
            9.955900192260742,
            1.0738999843597412
          ]
        },
        {
          "atom_index": 1360,
          "name": "NE2",
          "element": "N",
          "coord": [
            0.6607000231742859,
            10.064900398254395,
            1.1259000301361084
          ]
        },
        {
          "atom_index": 1361,
          "name": "OE1",
          "element": "O",
          "coord": [
            0.4828000068664551,
            9.93589973449707,
            1.0773999691009521
          ]
        }
      ]
    },
    {
      "id": "A:295",
      "chain": "A",
      "resseq": 295,
      "icode": "",
      "resname": "GLU",
      "hetflag": " ",
      "sasa": 0.0,
      "atoms": [
        {
          "atom_index": 1362,
          "name": "N",
          "element": "N",
          "coord": [
            0.7671999931335449,
            9.55370044708252,
            1.392799973487854
          ]
        },
        {
          "atom_index": 1363,
          "name": "CA",
          "element": "C",
          "coord": [
            0.7537999749183655,
            9.421699523925781,
            1.4544999599456787
          ]
        },
        {
          "atom_index": 1364,
          "name": "C",
          "element": "C",
          "coord": [
            0.6044999957084656,
            9.3996000289917,
            1.4808000326156616
          ]
        },
        {
          "atom_index": 1365,
          "name": "O",
          "element": "O",
          "coord": [
            0.5297999978065491,
            9.495499610900879,
            1.5041999816894531
          ]
        },
        {
          "atom_index": 1366,
          "name": "CB",
          "element": "C",
          "coord": [
            0.8327999711036682,
            9.41510009765625,
            1.586400032043457
          ]
        },
        {
          "atom_index": 1367,
          "name": "CG",
          "element": "C",
          "coord": [
            0.9853000044822693,
            9.42959976196289,
            1.5713000297546387
          ]
        },
        {
          "atom_index": 1368,
          "name": "CD",
          "element": "C",
          "coord": [
            1.0600999593734741,
            9.435700416564941,
            1.7050000429153442
          ]
        },
        {
          "atom_index": 1369,
          "name": "OE1",
          "element": "O",
          "coord": [
            1.0439000129699707,
            9.342900276184082,
            1.7882000207901
          ]
        },
        {
          "atom_index": 1370,
          "name": "OE2",
          "element": "O",
          "coord": [
            1.135599970817566,
            9.533699989318848,
            1.7258000373840332
          ]
        }
      ]
    },
    {
      "id": "A:296",
      "chain": "A",
      "resseq": 296,
      "icode": "",
      "resname": "GLU",
      "hetflag": " ",
      "sasa": 0.03152985870838165,
      "atoms": [
        {
          "atom_index": 1371,
          "name": "N",
          "element": "N",
          "coord": [
            0.5608999729156494,
            9.274200439453125,
            1.4763000011444092
          ]
        },
        {
          "atom_index": 1372,
          "name": "CA",
          "element": "C",
          "coord": [
            0.4205000102519989,
            9.242600440979004,
            1.4987000226974487
          ]
        },
        {
          "atom_index": 1373,
          "name": "C",
          "element": "C",
          "coord": [
            0.4025999903678894,
            9.173600196838379,
            1.6334999799728394
          ]
        },
        {
          "atom_index": 1374,
          "name": "O",
          "element": "O",
          "coord": [
            0.3862999975681305,
            9.051899909973145,
            1.6374000310897827
          ]
        },
        {
          "atom_index": 1375,
          "name": "CB",
          "element": "C",
          "coord": [
            0.37040001153945923,
            9.151300430297852,
            1.3863999843597412
          ]
        },
        {
          "atom_index": 1376,
          "name": "CG",
          "element": "C",
          "coord": [
            0.21889999508857727,
            9.144800186157227,
            1.3711999654769897
          ]
        },
        {
          "atom_index": 1377,
          "name": "CD",
          "element": "C",
          "coord": [
            0.17550000548362732,
            9.058600425720215,
            1.2532999515533447
          ]
        },
        {
          "atom_index": 1378,
          "name": "OE1",
          "element": "O",
          "coord": [
            0.18310000002384186,
            8.934399604797363,
            1.2639000415802002
          ]
        },
        {
          "atom_index": 1379,
          "name": "OE2",
          "element": "O",
          "coord": [
            0.13449999690055847,
            9.115300178527832,
            1.149399995803833
          ]
        }
      ]
    },
    {
      "id": "A:297",
      "chain": "A",
      "resseq": 297,
      "icode": "",
      "resname": "ILE",
      "hetflag": " ",
      "sasa": 0.0,
      "atoms": [
        {
          "atom_index": 1380,
          "name": "N",
          "element": "N",
          "coord": [
            0.4049000144004822,
            9.251099586486816,
            1.7425999641418457
          ]
        },
        {
          "atom_index": 1381,
          "name": "CA",
          "element": "C",
          "coord": [
            0.38960000872612,
            9.197199821472168,
            1.8782000541687012
          ]
        },
        {
          "atom_index": 1382,
          "name": "C",
          "element": "C",
          "coord": [
            0.25060001015663147,
            9.145099639892578,
            1.9184000492095947
          ]
        },
        {
          "atom_index": 1383,
          "name": "O",
          "element": "O",
          "coord": [
            0.1476999968290329,
            9.201000213623047,
            1.8798999786376953
          ]
        },
        {
          "atom_index": 1384,
          "name": "CB",
          "element": "C",
          "coord": [
            0.4309999942779541,
            9.298999786376953,
            1.9824999570846558
          ]
        },
        {
          "atom_index": 1385,
          "name": "CG1",
          "element": "C",
          "coord": [
            0.5794000029563904,
            9.32960033416748,
            1.9657000303268433
          ]
        },
        {
          "atom_index": 1386,
          "name": "CG2",
          "element": "C",
          "coord": [
            0.40049999952316284,
            9.245200157165527,
            2.1224000453948975
          ]
        },
        {
          "atom_index": 1387,
          "name": "CD1",
          "element": "C",
          "coord": [
            0.6360999941825867,
            9.419899940490723,
            2.073499917984009
          ]
        }
      ]
    },
    {
      "id": "A:298",
      "chain": "A",
      "resseq": 298,
      "icode": "",
      "resname": "THR",
      "hetflag": " ",
      "sasa": 0.41135936975479126,
      "atoms": [
        {
          "atom_index": 1388,
          "name": "N",
          "element": "N",
          "coord": [
            0.249099999666214,
            9.037500381469727,
            1.9972000122070312
          ]
        },
        {
          "atom_index": 1389,
          "name": "CA",
          "element": "C",
          "coord": [
            0.12470000237226486,
            8.977299690246582,
            2.0429999828338623
          ]
        },
        {
          "atom_index": 1390,
          "name": "C",
          "element": "C",
          "coord": [
            0.12620000541210175,
            8.963299751281738,
            2.1933999061584473
          ]
        },
        {
          "atom_index": 1391,
          "name": "O",
          "element": "O",
          "coord": [
            0.14880000054836273,
            8.854100227355957,
            2.2446000576019287
          ]
        },
        {
          "atom_index": 1392,
          "name": "CB",
          "element": "C",
          "coord": [
            0.10140000283718109,
            8.835599899291992,
            1.9840999841690063
          ]
        },
        {
          "atom_index": 1393,
          "name": "CG2",
          "element": "C",
          "coord": [
            -0.038600001484155655,
            8.78689956665039,
            2.0181000232696533
          ]
        },
        {
          "atom_index": 1394,
          "name": "OG1",
          "element": "O",
          "coord": [
            0.1151999980211258,
            8.838700294494629,
            1.8414000272750854
          ]
        }
      ]
    },
    {
      "id": "A:299",
      "chain": "A",
      "resseq": 299,
      "icode": "",
      "resname": "LYS",
      "hetflag": " ",
      "sasa": 0.7079994082450867,
      "atoms": [
        {
          "atom_index": 1395,
          "name": "N",
          "element": "N",
          "coord": [
            0.10459999740123749,
            9.074600219726562,
            2.2630999088287354
          ]
        },
        {
          "atom_index": 1396,
          "name": "CA",
          "element": "C",
          "coord": [
            0.09759999811649323,
            9.075200080871582,
            2.4089999198913574
          ]
        },
        {
          "atom_index": 1397,
          "name": "C",
          "element": "C",
          "coord": [
            -0.05130000039935112,
            9.0871000289917,
            2.444999933242798
          ]
        },
        {
          "atom_index": 1398,
          "name": "O",
          "element": "O",
          "coord": [
            -0.13459999859333038,
            9.120400428771973,
            2.3598999977111816
          ]
        },
        {
          "atom_index": 1399,
          "name": "CB",
          "element": "C",
          "coord": [
            0.17389999330043793,
            9.193900108337402,
            2.4677000045776367
          ]
        },
        {
          "atom_index": 1400,
          "name": "CG",
          "element": "C",
          "coord": [
            0.10270000249147415,
            9.327500343322754,
            2.4491000175476074
          ]
        },
        {
          "atom_index": 1401,
          "name": "CD",
          "element": "C",
          "coord": [
            0.1712000072002411,
            9.439900398254395,
            2.5269999504089355
          ]
        },
        {
          "atom_index": 1402,
          "name": "CE",
          "element": "C",
          "coord": [
            0.09239999949932098,
            9.571499824523926,
            2.517199993133545
          ]
        },
        {
          "atom_index": 1403,
          "name": "NZ",
          "element": "N",
          "coord": [
            0.1492999941110611,
            9.684399604797363,
            2.5977001190185547
          ]
        }
      ]
    },
    {
      "id": "A:300",
      "chain": "A",
      "resseq": 300,
      "icode": "",
      "resname": "GLN",
      "hetflag": " ",
      "sasa": 3.4126710891723633,
      "atoms": [
        {
          "atom_index": 1404,
          "name": "N",
          "element": "N",
          "coord": [
            -0.08429999649524689,
            9.06029987335205,
            2.5708000659942627
          ]
        },
        {
          "atom_index": 1405,
          "name": "CA",
          "element": "C",
          "coord": [
            -0.22339999675750732,
            9.066699981689453,
            2.614799976348877
          ]
        },
        {
          "atom_index": 1406,
          "name": "C",
          "element": "C",
          "coord": [
            -0.27300000190734863,
            9.211000442504883,
            2.6354000568389893
          ]
        },
        {
          "atom_index": 1407,
          "name": "O",
          "element": "O",
          "coord": [
            -0.19830000400543213,
            9.298100471496582,
            2.6796000003814697
          ]
        },
        {
          "atom_index": 1408,
          "name": "CB",
          "element": "C",
          "coord": [
            -0.24050000309944153,
            8.984600067138672,
            2.7428998947143555
          ]
        },
        {
          "atom_index": 1409,
          "name": "CG",
          "element": "C",
          "coord": [
            -0.38420000672340393,
            8.970199584960938,
            2.785900115966797
          ]
        },
        {
          "atom_index": 1410,
          "name": "CD",
          "element": "C",
          "coord": [
            -0.4007999897003174,
            8.867799758911133,
            2.894700050354004
          ]
        },
        {
          "atom_index": 1411,
          "name": "NE2",
          "element": "N",
          "coord": [
            -0.44209998846054077,
            8.912799835205078,
            3.0127999782562256
          ]
        },
        {
          "atom_index": 1412,
          "name": "OE1",
          "element": "O",
          "coord": [
            -0.3765999972820282,
            8.748800277709961,
            2.8733999729156494
          ]
        }
      ]
    },
    {
      "id": "A:301",
      "chain": "A",
      "resseq": 301,
      "icode": "",
      "resname": "SER",
      "hetflag": " ",
      "sasa": 0.0,
      "atoms": [
        {
          "atom_index": 1413,
          "name": "N",
          "element": "N",
          "coord": [
            -0.4000000059604645,
            9.23490047454834,
            2.6029999256134033
          ]
        },
        {
          "atom_index": 1414,
          "name": "CA",
          "element": "C",
          "coord": [
            -0.460099995136261,
            9.3681001663208,
            2.6150999069213867
          ]
        },
        {
          "atom_index": 1415,
          "name": "C",
          "element": "C",
          "coord": [
            -0.5292999744415283,
            9.399800300598145,
            2.7465999126434326
          ]
        },
        {
          "atom_index": 1416,
          "name": "O",
          "element": "O",
          "coord": [
            -0.6101999878883362,
            9.322199821472168,
            2.7992000579833984
          ]
        },
        {
          "atom_index": 1417,
          "name": "CB",
          "element": "C",
          "coord": [
            -0.5600000023841858,
            9.39430046081543,
            2.5025999546051025
          ]
        },
        {
          "atom_index": 1418,
          "name": "OG",
          "element": "O",
          "coord": [
            -0.6299999952316284,
            9.514599800109863,
            2.5257999897003174
          ]
        }
      ]
    },
    {
      "id": "A:302",
      "chain": "A",
      "resseq": 302,
      "icode": "",
      "resname": "PRO",
      "hetflag": " ",
      "sasa": 0.9217219352722168,
      "atoms": [
        {
          "atom_index": 1419,
          "name": "N",
          "element": "N",
          "coord": [
            -0.5004000067710876,
            9.518699645996094,
            2.798799991607666
          ]
        },
        {
          "atom_index": 1420,
          "name": "CA",
          "element": "C",
          "coord": [
            -0.548799991607666,
            9.578499794006348,
            2.922800064086914
          ]
        },
        {
          "atom_index": 1421,
          "name": "C",
          "element": "C",
          "coord": [
            -0.696399986743927,
            9.60569953918457,
            2.9156999588012695
          ]
        },
        {
          "atom_index": 1422,
          "name": "O",
          "element": "O",
          "coord": [
            -0.7591000199317932,
            9.641200065612793,
            3.0143001079559326
          ]
        },
        {
          "atom_index": 1423,
          "name": "CB",
          "element": "C",
          "coord": [
            -0.47119998931884766,
            9.709199905395508,
            2.9323999881744385
          ]
        },
        {
          "atom_index": 1424,
          "name": "CG",
          "element": "C",
          "coord": [
            -0.36059999465942383,
            9.695199966430664,
            2.833400011062622
          ]
        },
        {
          "atom_index": 1425,
          "name": "CD",
          "element": "C",
          "coord": [
            -0.41690000891685486,
            9.613200187683105,
            2.7242000102996826
          ]
        }
      ]
    },
    {
      "id": "A:303",
      "chain": "A",
      "resseq": 303,
      "icode": "",
      "resname": "THR",
      "hetflag": " ",
      "sasa": 2.2995738983154297,
      "atoms": [
        {
          "atom_index": 1426,
          "name": "N",
          "element": "N",
          "coord": [
            -0.7537999749183655,
            9.590700149536133,
            2.79830002784729
          ]
        },
        {
          "atom_index": 1427,
          "name": "CA",
          "element": "C",
          "coord": [
            -0.8945000171661377,
            9.620400428771973,
            2.7867000102996826
          ]
        },
        {
          "atom_index": 1428,
          "name": "C",
          "element": "C",
          "coord": [
            -0.9714000225067139,
            9.496199607849121,
            2.754199981689453
          ]
        },
        {
          "atom_index": 1429,
          "name": "O",
          "element": "O",
          "coord": [
            -1.073699951171875,
            9.469599723815918,
            2.8152999877929688
          ]
        },
        {
          "atom_index": 1430,
          "name": "CB",
          "element": "C",
          "coord": [
            -0.9199000000953674,
            9.726300239562988,
            2.6774001121520996
          ]
        },
        {
          "atom_index": 1431,
          "name": "CG2",
          "element": "C",
          "coord": [
            -1.0657000541687012,
            9.731100082397461,
            2.6422998905181885
          ]
        },
        {
          "atom_index": 1432,
          "name": "OG1",
          "element": "O",
          "coord": [
            -0.8751000165939331,
            9.855899810791016,
            2.722100019454956
          ]
        }
      ]
    },
    {
      "id": "A:304",
      "chain": "A",
      "resseq": 304,
      "icode": "",
      "resname": "LEU",
      "hetflag": " ",
      "sasa": 0.5675374269485474,
      "atoms": [
        {
          "atom_index": 1433,
          "name": "N",
          "element": "N",
          "coord": [
            -0.9200000166893005,
            9.419699668884277,
            2.658900022506714
          ]
        },
        {
          "atom_index": 1434,
          "name": "CA",
          "element": "C",
          "coord": [
            -0.9846000075340271,
            9.297300338745117,
            2.614799976348877
          ]
        },
        {
          "atom_index": 1435,
          "name": "C",
          "element": "C",
          "coord": [
            -0.9595999717712402,
            9.18120002746582,
            2.710400104522705
          ]
        },
        {
          "atom_index": 1436,
          "name": "O",
          "element": "O",
          "coord": [
            -1.0312999486923218,
            9.081299781799316,
            2.708400011062622
          ]
        },
        {
          "atom_index": 1437,
          "name": "CB",
          "element": "C",
          "coord": [
            -0.9380000233650208,
            9.26360034942627,
            2.473099946975708
          ]
        },
        {
          "atom_index": 1438,
          "name": "CG",
          "element": "C",
          "coord": [
            -0.9825000166893005,
            9.367600440979004,
            2.3691000938415527
          ]
        },
        {
          "atom_index": 1439,
          "name": "CD1",
          "element": "C",
          "coord": [
            -0.9241999983787537,
            9.502300262451172,
            2.403599977493286
          ]
        },
        {
          "atom_index": 1440,
          "name": "CD2",
          "element": "C",
          "coord": [
            -0.9379000067710876,
            9.326299667358398,
            2.2304000854492188
          ]
        }
      ]
    },
    {
      "id": "A:305",
      "chain": "A",
      "resseq": 305,
      "icode": "",
      "resname": "GLN",
      "hetflag": " ",
      "sasa": 8.21772575378418,
      "atoms": [
        {
          "atom_index": 1441,
          "name": "N",
          "element": "N",
          "coord": [
            -0.8593000173568726,
            9.195699691772461,
            2.7959001064300537
          ]
        },
        {
          "atom_index": 1442,
          "name": "CA",
          "element": "C",
          "coord": [
            -0.8294000029563904,
            9.092499732971191,
            2.893699884414673
          ]
        },
        {
          "atom_index": 1443,
          "name": "C",
          "element": "C",
          "coord": [
            -0.7983999848365784,
            8.962699890136719,
            2.825500011444092
          ]
        },
        {
          "atom_index": 1444,
          "name": "O",
          "element": "O",
          "coord": [
            -0.8402000069618225,
            8.85569953918457,
            2.8710999488830566
          ]
        },
        {
          "atom_index": 1445,
          "name": "CB",
          "element": "C",
          "coord": [
            -0.9484000205993652,
            9.071900367736816,
            2.986999988555908
          ]
        },
        {
          "atom_index": 1446,
          "name": "CG",
          "element": "C",
          "coord": [
            -0.9898999929428101,
            9.197999954223633,
            3.0604000091552734
          ]
        },
        {
          "atom_index": 1447,
          "name": "CD",
          "element": "C",
          "coord": [
            -0.8762999773025513,
            9.25879955291748,
            3.1415998935699463
          ]
        },
        {
          "atom_index": 1448,
          "name": "NE2",
          "element": "N",
          "coord": [
            -0.8219000101089478,
            9.369799613952637,
            3.0927000045776367
          ]
        },
        {
          "atom_index": 1449,
          "name": "OE1",
          "element": "O",
          "coord": [
            -0.8374999761581421,
            9.206299781799316,
            3.2464001178741455
          ]
        }
      ]
    },
    {
      "id": "A:306",
      "chain": "A",
      "resseq": 306,
      "icode": "",
      "resname": "ARG",
      "hetflag": " ",
      "sasa": 5.349421501159668,
      "atoms": [
        {
          "atom_index": 1450,
          "name": "N",
          "element": "N",
          "coord": [
            -0.7268000245094299,
            8.973099708557129,
            2.7147998809814453
          ]
        },
        {
          "atom_index": 1451,
          "name": "CA",
          "element": "C",
          "coord": [
            -0.6866000294685364,
            8.856300354003906,
            2.6391000747680664
          ]
        },
        {
          "atom_index": 1452,
          "name": "C",
          "element": "C",
          "coord": [
            -0.5964999794960022,
            8.901000022888184,
            2.52620005607605
          ]
        },
        {
          "atom_index": 1453,
          "name": "O",
          "element": "O",
          "coord": [
            -0.620199978351593,
            9.004400253295898,
            2.4644999504089355
          ]
        },
        {
          "atom_index": 1454,
          "name": "CB",
          "element": "C",
          "coord": [
            -0.8091999888420105,
            8.77970027923584,
            2.585700035095215
          ]
        },
        {
          "atom_index": 1455,
          "name": "CG",
          "element": "C",
          "coord": [
            -0.9075000286102295,
            8.859999656677246,
            2.501199960708618
          ]
        },
        {
          "atom_index": 1456,
          "name": "CD",
          "element": "C",
          "coord": [
            -0.8748999834060669,
            8.852999687194824,
            2.3538999557495117
          ]
        },
        {
          "atom_index": 1457,
          "name": "NE",
          "element": "N",
          "coord": [
            -0.9764999747276306,
            8.921199798583984,
            2.2751998901367188
          ]
        },
        {
          "atom_index": 1458,
          "name": "CZ",
          "element": "C",
          "coord": [
            -0.9659000039100647,
            8.944700241088867,
            2.1452999114990234
          ]
        },
        {
          "atom_index": 1459,
          "name": "NH1",
          "element": "N",
          "coord": [
            -0.8579999804496765,
            8.904999732971191,
            2.079400062561035
          ]
        },
        {
          "atom_index": 1460,
          "name": "NH2",
          "element": "N",
          "coord": [
            -1.0628000497817993,
            9.008600234985352,
            2.081899881362915
          ]
        }
      ]
    },
    {
      "id": "A:307",
      "chain": "A",
      "resseq": 307,
      "icode": "",
      "resname": "ASN",
      "hetflag": " ",
      "sasa": 3.481096029281616,
      "atoms": [
        {
          "atom_index": 1461,
          "name": "N",
          "element": "N",
          "coord": [
            -0.4918999969959259,
            8.82289981842041,
            2.502000093460083
          ]
        },
        {
          "atom_index": 1462,
          "name": "CA",
          "element": "C",
          "coord": [
            -0.39469999074935913,
            8.850799560546875,
            2.3982999324798584
          ]
        },
        {
          "atom_index": 1463,
          "name": "C",
          "element": "C",
          "coord": [
            -0.45500001311302185,
            8.900500297546387,
            2.2683000564575195
          ]
        },
        {
          "atom_index": 1464,
          "name": "O",
          "element": "O",
          "coord": [
            -0.5479999780654907,
            8.84060001373291,
            2.2130000591278076
          ]
        },
        {
          "atom_index": 1465,
          "name": "CB",
          "element": "C",
          "coord": [
            -0.3138999938964844,
            8.7253999710083,
            2.370699882507324
          ]
        },
        {
          "atom_index": 1466,
          "name": "CG",
          "element": "C",
          "coord": [
            -0.2515000104904175,
            8.670299530029297,
            2.494800090789795
          ]
        },
        {
          "atom_index": 1467,
          "name": "ND2",
          "element": "N",
          "coord": [
            -0.29649999737739563,
            8.551899909973145,
            2.536099910736084
          ]
        },
        {
          "atom_index": 1468,
          "name": "OD1",
          "element": "O",
          "coord": [
            -0.16449999809265137,
            8.733400344848633,
            2.554800033569336
          ]
        }
      ]
    },
    {
      "id": "A:308",
      "chain": "A",
      "resseq": 308,
      "icode": "",
      "resname": "ALA",
      "hetflag": " ",
      "sasa": 0.0,
      "atoms": [
        {
          "atom_index": 1469,
          "name": "N",
          "element": "N",
          "coord": [
            -0.39980000257492065,
            9.010899543762207,
            2.220099925994873
          ]
        },
        {
          "atom_index": 1470,
          "name": "CA",
          "element": "C",
          "coord": [
            -0.4422999918460846,
            9.071700096130371,
            2.095099925994873
          ]
        },
        {
          "atom_index": 1471,
          "name": "C",
          "element": "C",
          "coord": [
            -0.31619998812675476,
            9.111599922180176,
            2.021699905395508
          ]
        },
        {
          "atom_index": 1472,
          "name": "O",
          "element": "O",
          "coord": [
            -0.2092999964952469,
            9.124600410461426,
            2.081399917602539
          ]
        },
        {
          "atom_index": 1473,
          "name": "CB",
          "element": "C",
          "coord": [
            -0.5267999768257141,
            9.194700241088867,
            2.1210999488830566
          ]
        }
      ]
    },
    {
      "id": "A:309",
      "chain": "A",
      "resseq": 309,
      "icode": "",
      "resname": "LEU",
      "hetflag": " ",
      "sasa": 0.7743710875511169,
      "atoms": [
        {
          "atom_index": 1474,
          "name": "N",
          "element": "N",
          "coord": [
            -0.3292999863624573,
            9.132800102233887,
            1.8919999599456787
          ]
        },
        {
          "atom_index": 1475,
          "name": "CA",
          "element": "C",
          "coord": [
            -0.21529999375343323,
            9.169899940490723,
            1.8111000061035156
          ]
        },
        {
          "atom_index": 1476,
          "name": "C",
          "element": "C",
          "coord": [
            -0.18690000474452972,
            9.317500114440918,
            1.8141000270843506
          ]
        },
        {
          "atom_index": 1477,
          "name": "O",
          "element": "O",
          "coord": [
            -0.27559998631477356,
            9.399100303649902,
            1.7940000295639038
          ]
        },
        {
          "atom_index": 1478,
          "name": "CB",
          "element": "C",
          "coord": [
            -0.2386000007390976,
            9.128899574279785,
            1.6669000387191772
          ]
        },
        {
          "atom_index": 1479,
          "name": "CG",
          "element": "C",
          "coord": [
            -0.13840000331401825,
            9.028900146484375,
            1.6115000247955322
          ]
        },
        {
          "atom_index": 1480,
          "name": "CD1",
          "element": "C",
          "coord": [
            -0.1680999994277954,
            9.007499694824219,
            1.4634000062942505
          ]
        },
        {
          "atom_index": 1481,
          "name": "CD2",
          "element": "C",
          "coord": [
            0.0024999999441206455,
            9.080400466918945,
            1.6325000524520874
          ]
        }
      ]
    },
    {
      "id": "A:310",
      "chain": "A",
      "resseq": 310,
      "icode": "",
      "resname": "TYR",
      "hetflag": " ",
      "sasa": 0.0,
      "atoms": [
        {
          "atom_index": 1482,
          "name": "N",
          "element": "N",
          "coord": [
            -0.061799999326467514,
            9.350799560546875,
            1.8388999700546265
          ]
        },
        {
          "atom_index": 1483,
          "name": "CA",
          "element": "C",
          "coord": [
            -0.019300000742077827,
            9.488900184631348,
            1.8406000137329102
          ]
        },
        {
          "atom_index": 1484,
          "name": "C",
          "element": "C",
          "coord": [
            0.07880000025033951,
            9.511300086975098,
            1.7252000570297241
          ]
        },
        {
          "atom_index": 1485,
          "name": "O",
          "element": "O",
          "coord": [
            0.11089999973773956,
            9.41919994354248,
            1.6506999731063843
          ]
        },
        {
          "atom_index": 1486,
          "name": "CB",
          "element": "C",
          "coord": [
            0.045899998396635056,
            9.52299976348877,
            1.9740999937057495
          ]
        },
        {
          "atom_index": 1487,
          "name": "CG",
          "element": "C",
          "coord": [
            -0.0544000007212162,
            9.540300369262695,
            2.0845999717712402
          ]
        },
        {
          "atom_index": 1488,
          "name": "CD1",
          "element": "C",
          "coord": [
            -0.11940000206232071,
            9.430700302124023,
            2.1398000717163086
          ]
        },
        {
          "atom_index": 1489,
          "name": "CD2",
          "element": "C",
          "coord": [
            -0.08760000020265579,
            9.666999816894531,
            2.13100004196167
          ]
        },
        {
          "atom_index": 1490,
          "name": "CE1",
          "element": "C",
          "coord": [
            -0.2159000039100647,
            9.446599960327148,
            2.238300085067749
          ]
        },
        {
          "atom_index": 1491,
          "name": "CE2",
          "element": "C",
          "coord": [
            -0.18369999527931213,
            9.684900283813477,
            2.2295000553131104
          ]
        },
        {
          "atom_index": 1492,
          "name": "CZ",
          "element": "C",
          "coord": [
            -0.24789999425411224,
            9.574600219726562,
            2.283099889755249
          ]
        },
        {
          "atom_index": 1493,
          "name": "OH",
          "element": "O",
          "coord": [
            -0.34380000829696655,
            9.592900276184082,
            2.381200075149536
          ]
        }
      ]
    },
    {
      "id": "A:311",
      "chain": "A",
      "resseq": 311,
      "icode": "",
      "resname": "ILE",
      "hetflag": " ",
      "sasa": 0.0,
      "atoms": [
        {
          "atom_index": 1494,
          "name": "N",
          "element": "N",
          "coord": [
            0.12449999898672104,
            9.635000228881836,
            1.7091000080108643
          ]
        },
        {
          "atom_index": 1495,
          "name": "CA",
          "element": "C",
          "coord": [
            0.21729999780654907,
            9.670499801635742,
            1.6023999452590942
          ]
        },
        {
          "atom_index": 1496,
          "name": "C",
          "element": "C",
          "coord": [
            0.31029999256134033,
            9.775500297546387,
            1.6578999757766724
          ]
        },
        {
          "atom_index": 1497,
          "name": "O",
          "element": "O",
          "coord": [
            0.26840001344680786,
            9.880900382995605,
            1.7036999464035034
          ]
        },
        {
          "atom_index": 1498,
          "name": "CB",
          "element": "C",
          "coord": [
            0.1428000032901764,
            9.72439956665039,
            1.4782999753952026
          ]
        },
        {
          "atom_index": 1499,
          "name": "CG1",
          "element": "C",
          "coord": [
            0.07620000094175339,
            9.60990047454834,
            1.4026999473571777
          ]
        },
        {
          "atom_index": 1500,
          "name": "CG2",
          "element": "C",
          "coord": [
            0.23829999566078186,
            9.796299934387207,
            1.3876999616622925
          ]
        },
        {
          "atom_index": 1501,
          "name": "CD1",
          "element": "C",
          "coord": [
            0.00559999980032444,
            9.656999588012695,
            1.2811000347137451
          ]
        }
      ]
    },
    {
      "id": "A:312",
      "chain": "A",
      "resseq": 312,
      "icode": "",
      "resname": "LYS",
      "hetflag": " ",
      "sasa": 0.0,
      "atoms": [
        {
          "atom_index": 1502,
          "name": "N",
          "element": "N",
          "coord": [
            0.43799999356269836,
            9.744199752807617,
            1.652500033378601
          ]
        },
        {
          "atom_index": 1503,
          "name": "CA",
          "element": "C",
          "coord": [
            0.5361999869346619,
            9.831100463867188,
            1.708299994468689
          ]
        },
        {
          "atom_index": 1504,
          "name": "C",
          "element": "C",
          "coord": [
            0.6191999912261963,
            9.90530014038086,
            1.6045000553131104
          ]
        },
        {
          "atom_index": 1505,
          "name": "O",
          "element": "O",
          "coord": [
            0.7239000201225281,
            9.85669994354248,
            1.5613000392913818
          ]
        },
        {
          "atom_index": 1506,
          "name": "CB",
          "element": "C",
          "coord": [
            0.6237000226974487,
            9.746299743652344,
            1.7994999885559082
          ]
        },
        {
          "atom_index": 1507,
          "name": "CG",
          "element": "C",
          "coord": [
            0.7364000082015991,
            9.817899703979492,
            1.867799997329712
          ]
        },
        {
          "atom_index": 1508,
          "name": "CD",
          "element": "C",
          "coord": [
            0.8144000172615051,
            9.715700149536133,
            1.9460999965667725
          ]
        },
        {
          "atom_index": 1509,
          "name": "CE",
          "element": "C",
          "coord": [
            0.9423999786376953,
            9.76930046081543,
            2.0023000240325928
          ]
        },
        {
          "atom_index": 1510,
          "name": "NZ",
          "element": "N",
          "coord": [
            1.0145000219345093,
            9.653400421142578,
            2.0631000995635986
          ]
        }
      ]
    },
    {
      "id": "A:313",
      "chain": "A",
      "resseq": 313,
      "icode": "",
      "resname": "SER",
      "hetflag": " ",
      "sasa": 0.0,
      "atoms": [
        {
          "atom_index": 1511,
          "name": "N",
          "element": "N",
          "coord": [
            0.5730000138282776,
            10.023500442504883,
            1.5643999576568604
          ]
        },
        {
          "atom_index": 1512,
          "name": "CA",
          "element": "C",
          "coord": [
            0.6473000049591064,
            10.104599952697754,
            1.4681999683380127
          ]
        },
        {
          "atom_index": 1513,
          "name": "C",
          "element": "C",
          "coord": [
            0.765999972820282,
            10.172100067138672,
            1.5399999618530273
          ]
        },
        {
          "atom_index": 1514,
          "name": "O",
          "element": "O",
          "coord": [
            0.7540000081062317,
            10.215499877929688,
            1.6543999910354614
          ]
        },
        {
          "atom_index": 1515,
          "name": "CB",
          "element": "C",
          "coord": [
            0.5552999973297119,
            10.210100173950195,
            1.4061000347137451
          ]
        },
        {
          "atom_index": 1516,
          "name": "OG",
          "element": "O",
          "coord": [
            0.4932999908924103,
            10.289199829101562,
            1.5058000087738037
          ]
        }
      ]
    },
    {
      "id": "A:314",
      "chain": "A",
      "resseq": 314,
      "icode": "",
      "resname": "SER",
      "hetflag": " ",
      "sasa": 0.0,
      "atoms": [
        {
          "atom_index": 1517,
          "name": "N",
          "element": "N",
          "coord": [
            0.8809000253677368,
            10.182100296020508,
            1.4742000102996826
          ]
        },
        {
          "atom_index": 1518,
          "name": "CA",
          "element": "C",
          "coord": [
            0.9972000122070312,
            10.243599891662598,
            1.5384000539779663
          ]
        },
        {
          "atom_index": 1519,
          "name": "C",
          "element": "C",
          "coord": [
            1.0613000392913818,
            10.353300094604492,
            1.4536999464035034
          ]
        },
        {
          "atom_index": 1520,
          "name": "O",
          "element": "O",
          "coord": [
            1.080199956893921,
            10.336099624633789,
            1.3310999870300293
          ]
        },
        {
          "atom_index": 1521,
          "name": "CB",
          "element": "C",
          "coord": [
            1.1024999618530273,
            10.136099815368652,
            1.5693999528884888
          ]
        },
        {
          "atom_index": 1522,
          "name": "OG",
          "element": "O",
          "coord": [
            1.0434000492095947,
            10.011899948120117,
            1.6062999963760376
          ]
        }
      ]
    },
    {
      "id": "A:315",
      "chain": "A",
      "resseq": 315,
      "icode": "",
      "resname": "LYS",
      "hetflag": " ",
      "sasa": 0.0,
      "atoms": [
        {
          "atom_index": 1523,
          "name": "N",
          "element": "N",
          "coord": [
            1.0923000574111938,
            10.465800285339355,
            1.5199999809265137
          ]
        },
        {
          "atom_index": 1524,
          "name": "CA",
          "element": "C",
          "coord": [
            1.1593999862670898,
            10.582099914550781,
            1.457900047302246
          ]
        },
        {
          "atom_index": 1525,
          "name": "C",
          "element": "C",
          "coord": [
            1.2879999876022339,
            10.599599838256836,
            1.537600040435791
          ]
        },
        {
          "atom_index": 1526,
          "name": "O",
          "element": "O",
          "coord": [
            1.2972999811172485,
            10.548999786376953,
            1.649999976158142
          ]
        },
        {
          "atom_index": 1527,
          "name": "CB",
          "element": "C",
          "coord": [
            1.0740000009536743,
            10.709199905395508,
            1.4644999504089355
          ]
        },
        {
          "atom_index": 1528,
          "name": "CG",
          "element": "C",
          "coord": [
            0.9677000045776367,
            10.713399887084961,
            1.3575999736785889
          ]
        },
        {
          "atom_index": 1529,
          "name": "CD",
          "element": "C",
          "coord": [
            0.8787000179290771,
            10.83590030670166,
            1.3681000471115112
          ]
        },
        {
          "atom_index": 1530,
          "name": "CE",
          "element": "C",
          "coord": [
            0.7680000066757202,
            10.831399917602539,
            1.2615000009536743
          ]
        },
        {
          "atom_index": 1531,
          "name": "NZ",
          "element": "N",
          "coord": [
            0.6697999835014343,
            10.94480037689209,
            1.270900011062622
          ]
        }
      ]
    },
    {
      "id": "A:316",
      "chain": "A",
      "resseq": 316,
      "icode": "",
      "resname": "ILE",
      "hetflag": " ",
      "sasa": 0.0,
      "atoms": [
        {
          "atom_index": 1532,
          "name": "N",
          "element": "N",
          "coord": [
            1.3870999813079834,
            10.670100212097168,
            1.482800006866455
          ]
        },
        {
          "atom_index": 1533,
          "name": "CA",
          "element": "C",
          "coord": [
            1.5130000114440918,
            10.680399894714355,
            1.554900050163269
          ]
        },
        {
          "atom_index": 1534,
          "name": "C",
          "element": "C",
          "coord": [
            1.5391000509262085,
            10.80090045928955,
            1.6438000202178955
          ]
        },
        {
          "atom_index": 1535,
          "name": "O",
          "element": "O",
          "coord": [
            1.5707999467849731,
            10.910699844360352,
            1.5982999801635742
          ]
        },
        {
          "atom_index": 1536,
          "name": "CB",
          "element": "C",
          "coord": [
            1.6332999467849731,
            10.662699699401855,
            1.4586999416351318
          ]
        },
        {
          "atom_index": 1537,
          "name": "CG1",
          "element": "C",
          "coord": [
            1.6083999872207642,
            10.542499542236328,
            1.3672000169754028
          ]
        },
        {
          "atom_index": 1538,
          "name": "CG2",
          "element": "C",
          "coord": [
            1.7625999450683594,
            10.638899803161621,
            1.539199948310852
          ]
        },
        {
          "atom_index": 1539,
          "name": "CD1",
          "element": "C",
          "coord": [
            1.7249000072479248,
            10.504500389099121,
            1.279099941253662
          ]
        }
      ]
    },
    {
      "id": "A:317",
      "chain": "A",
      "resseq": 317,
      "icode": "",
      "resname": "SER",
      "hetflag": " ",
      "sasa": 0.0,
      "atoms": [
        {
          "atom_index": 1540,
          "name": "N",
          "element": "N",
          "coord": [
            1.528499960899353,
            10.776200294494629,
            1.7731000185012817
          ]
        },
        {
          "atom_index": 1541,
          "name": "CA",
          "element": "C",
          "coord": [
            1.555799961090088,
            10.877300262451172,
            1.8717000484466553
          ]
        },
        {
          "atom_index": 1542,
          "name": "C",
          "element": "C",
          "coord": [
            1.697100043296814,
            10.932999610900879,
            1.8530999422073364
          ]
        },
        {
          "atom_index": 1543,
          "name": "O",
          "element": "O",
          "coord": [
            1.7156000137329102,
            11.054200172424316,
            1.8558000326156616
          ]
        },
        {
          "atom_index": 1544,
          "name": "CB",
          "element": "C",
          "coord": [
            1.5430999994277954,
            10.817099571228027,
            2.011699914932251
          ]
        },
        {
          "atom_index": 1545,
          "name": "OG",
          "element": "O",
          "coord": [
            1.5944000482559204,
            10.904000282287598,
            2.111799955368042
          ]
        }
      ]
    },
    {
      "id": "A:318",
      "chain": "A",
      "resseq": 318,
      "icode": "",
      "resname": "ARG",
      "hetflag": " ",
      "sasa": 0.0,
      "atoms": [
        {
          "atom_index": 1546,
          "name": "N",
          "element": "N",
          "coord": [
            1.7970999479293823,
            10.846799850463867,
            1.8344000577926636
          ]
        },
        {
          "atom_index": 1547,
          "name": "CA",
          "element": "C",
          "coord": [
            1.9347000122070312,
            10.894800186157227,
            1.819100022315979
          ]
        },
        {
          "atom_index": 1548,
          "name": "C",
          "element": "C",
          "coord": [
            2.0139000415802,
            10.815799713134766,
            1.7157000303268433
          ]
        },
        {
          "atom_index": 1549,
          "name": "O",
          "element": "O",
          "coord": [
            2.0028998851776123,
            10.693599700927734,
            1.7098000049591064
          ]
        },
        {
          "atom_index": 1550,
          "name": "CB",
          "element": "C",
          "coord": [
            2.0055999755859375,
            10.889800071716309,
            1.954800009727478
          ]
        },
        {
          "atom_index": 1551,
          "name": "CG",
          "element": "C",
          "coord": [
            2.131999969482422,
            10.972100257873535,
            1.9617999792099
          ]
        },
        {
          "atom_index": 1552,
          "name": "CD",
          "element": "C",
          "coord": [
            2.2525999546051025,
            10.898900032043457,
            1.905500054359436
          ]
        },
        {
          "atom_index": 1553,
          "name": "NE",
          "element": "N",
          "coord": [
            2.3348000049591064,
            10.843199729919434,
            2.012399911880493
          ]
        },
        {
          "atom_index": 1554,
          "name": "CZ",
          "element": "C",
          "coord": [
            2.4600000381469727,
            10.80150032043457,
            1.9967999458312988
          ]
        },
        {
          "atom_index": 1555,
          "name": "NH1",
          "element": "N",
          "coord": [
            2.5188000202178955,
            10.809000015258789,
            1.8777999877929688
          ]
        },
        {
          "atom_index": 1556,
          "name": "NH2",
          "element": "N",
          "coord": [
            2.5264999866485596,
            10.752799987792969,
            2.101099967956543
          ]
        }
      ]
    },
    {
      "id": "A:319",
      "chain": "A",
      "resseq": 319,
      "icode": "",
      "resname": "LEU",
      "hetflag": " ",
      "sasa": 0.0,
      "atoms": [
        {
          "atom_index": 1557,
          "name": "N",
          "element": "N",
          "coord": [
            2.0924999713897705,
            10.88700008392334,
            1.6345000267028809
          ]
        },
        {
          "atom_index": 1558,
          "name": "CA",
          "element": "C",
          "coord": [
            2.174299955368042,
            10.825699806213379,
            1.530400037765503
          ]
        },
        {
          "atom_index": 1559,
          "name": "C",
          "element": "C",
          "coord": [
            2.319700002670288,
            10.832099914550781,
            1.5700000524520874
          ]
        },
        {
          "atom_index": 1560,
          "name": "O",
          "element": "O",
          "coord": [
            2.3620998859405518,
            10.9266996383667,
            1.6349999904632568
          ]
        },
        {
          "atom_index": 1561,
          "name": "CB",
          "element": "C",
          "coord": [
            2.1547000408172607,
            10.895500183105469,
            1.3945000171661377
          ]
        },
        {
          "atom_index": 1562,
          "name": "CG",
          "element": "C",
          "coord": [
            2.033900022506714,
            10.851499557495117,
            1.3086999654769897
          ]
        },
        {
          "atom_index": 1563,
          "name": "CD1",
          "element": "C",
          "coord": [
            2.0283000469207764,
            10.92959976196289,
            1.1805000305175781
          ]
        },
        {
          "atom_index": 1564,
          "name": "CD2",
          "element": "C",
          "coord": [
            2.0434999465942383,
            10.703499794006348,
            1.2752000093460083
          ]
        }
      ]
    },
    {
      "id": "A:320",
      "chain": "A",
      "resseq": 320,
      "icode": "",
      "resname": "PRO",
      "hetflag": " ",
      "sasa": 0.0,
      "atoms": [
        {
          "atom_index": 1565,
          "name": "N",
          "element": "N",
          "coord": [
            2.3984999656677246,
            10.730199813842773,
            1.5319000482559204
          ]
        },
        {
          "atom_index": 1566,
          "name": "CA",
          "element": "C",
          "coord": [
            2.5416998863220215,
            10.72130012512207,
            1.5627000331878662
          ]
        },
        {
          "atom_index": 1567,
          "name": "C",
          "element": "C",
          "coord": [
            2.6335999965667725,
            10.76259994506836,
            1.44760000705719
          ]
        },
        {
          "atom_index": 1568,
          "name": "O",
          "element": "O",
          "coord": [
            2.5947999954223633,
            10.760299682617188,
            1.3312000036239624
          ]
        },
        {
          "atom_index": 1569,
          "name": "CB",
          "element": "C",
          "coord": [
            2.5576000213623047,
            10.574700355529785,
            1.5983999967575073
          ]
        },
        {
          "atom_index": 1570,
          "name": "CG",
          "element": "C",
          "coord": [
            2.4707999229431152,
            10.511199951171875,
            1.4946999549865723
          ]
        },
        {
          "atom_index": 1571,
          "name": "CD",
          "element": "C",
          "coord": [
            2.3473000526428223,
            10.599499702453613,
            1.4876999855041504
          ]
        }
      ]
    },
    {
      "id": "A:321",
      "chain": "A",
      "resseq": 321,
      "icode": "",
      "resname": "ALA",
      "hetflag": " ",
      "sasa": 0.0,
      "atoms": [
        {
          "atom_index": 1572,
          "name": "N",
          "element": "N",
          "coord": [
            2.7564001083374023,
            10.799400329589844,
            1.4819999933242798
          ]
        },
        {
          "atom_index": 1573,
          "name": "CA",
          "element": "C",
          "coord": [
            2.8554000854492188,
            10.840100288391113,
            1.3824000358581543
          ]
        },
        {
          "atom_index": 1574,
          "name": "C",
          "element": "C",
          "coord": [
            2.8736000061035156,
            10.730299949645996,
            1.2798000574111938
          ]
        },
        {
          "atom_index": 1575,
          "name": "O",
          "element": "O",
          "coord": [
            2.872499942779541,
            10.756600379943848,
            1.159000039100647
          ]
        },
        {
          "atom_index": 1576,
          "name": "CB",
          "element": "C",
          "coord": [
            2.98799991607666,
            10.868300437927246,
            1.4502999782562256
          ]
        }
      ]
    },
    {
      "id": "A:322",
      "chain": "A",
      "resseq": 322,
      "icode": "",
      "resname": "TYR",
      "hetflag": " ",
      "sasa": 0.0,
      "atoms": [
        {
          "atom_index": 1577,
          "name": "N",
          "element": "N",
          "coord": [
            2.8912999629974365,
            10.60789966583252,
            1.3312000036239624
          ]
        },
        {
          "atom_index": 1578,
          "name": "CA",
          "element": "C",
          "coord": [
            2.910900115966797,
            10.487199783325195,
            1.251099944114685
          ]
        },
        {
          "atom_index": 1579,
          "name": "C",
          "element": "C",
          "coord": [
            2.791100025177002,
            10.393899917602539,
            1.2664999961853027
          ]
        },
        {
          "atom_index": 1580,
          "name": "O",
          "element": "O",
          "coord": [
            2.7667999267578125,
            10.338500022888184,
            1.3732000589370728
          ]
        },
        {
          "atom_index": 1581,
          "name": "CB",
          "element": "C",
          "coord": [
            3.039900064468384,
            10.417900085449219,
            1.2942999601364136
          ]
        },
        {
          "atom_index": 1582,
          "name": "CG",
          "element": "C",
          "coord": [
            3.1623001098632812,
            10.505800247192383,
            1.2781000137329102
          ]
        },
        {
          "atom_index": 1583,
          "name": "CD1",
          "element": "C",
          "coord": [
            3.2191998958587646,
            10.571100234985352,
            1.3877999782562256
          ]
        },
        {
          "atom_index": 1584,
          "name": "CD2",
          "element": "C",
          "coord": [
            3.220400094985962,
            10.524800300598145,
            1.152500033378601
          ]
        },
        {
          "atom_index": 1585,
          "name": "CE1",
          "element": "C",
          "coord": [
            3.3315999507904053,
            10.652899742126465,
            1.372499942779541
          ]
        },
        {
          "atom_index": 1586,
          "name": "CE2",
          "element": "C",
          "coord": [
            3.3320000171661377,
            10.606200218200684,
            1.136199951171875
          ]
        },
        {
          "atom_index": 1587,
          "name": "CZ",
          "element": "C",
          "coord": [
            3.387399911880493,
            10.669899940490723,
            1.2460999488830566
          ]
        },
        {
          "atom_index": 1588,
          "name": "OH",
          "element": "O",
          "coord": [
            3.4981000423431396,
            10.750900268554688,
            1.2280000448226929
          ]
        }
      ]
    },
    {
      "id": "A:323",
      "chain": "A",
      "resseq": 323,
      "icode": "",
      "resname": "LEU",
      "hetflag": " ",
      "sasa": 0.0,
      "atoms": [
        {
          "atom_index": 1589,
          "name": "N",
          "element": "N",
          "coord": [
            2.716099977493286,
            10.378499984741211,
            1.1585999727249146
          ]
        },
        {
          "atom_index": 1590,
          "name": "CA",
          "element": "C",
          "coord": [
            2.598299980163574,
            10.294500350952148,
            1.1604000329971313
          ]
        },
        {
          "atom_index": 1591,
          "name": "C",
          "element": "C",
          "coord": [
            2.6322999000549316,
            10.155900001525879,
            1.1088000535964966
          ]
        },
        {
          "atom_index": 1592,
          "name": "O",
          "element": "O",
          "coord": [
            2.682300090789795,
            10.143199920654297,
            0.996399998664856
          ]
        },
        {
          "atom_index": 1593,
          "name": "CB",
          "element": "C",
          "coord": [
            2.4899001121520996,
            10.354999542236328,
            1.0710999965667725
          ]
        },
        {
          "atom_index": 1594,
          "name": "CG",
          "element": "C",
          "coord": [
            2.350800037384033,
            10.290399551391602,
            1.0735000371932983
          ]
        },
        {
          "atom_index": 1595,
          "name": "CD1",
          "element": "C",
          "coord": [
            2.288800001144409,
            10.31350040435791,
            1.2094999551773071
          ]
        },
        {
          "atom_index": 1596,
          "name": "CD2",
          "element": "C",
          "coord": [
            2.263000011444092,
            10.349900245666504,
            0.9666000008583069
          ]
        }
      ]
    },
    {
      "id": "A:324",
      "chain": "A",
      "resseq": 324,
      "icode": "",
      "resname": "THR",
      "hetflag": " ",
      "sasa": 0.0,
      "atoms": [
        {
          "atom_index": 1597,
          "name": "N",
          "element": "N",
          "coord": [
            2.604300022125244,
            10.052000045776367,
            1.1877000331878662
          ]
        },
        {
          "atom_index": 1598,
          "name": "CA",
          "element": "C",
          "coord": [
            2.6352999210357666,
            9.916899681091309,
            1.142699956893921
          ]
        },
        {
          "atom_index": 1599,
          "name": "C",
          "element": "C",
          "coord": [
            2.5076000690460205,
            9.856900215148926,
            1.0892000198364258
          ]
        },
        {
          "atom_index": 1600,
          "name": "O",
          "element": "O",
          "coord": [
            2.408099889755249,
            9.854999542236328,
            1.160599946975708
          ]
        },
        {
          "atom_index": 1601,
          "name": "CB",
          "element": "C",
          "coord": [
            2.684799909591675,
            9.82800006866455,
            1.2589999437332153
          ]
        },
        {
          "atom_index": 1602,
          "name": "CG2",
          "element": "C",
          "coord": [
            2.77620005607605,
            9.720399856567383,
            1.2057000398635864
          ]
        },
        {
          "atom_index": 1603,
          "name": "OG1",
          "element": "O",
          "coord": [
            2.7564001083374023,
            9.906800270080566,
            1.3555999994277954
          ]
        }
      ]
    },
    {
      "id": "A:325",
      "chain": "A",
      "resseq": 325,
      "icode": "",
      "resname": "ILE",
      "hetflag": " ",
      "sasa": 0.0,
      "atoms": [
        {
          "atom_index": 1604,
          "name": "N",
          "element": "N",
          "coord": [
            2.5078001022338867,
            9.809000015258789,
            0.9649999737739563
          ]
        },
        {
          "atom_index": 1605,
          "name": "CA",
          "element": "C",
          "coord": [
            2.386899948120117,
            9.746500015258789,
            0.9100000262260437
          ]
        },
        {
          "atom_index": 1606,
          "name": "C",
          "element": "C",
          "coord": [
            2.402400016784668,
            9.599699974060059,
            0.8704000115394592
          ]
        },
        {
          "atom_index": 1607,
          "name": "O",
          "element": "O",
          "coord": [
            2.496000051498413,
            9.562800407409668,
            0.8023999929428101
          ]
        },
        {
          "atom_index": 1608,
          "name": "CB",
          "element": "C",
          "coord": [
            2.334399938583374,
            9.820799827575684,
            0.7904000282287598
          ]
        },
        {
          "atom_index": 1609,
          "name": "CG1",
          "element": "C",
          "coord": [
            2.309299945831299,
            9.965299606323242,
            0.8294000029563904
          ]
        },
        {
          "atom_index": 1610,
          "name": "CG2",
          "element": "C",
          "coord": [
            2.2060999870300293,
            9.755499839782715,
            0.7436000108718872
          ]
        },
        {
          "atom_index": 1611,
          "name": "CD1",
          "element": "C",
          "coord": [
            2.2421000003814697,
            10.044099807739258,
            0.7197999954223633
          ]
        }
      ]
    },
    {
      "id": "A:326",
      "chain": "A",
      "resseq": 326,
      "icode": "",
      "resname": "GLN",
      "hetflag": " ",
      "sasa": 0.0,
      "atoms": [
        {
          "atom_index": 1612,
          "name": "N",
          "element": "N",
          "coord": [
            2.3087000846862793,
            9.516400337219238,
            0.9126999974250793
          ]
        },
        {
          "atom_index": 1613,
          "name": "CA",
          "element": "C",
          "coord": [
            2.316999912261963,
            9.375499725341797,
            0.8838000297546387
          ]
        },
        {
          "atom_index": 1614,
          "name": "C",
          "element": "C",
          "coord": [
            2.2188000679016113,
            9.325699806213379,
            0.7785999774932861
          ]
        },
        {
          "atom_index": 1615,
          "name": "O",
          "element": "O",
          "coord": [
            2.098599910736084,
            9.319999694824219,
            0.8033000230789185
          ]
        },
        {
          "atom_index": 1616,
          "name": "CB",
          "element": "C",
          "coord": [
            2.2945001125335693,
            9.295499801635742,
            1.0104999542236328
          ]
        },
        {
          "atom_index": 1617,
          "name": "CG",
          "element": "C",
          "coord": [
            2.3083999156951904,
            9.149700164794922,
            0.9840999841690063
          ]
        },
        {
          "atom_index": 1618,
          "name": "CD",
          "element": "C",
          "coord": [
            2.2334001064300537,
            9.06350040435791,
            1.0813000202178955
          ]
        },
        {
          "atom_index": 1619,
          "name": "NE2",
          "element": "N",
          "coord": [
            2.1742000579833984,
            9.124699592590332,
            1.184999942779541
          ]
        },
        {
          "atom_index": 1620,
          "name": "OE1",
          "element": "O",
          "coord": [
            2.228300094604492,
            8.941699981689453,
            1.0642000436782837
          ]
        }
      ]
    },
    {
      "id": "A:327",
      "chain": "A",
      "resseq": 327,
      "icode": "",
      "resname": "MET",
      "hetflag": " ",
      "sasa": 0.0,
      "atoms": [
        {
          "atom_index": 1621,
          "name": "N",
          "element": "N",
          "coord": [
            2.2692999839782715,
            9.28689956665039,
            0.6618000268936157
          ]
        },
        {
          "atom_index": 1622,
          "name": "CA",
          "element": "C",
          "coord": [
            2.1810998916625977,
            9.234299659729004,
            0.5573999881744385
          ]
        },
        {
          "atom_index": 1623,
          "name": "C",
          "element": "C",
          "coord": [
            2.135999917984009,
            9.095199584960938,
            0.5986999869346619
          ]
        },
        {
          "atom_index": 1624,
          "name": "O",
          "element": "O",
          "coord": [
            2.215100049972534,
            9.001500129699707,
            0.5889999866485596
          ]
        },
        {
          "atom_index": 1625,
          "name": "CB",
          "element": "C",
          "coord": [
            2.2558999061584473,
            9.222599983215332,
            0.42500001192092896
          ]
        },
        {
          "atom_index": 1626,
          "name": "CG",
          "element": "C",
          "coord": [
            2.3080999851226807,
            9.351799964904785,
            0.3702999949455261
          ]
        },
        {
          "atom_index": 1627,
          "name": "SD",
          "element": "S",
          "coord": [
            2.178999900817871,
            9.474100112915039,
            0.3490000069141388
          ]
        },
        {
          "atom_index": 1628,
          "name": "CE",
          "element": "C",
          "coord": [
            2.2255001068115234,
            9.583600044250488,
            0.48089998960494995
          ]
        }
      ]
    },
    {
      "id": "A:328",
      "chain": "A",
      "resseq": 328,
      "icode": "",
      "resname": "VAL",
      "hetflag": " ",
      "sasa": 0.0,
      "atoms": [
        {
          "atom_index": 1629,
          "name": "N",
          "element": "N",
          "coord": [
            2.0118000507354736,
            9.079400062561035,
            0.6434000134468079
          ]
        },
        {
          "atom_index": 1630,
          "name": "CA",
          "element": "C",
          "coord": [
            1.9644999504089355,
            8.946100234985352,
            0.6845999956130981
          ]
        },
        {
          "atom_index": 1631,
          "name": "C",
          "element": "C",
          "coord": [
            1.9414000511169434,
            8.848999977111816,
            0.5673999786376953
          ]
        },
        {
          "atom_index": 1632,
          "name": "O",
          "element": "O",
          "coord": [
            1.8299000263214111,
            8.839500427246094,
            0.5131999850273132
          ]
        },
        {
          "atom_index": 1633,
          "name": "CB",
          "element": "C",
          "coord": [
            1.8343000411987305,
            8.955100059509277,
            0.7613999843597412
          ]
        },
        {
          "atom_index": 1634,
          "name": "CG1",
          "element": "C",
          "coord": [
            1.794100046157837,
            8.818300247192383,
            0.8068000078201294
          ]
        },
        {
          "atom_index": 1635,
          "name": "CG2",
          "element": "C",
          "coord": [
            1.850100040435791,
            9.045999526977539,
            0.8788999915122986
          ]
        }
      ]
    },
    {
      "id": "A:329",
      "chain": "A",
      "resseq": 329,
      "icode": "",
      "resname": "ARG",
      "hetflag": " ",
      "sasa": 0.0,
      "atoms": [
        {
          "atom_index": 1636,
          "name": "N",
          "element": "N",
          "coord": [
            2.0446999073028564,
            8.773599624633789,
            0.5300999879837036
          ]
        },
        {
          "atom_index": 1637,
          "name": "CA",
          "element": "C",
          "coord": [
            2.0306999683380127,
            8.683600425720215,
            0.41670000553131104
          ]
        },
        {
          "atom_index": 1638,
          "name": "C",
          "element": "C",
          "coord": [
            2.043299913406372,
            8.536700248718262,
            0.44749999046325684
          ]
        },
        {
          "atom_index": 1639,
          "name": "O",
          "element": "O",
          "coord": [
            2.044800043106079,
            8.454899787902832,
            0.3571000099182129
          ]
        },
        {
          "atom_index": 1640,
          "name": "CB",
          "element": "C",
          "coord": [
            2.131200075149536,
            8.720199584960938,
            0.3073999881744385
          ]
        },
        {
          "atom_index": 1641,
          "name": "CG",
          "element": "C",
          "coord": [
            2.1247000694274902,
            8.866000175476074,
            0.2644999921321869
          ]
        },
        {
          "atom_index": 1642,
          "name": "CD",
          "element": "C",
          "coord": [
            2.219899892807007,
            8.899399757385254,
            0.15129999816417694
          ]
        },
        {
          "atom_index": 1643,
          "name": "NE",
          "element": "N",
          "coord": [
            2.1603000164031982,
            8.866999626159668,
            0.02290000021457672
          ]
        },
        {
          "atom_index": 1644,
          "name": "CZ",
          "element": "C",
          "coord": [
            2.1398000717163086,
            8.956100463867188,
            -0.07400000095367432
          ]
        },
        {
          "atom_index": 1645,
          "name": "NH1",
          "element": "N",
          "coord": [
            2.173799991607666,
            9.083900451660156,
            -0.05730000138282776
          ]
        },
        {
          "atom_index": 1646,
          "name": "NH2",
          "element": "N",
          "coord": [
            2.0864999294281006,
            8.917200088500977,
            -0.1889999955892563
          ]
        }
      ]
    },
    {
      "id": "A:330",
      "chain": "A",
      "resseq": 330,
      "icode": "",
      "resname": "PHE",
      "hetflag": " ",
      "sasa": 0.0,
      "atoms": [
        {
          "atom_index": 1647,
          "name": "N",
          "element": "N",
          "coord": [
            2.0527000427246094,
            8.50100040435791,
            0.5741000175476074
          ]
        },
        {
          "atom_index": 1648,
          "name": "CA",
          "element": "C",
          "coord": [
            2.062700033187866,
            8.359100341796875,
            0.6068000197410583
          ]
        },
        {
          "atom_index": 1649,
          "name": "C",
          "element": "C",
          "coord": [
            1.9385000467300415,
            8.310999870300293,
            0.680400013923645
          ]
        },
        {
          "atom_index": 1650,
          "name": "O",
          "element": "O",
          "coord": [
            1.893399953842163,
            8.374699592590332,
            0.7767000198364258
          ]
        },
        {
          "atom_index": 1651,
          "name": "CB",
          "element": "C",
          "coord": [
            2.184499979019165,
            8.331600189208984,
            0.6953999996185303
          ]
        },
        {
          "atom_index": 1652,
          "name": "CG",
          "element": "C",
          "coord": [
            2.316200017929077,
            8.362799644470215,
            0.6308000087738037
          ]
        },
        {
          "atom_index": 1653,
          "name": "CD1",
          "element": "C",
          "coord": [
            2.365600109100342,
            8.282999992370605,
            0.5288000106811523
          ]
        },
        {
          "atom_index": 1654,
          "name": "CD2",
          "element": "C",
          "coord": [
            2.392400026321411,
            8.470100402832031,
            0.6751000285148621
          ]
        },
        {
          "atom_index": 1655,
          "name": "CE1",
          "element": "C",
          "coord": [
            2.4890999794006348,
            8.309000015258789,
            0.47200000286102295
          ]
        },
        {
          "atom_index": 1656,
          "name": "CE2",
          "element": "C",
          "coord": [
            2.515700101852417,
            8.496500015258789,
            0.6184999942779541
          ]
        },
        {
          "atom_index": 1657,
          "name": "CZ",
          "element": "C",
          "coord": [
            2.564300060272217,
            8.415499687194824,
            0.516700029373169
          ]
        }
      ]
    },
    {
      "id": "A:331",
      "chain": "A",
      "resseq": 331,
      "icode": "",
      "resname": "PHE",
      "hetflag": " ",
      "sasa": 0.0,
      "atoms": [
        {
          "atom_index": 1658,
          "name": "N",
          "element": "N",
          "coord": [
            1.8830000162124634,
            8.19890022277832,
            0.635200023651123
          ]
        },
        {
          "atom_index": 1659,
          "name": "CA",
          "element": "C",
          "coord": [
            1.7668999433517456,
            8.144200325012207,
            0.7027000188827515
          ]
        },
        {
          "atom_index": 1660,
          "name": "C",
          "element": "C",
          "coord": [
            1.7655999660491943,
            7.991700172424316,
            0.7143999934196472
          ]
        },
        {
          "atom_index": 1661,
          "name": "O",
          "element": "O",
          "coord": [
            1.7838000059127808,
            7.9191999435424805,
            0.616599977016449
          ]
        },
        {
          "atom_index": 1662,
          "name": "CB",
          "element": "C",
          "coord": [
            1.6354000568389893,
            8.195199966430664,
            0.6395000219345093
          ]
        },
        {
          "atom_index": 1663,
          "name": "CG",
          "element": "C",
          "coord": [
            1.6109999418258667,
            8.150699615478516,
            0.4964999854564667
          ]
        },
        {
          "atom_index": 1664,
          "name": "CD1",
          "element": "C",
          "coord": [
            1.4847999811172485,
            8.16819953918457,
            0.439300000667572
          ]
        },
        {
          "atom_index": 1665,
          "name": "CD2",
          "element": "C",
          "coord": [
            1.711400032043457,
            8.093799591064453,
            0.4187999963760376
          ]
        },
        {
          "atom_index": 1666,
          "name": "CE1",
          "element": "C",
          "coord": [
            1.458899974822998,
            8.130000114440918,
            0.30730000138282776
          ]
        },
        {
          "atom_index": 1667,
          "name": "CE2",
          "element": "C",
          "coord": [
            1.686400055885315,
            8.05519962310791,
            0.2863999903202057
          ]
        },
        {
          "atom_index": 1668,
          "name": "CZ",
          "element": "C",
          "coord": [
            1.5599000453948975,
            8.07349967956543,
            0.23080000281333923
          ]
        }
      ]
    },
    {
      "id": "A:332",
      "chain": "A",
      "resseq": 332,
      "icode": "",
      "resname": "TYR",
      "hetflag": " ",
      "sasa": 0.0,
      "atoms": [
        {
          "atom_index": 1669,
          "name": "N",
          "element": "N",
          "coord": [
            1.7470999956130981,
            7.942999839782715,
            0.8367999792098999
          ]
        },
        {
          "atom_index": 1670,
          "name": "CA",
          "element": "C",
          "coord": [
            1.7400000095367432,
            7.799200057983398,
            0.8592000007629395
          ]
        },
        {
          "atom_index": 1671,
          "name": "C",
          "element": "C",
          "coord": [
            1.6033999919891357,
            7.748799800872803,
            0.8144999742507935
          ]
        },
        {
          "atom_index": 1672,
          "name": "O",
          "element": "O",
          "coord": [
            1.500499963760376,
            7.811699867248535,
            0.840499997138977
          ]
        },
        {
          "atom_index": 1673,
          "name": "CB",
          "element": "C",
          "coord": [
            1.7580000162124634,
            7.764200210571289,
            1.0077999830245972
          ]
        },
        {
          "atom_index": 1674,
          "name": "CG",
          "element": "C",
          "coord": [
            1.7346999645233154,
            7.616300106048584,
            1.0378999710083008
          ]
        },
        {
          "atom_index": 1675,
          "name": "CD1",
          "element": "C",
          "coord": [
            1.819700002670288,
            7.518599987030029,
            0.9860000014305115
          ]
        },
        {
          "atom_index": 1676,
          "name": "CD2",
          "element": "C",
          "coord": [
            1.6258000135421753,
            7.57390022277832,
            1.1150000095367432
          ]
        },
        {
          "atom_index": 1677,
          "name": "CE1",
          "element": "C",
          "coord": [
            1.7975000143051147,
            7.382400035858154,
            1.0091999769210815
          ]
        },
        {
          "atom_index": 1678,
          "name": "CE2",
          "element": "C",
          "coord": [
            1.6025999784469604,
            7.43720006942749,
            1.138800024986267
          ]
        },
        {
          "atom_index": 1679,
          "name": "CZ",
          "element": "C",
          "coord": [
            1.6892000436782837,
            7.34250020980835,
            1.0851000547409058
          ]
        },
        {
          "atom_index": 1680,
          "name": "OH",
          "element": "O",
          "coord": [
            1.6685999631881714,
            7.208000183105469,
            1.1051000356674194
          ]
        }
      ]
    },
    {
      "id": "A:333",
      "chain": "A",
      "resseq": 333,
      "icode": "",
      "resname": "LYS",
      "hetflag": " ",
      "sasa": 0.0,
      "atoms": [
        {
          "atom_index": 1681,
          "name": "N",
          "element": "N",
          "coord": [
            1.6021000146865845,
            7.635700225830078,
            0.7458000183105469
          ]
        },
        {
          "atom_index": 1682,
          "name": "CA",
          "element": "C",
          "coord": [
            1.4763000011444092,
            7.578000068664551,
            0.7031000256538391
          ]
        },
        {
          "atom_index": 1683,
          "name": "C",
          "element": "C",
          "coord": [
            1.478700041770935,
            7.428699970245361,
            0.7325999736785889
          ]
        },
        {
          "atom_index": 1684,
          "name": "O",
          "element": "O",
          "coord": [
            1.5637999773025513,
            7.3557000160217285,
            0.6823999881744385
          ]
        },
        {
          "atom_index": 1685,
          "name": "CB",
          "element": "C",
          "coord": [
            1.451200008392334,
            7.604400157928467,
            0.5541999936103821
          ]
        },
        {
          "atom_index": 1686,
          "name": "CG",
          "element": "C",
          "coord": [
            1.5571999549865723,
            7.5524001121521,
            0.45899999141693115
          ]
        },
        {
          "atom_index": 1687,
          "name": "CD",
          "element": "C",
          "coord": [
            1.510699987411499,
            7.567500114440918,
            0.31439998745918274
          ]
        },
        {
          "atom_index": 1688,
          "name": "CE",
          "element": "C",
          "coord": [
            1.6073999404907227,
            7.503300189971924,
            0.2160000056028366
          ]
        },
        {
          "atom_index": 1689,
          "name": "NZ",
          "element": "N",
          "coord": [
            1.5526000261306763,
            7.500999927520752,
            0.07739999890327454
          ]
        }
      ]
    },
    {
      "id": "A:334",
      "chain": "A",
      "resseq": 334,
      "icode": "",
      "resname": "GLU",
      "hetflag": " ",
      "sasa": 6.375651836395264,
      "atoms": [
        {
          "atom_index": 1690,
          "name": "N",
          "element": "N",
          "coord": [
            1.3861000537872314,
            7.384399890899658,
            0.8172000050544739
          ]
        },
        {
          "atom_index": 1691,
          "name": "CA",
          "element": "C",
          "coord": [
            1.378499984741211,
            7.243500232696533,
            0.8543000221252441
          ]
        },
        {
          "atom_index": 1692,
          "name": "C",
          "element": "C",
          "coord": [
            1.2649999856948853,
            7.178500175476074,
            0.7753999829292297
          ]
        },
        {
          "atom_index": 1693,
          "name": "O",
          "element": "O",
          "coord": [
            1.2660000324249268,
            7.057700157165527,
            0.7506999969482422
          ]
        },
        {
          "atom_index": 1694,
          "name": "CB",
          "element": "C",
          "coord": [
            1.3551000356674194,
            7.230000019073486,
            1.0058000087738037
          ]
        },
        {
          "atom_index": 1695,
          "name": "CG",
          "element": "C",
          "coord": [
            1.4077999591827393,
            7.099800109863281,
            1.067199945449829
          ]
        },
        {
          "atom_index": 1696,
          "name": "CD",
          "element": "C",
          "coord": [
            1.4086999893188477,
            7.1016998291015625,
            1.2200000286102295
          ]
        },
        {
          "atom_index": 1697,
          "name": "OE1",
          "element": "O",
          "coord": [
            1.3001999855041504,
            7.111599922180176,
            1.2806999683380127
          ]
        },
        {
          "atom_index": 1698,
          "name": "OE2",
          "element": "O",
          "coord": [
            1.5181000232696533,
            7.0929999351501465,
            1.2797000408172607
          ]
        }
      ]
    },
    {
      "id": "A:335",
      "chain": "A",
      "resseq": 335,
      "icode": "",
      "resname": "LYS",
      "hetflag": " ",
      "sasa": 4.935311794281006,
      "atoms": [
        {
          "atom_index": 1699,
          "name": "N",
          "element": "N",
          "coord": [
            1.169100046157837,
            7.261899948120117,
            0.7350999712944031
          ]
        },
        {
          "atom_index": 1700,
          "name": "CA",
          "element": "C",
          "coord": [
            1.0520999431610107,
            7.22189998626709,
            0.6567999720573425
          ]
        },
        {
          "atom_index": 1701,
          "name": "C",
          "element": "C",
          "coord": [
            1.0942000150680542,
            7.135900020599365,
            0.5368000268936157
          ]
        },
        {
          "atom_index": 1702,
          "name": "O",
          "element": "O",
          "coord": [
            1.0254000425338745,
            7.040999889373779,
            0.49799999594688416
          ]
        },
        {
          "atom_index": 1703,
          "name": "CB",
          "element": "C",
          "coord": [
            0.9794999957084656,
            7.347599983215332,
            0.6035000085830688
          ]
        },
        {
          "atom_index": 1704,
          "name": "CG",
          "element": "C",
          "coord": [
            1.0023000240325928,
            7.478600025177002,
            0.6812000274658203
          ]
        },
        {
          "atom_index": 1705,
          "name": "CD",
          "element": "C",
          "coord": [
            0.9235000014305115,
            7.594200134277344,
            0.6168000102043152
          ]
        },
        {
          "atom_index": 1706,
          "name": "CE",
          "element": "C",
          "coord": [
            0.9199000000953674,
            7.720200061798096,
            0.7045000195503235
          ]
        },
        {
          "atom_index": 1707,
          "name": "NZ",
          "element": "N",
          "coord": [
            0.8167999982833862,
            7.820000171661377,
            0.6599000096321106
          ]
        }
      ]
    },
    {
      "id": "A:336",
      "chain": "A",
      "resseq": 336,
      "icode": "",
      "resname": "GLU",
      "hetflag": " ",
      "sasa": 5.711318016052246,
      "atoms": [
        {
          "atom_index": 1708,
          "name": "N",
          "element": "N",
          "coord": [
            1.2070000171661377,
            7.173299789428711,
            0.4771000146865845
          ]
        },
        {
          "atom_index": 1709,
          "name": "CA",
          "element": "C",
          "coord": [
            1.2610000371932983,
            7.103300094604492,
            0.3614000082015991
          ]
        },
        {
          "atom_index": 1710,
          "name": "C",
          "element": "C",
          "coord": [
            1.4014999866485596,
            7.054200172424316,
            0.396699994802475
          ]
        },
        {
          "atom_index": 1711,
          "name": "O",
          "element": "O",
          "coord": [
            1.4184999465942383,
            6.975599765777588,
            0.4900999963283539
          ]
        },
        {
          "atom_index": 1712,
          "name": "CB",
          "element": "C",
          "coord": [
            1.2645000219345093,
            7.196300029754639,
            0.23739999532699585
          ]
        },
        {
          "atom_index": 1713,
          "name": "CG",
          "element": "C",
          "coord": [
            1.1266000270843506,
            7.257699966430664,
            0.19789999723434448
          ]
        },
        {
          "atom_index": 1714,
          "name": "CD",
          "element": "C",
          "coord": [
            1.125499963760376,
            7.336299896240234,
            0.06440000236034393
          ]
        },
        {
          "atom_index": 1715,
          "name": "OE1",
          "element": "O",
          "coord": [
            1.218000054359436,
            7.4166998863220215,
            0.04010000079870224
          ]
        },
        {
          "atom_index": 1716,
          "name": "OE2",
          "element": "O",
          "coord": [
            1.0302000045776367,
            7.3190999031066895,
            -0.015599999576807022
          ]
        }
      ]
    },
    {
      "id": "A:337",
      "chain": "A",
      "resseq": 337,
      "icode": "",
      "resname": "SER",
      "hetflag": " ",
      "sasa": 1.1416953802108765,
      "atoms": [
        {
          "atom_index": 1717,
          "name": "N",
          "element": "N",
          "coord": [
            1.5011999607086182,
            7.102399826049805,
            0.32350000739097595
          ]
        },
        {
          "atom_index": 1718,
          "name": "CA",
          "element": "C",
          "coord": [
            1.6411000490188599,
            7.064199924468994,
            0.3433000147342682
          ]
        },
        {
          "atom_index": 1719,
          "name": "C",
          "element": "C",
          "coord": [
            1.694599986076355,
            7.083199977874756,
            0.48669999837875366
          ]
        },
        {
          "atom_index": 1720,
          "name": "O",
          "element": "O",
          "coord": [
            1.6481000185012817,
            7.019700050354004,
            0.5821999907493591
          ]
        },
        {
          "atom_index": 1721,
          "name": "CB",
          "element": "C",
          "coord": [
            1.7283999919891357,
            7.144000053405762,
            0.24549999833106995
          ]
        },
        {
          "atom_index": 1722,
          "name": "OG",
          "element": "O",
          "coord": [
            1.6677000522613525,
            7.1529998779296875,
            0.11739999800920486
          ]
        }
      ]
    },
    {
      "id": "A:338",
      "chain": "A",
      "resseq": 338,
      "icode": "",
      "resname": "VAL",
      "hetflag": " ",
      "sasa": 0.7743710875511169,
      "atoms": [
        {
          "atom_index": 1723,
          "name": "N",
          "element": "N",
          "coord": [
            1.7942999601364136,
            7.170599937438965,
            0.49959999322891235
          ]
        },
        {
          "atom_index": 1724,
          "name": "CA",
          "element": "C",
          "coord": [
            1.8562999963760376,
            7.200200080871582,
            0.6279000043869019
          ]
        },
        {
          "atom_index": 1725,
          "name": "C",
          "element": "C",
          "coord": [
            1.9043999910354614,
            7.345399856567383,
            0.6362000107765198
          ]
        },
        {
          "atom_index": 1726,
          "name": "O",
          "element": "O",
          "coord": [
            1.8705999851226807,
            7.416399955749512,
            0.7301999926567078
          ]
        },
        {
          "atom_index": 1727,
          "name": "CB",
          "element": "C",
          "coord": [
            1.9739999771118164,
            7.104000091552734,
            0.6549000144004822
          ]
        },
        {
          "atom_index": 1728,
          "name": "CG1",
          "element": "C",
          "coord": [
            2.054500102996826,
            7.151500225067139,
            0.7754999995231628
          ]
        },
        {
          "atom_index": 1729,
          "name": "CG2",
          "element": "C",
          "coord": [
            1.9199999570846558,
            6.962699890136719,
            0.6794000267982483
          ]
        }
      ]
    },
    {
      "id": "A:339",
      "chain": "A",
      "resseq": 339,
      "icode": "",
      "resname": "ASN",
      "hetflag": " ",
      "sasa": 0.0,
      "atoms": [
        {
          "atom_index": 1730,
          "name": "N",
          "element": "N",
          "coord": [
            1.9825999736785889,
            7.390600204467773,
            0.5386000275611877
          ]
        },
        {
          "atom_index": 1731,
          "name": "CA",
          "element": "C",
          "coord": [
            2.0299999713897705,
            7.528800010681152,
            0.5414000153541565
          ]
        },
        {
          "atom_index": 1732,
          "name": "C",
          "element": "C",
          "coord": [
            2.0271999835968018,
            7.5995001792907715,
            0.4068000018596649
          ]
        },
        {
          "atom_index": 1733,
          "name": "O",
          "element": "O",
          "coord": [
            2.0100998878479004,
            7.535200119018555,
            0.30300000309944153
          ]
        },
        {
          "atom_index": 1734,
          "name": "CB",
          "element": "C",
          "coord": [
            2.1707000732421875,
            7.535999774932861,
            0.5986999869346619
          ]
        },
        {
          "atom_index": 1735,
          "name": "CG",
          "element": "C",
          "coord": [
            2.1735999584198,
            7.601900100708008,
            0.7340999841690063
          ]
        },
        {
          "atom_index": 1736,
          "name": "ND2",
          "element": "N",
          "coord": [
            2.2460999488830566,
            7.541900157928467,
            0.8274999856948853
          ]
        },
        {
          "atom_index": 1737,
          "name": "OD1",
          "element": "O",
          "coord": [
            2.111799955368042,
            7.706699848175049,
            0.7545999884605408
          ]
        }
      ]
    },
    {
      "id": "A:340",
      "chain": "A",
      "resseq": 340,
      "icode": "",
      "resname": "ALA",
      "hetflag": " ",
      "sasa": 0.0,
      "atoms": [
        {
          "atom_index": 1738,
          "name": "N",
          "element": "N",
          "coord": [
            2.0445001125335693,
            7.73199987411499,
            0.4090999960899353
          ]
        },
        {
          "atom_index": 1739,
          "name": "CA",
          "element": "C",
          "coord": [
            2.0427000522613525,
            7.810699939727783,
            0.2854999899864197
          ]
        },
        {
          "atom_index": 1740,
          "name": "C",
          "element": "C",
          "coord": [
            2.0715999603271484,
            7.959400177001953,
            0.30329999327659607
          ]
        },
        {
          "atom_index": 1741,
          "name": "O",
          "element": "O",
          "coord": [
            2.0975000858306885,
            8.006199836730957,
            0.4140999913215637
          ]
        },
        {
          "atom_index": 1742,
          "name": "CB",
          "element": "C",
          "coord": [
            1.909000039100647,
            7.792699813842773,
            0.2143000066280365
          ]
        }
      ]
    },
    {
      "id": "A:341",
      "chain": "A",
      "resseq": 341,
      "icode": "",
      "resname": "LYS",
      "hetflag": " ",
      "sasa": 0.0,
      "atoms": [
        {
          "atom_index": 1743,
          "name": "N",
          "element": "N",
          "coord": [
            2.0632998943328857,
            8.032699584960938,
            0.19249999523162842
          ]
        },
        {
          "atom_index": 1744,
          "name": "CA",
          "element": "C",
          "coord": [
            2.092400074005127,
            8.175800323486328,
            0.18960000574588776
          ]
        },
        {
          "atom_index": 1745,
          "name": "C",
          "element": "C",
          "coord": [
            2.006999969482422,
            8.246999740600586,
            0.08489999920129776
          ]
        },
        {
          "atom_index": 1746,
          "name": "O",
          "element": "O",
          "coord": [
            1.9682999849319458,
            8.18649959564209,
            -0.01489999983459711
          ]
        },
        {
          "atom_index": 1747,
          "name": "CB",
          "element": "C",
          "coord": [
            2.240000009536743,
            8.193900108337402,
            0.15489999949932098
          ]
        },
        {
          "atom_index": 1748,
          "name": "CG",
          "element": "C",
          "coord": [
            2.2936999797821045,
            8.336700439453125,
            0.14740000665187836
          ]
        },
        {
          "atom_index": 1749,
          "name": "CD",
          "element": "C",
          "coord": [
            2.440500020980835,
            8.333000183105469,
            0.09570000320672989
          ]
        },
        {
          "atom_index": 1750,
          "name": "CE",
          "element": "C",
          "coord": [
            2.503700017929077,
            8.470999717712402,
            0.0723000019788742
          ]
        },
        {
          "atom_index": 1751,
          "name": "NZ",
          "element": "N",
          "coord": [
            2.641700029373169,
            8.457500457763672,
            0.017799999564886093
          ]
        }
      ]
    },
    {
      "id": "A:342",
      "chain": "A",
      "resseq": 342,
      "icode": "",
      "resname": "VAL",
      "hetflag": " ",
      "sasa": 0.0,
      "atoms": [
        {
          "atom_index": 1752,
          "name": "N",
          "element": "N",
          "coord": [
            1.978600025177002,
            8.375300407409668,
            0.10649999976158142
          ]
        },
        {
          "atom_index": 1753,
          "name": "CA",
          "element": "C",
          "coord": [
            1.8985999822616577,
            8.452400207519531,
            0.010999999940395355
          ]
        },
        {
          "atom_index": 1754,
          "name": "C",
          "element": "C",
          "coord": [
            1.9889999628067017,
            8.540599822998047,
            -0.0697999969124794
          ]
        },
        {
          "atom_index": 1755,
          "name": "O",
          "element": "O",
          "coord": [
            2.0708000659942627,
            8.613699913024902,
            -0.014299999922513962
          ]
        },
        {
          "atom_index": 1756,
          "name": "CB",
          "element": "C",
          "coord": [
            1.7964999675750732,
            8.541600227355957,
            0.07890000194311142
          ]
        },
        {
          "atom_index": 1757,
          "name": "CG1",
          "element": "C",
          "coord": [
            1.7171000242233276,
            8.614899635314941,
            -0.028300000354647636
          ]
        },
        {
          "atom_index": 1758,
          "name": "CG2",
          "element": "C",
          "coord": [
            1.7043999433517456,
            8.457599639892578,
            0.1678999960422516
          ]
        }
      ]
    },
    {
      "id": "A:343",
      "chain": "A",
      "resseq": 343,
      "icode": "",
      "resname": "LEU",
      "hetflag": " ",
      "sasa": 0.0,
      "atoms": [
        {
          "atom_index": 1759,
          "name": "N",
          "element": "N",
          "coord": [
            1.9701999425888062,
            8.539299964904785,
            -0.20080000162124634
          ]
        },
        {
          "atom_index": 1760,
          "name": "CA",
          "element": "C",
          "coord": [
            2.0606000423431396,
            8.614500045776367,
            -0.2847000062465668
          ]
        },
        {
          "atom_index": 1761,
          "name": "C",
          "element": "C",
          "coord": [
            2.00600004196167,
            8.721599578857422,
            -0.37599998712539673
          ]
        },
        {
          "atom_index": 1762,
          "name": "O",
          "element": "O",
          "coord": [
            2.0769999027252197,
            8.76609992980957,
            -0.4657000005245209
          ]
        },
        {
          "atom_index": 1763,
          "name": "CB",
          "element": "C",
          "coord": [
            2.143699884414673,
            8.51550006866455,
            -0.3659999966621399
          ]
        },
        {
          "atom_index": 1764,
          "name": "CG",
          "element": "C",
          "coord": [
            2.1275999546051025,
            8.371199607849121,
            -0.31700000166893005
          ]
        },
        {
          "atom_index": 1765,
          "name": "CD1",
          "element": "C",
          "coord": [
            1.9907000064849854,
            8.31719970703125,
            -0.3628000020980835
          ]
        },
        {
          "atom_index": 1766,
          "name": "CD2",
          "element": "C",
          "coord": [
            2.2409000396728516,
            8.285200119018555,
            -0.3693000078201294
          ]
        }
      ]
    },
    {
      "id": "A:344",
      "chain": "A",
      "resseq": 344,
      "icode": "",
      "resname": "LYS",
      "hetflag": " ",
      "sasa": 3.291794776916504,
      "atoms": [
        {
          "atom_index": 1767,
          "name": "N",
          "element": "N",
          "coord": [
            1.8823000192642212,
            8.764900207519531,
            -0.3549000024795532
          ]
        },
        {
          "atom_index": 1768,
          "name": "CA",
          "element": "C",
          "coord": [
            1.8286999464035034,
            8.869600296020508,
            -0.4404999911785126
          ]
        },
        {
          "atom_index": 1769,
          "name": "C",
          "element": "C",
          "coord": [
            1.9078999757766724,
            8.997599601745605,
            -0.4235999882221222
          ]
        },
        {
          "atom_index": 1770,
          "name": "O",
          "element": "O",
          "coord": [
            1.9177000522613525,
            9.053000450134277,
            -0.3149000108242035
          ]
        },
        {
          "atom_index": 1771,
          "name": "CB",
          "element": "C",
          "coord": [
            1.6806999444961548,
            8.894700050354004,
            -0.41130000352859497
          ]
        },
        {
          "atom_index": 1772,
          "name": "CG",
          "element": "C",
          "coord": [
            1.590999960899353,
            8.789299964904785,
            -0.4731999933719635
          ]
        },
        {
          "atom_index": 1773,
          "name": "CD",
          "element": "C",
          "coord": [
            1.6194000244140625,
            8.773699760437012,
            -0.6233999729156494
          ]
        },
        {
          "atom_index": 1774,
          "name": "CE",
          "element": "C",
          "coord": [
            1.5430999994277954,
            8.655500411987305,
            -0.6837000250816345
          ]
        },
        {
          "atom_index": 1775,
          "name": "NZ",
          "element": "N",
          "coord": [
            1.5657999515533447,
            8.640999794006348,
            -0.8306999802589417
          ]
        }
      ]
    },
    {
      "id": "A:345",
      "chain": "A",
      "resseq": 345,
      "icode": "",
      "resname": "ASP",
      "hetflag": " ",
      "sasa": 0.0,
      "atoms": [
        {
          "atom_index": 1776,
          "name": "N",
          "element": "N",
          "coord": [
            1.9673000574111938,
            9.042900085449219,
            -0.5327000021934509
          ]
        },
        {
          "atom_index": 1777,
          "name": "CA",
          "element": "C",
          "coord": [
            2.0441999435424805,
            9.164799690246582,
            -0.5268999934196472
          ]
        },
        {
          "atom_index": 1778,
          "name": "C",
          "element": "C",
          "coord": [
            1.9594999551773071,
            9.271599769592285,
            -0.46059998869895935
          ]
        },
        {
          "atom_index": 1779,
          "name": "O",
          "element": "O",
          "coord": [
            1.844499945640564,
            9.297499656677246,
            -0.5001999735832214
          ]
        },
        {
          "atom_index": 1780,
          "name": "CB",
          "element": "C",
          "coord": [
            2.083899974822998,
            9.210200309753418,
            -0.6674000024795532
          ]
        },
        {
          "atom_index": 1781,
          "name": "CG",
          "element": "C",
          "coord": [
            2.147599935531616,
            9.348199844360352,
            -0.6686000227928162
          ]
        },
        {
          "atom_index": 1782,
          "name": "OD1",
          "element": "O",
          "coord": [
            2.0838000774383545,
            9.443400382995605,
            -0.6183000206947327
          ]
        },
        {
          "atom_index": 1783,
          "name": "OD2",
          "element": "O",
          "coord": [
            2.2604000568389893,
            9.362099647521973,
            -0.7204999923706055
          ]
        }
      ]
    },
    {
      "id": "A:346",
      "chain": "A",
      "resseq": 346,
      "icode": "",
      "resname": "VAL",
      "hetflag": " ",
      "sasa": 0.0,
      "atoms": [
        {
          "atom_index": 1784,
          "name": "N",
          "element": "N",
          "coord": [
            2.0164999961853027,
            9.330499649047852,
            -0.3564999997615814
          ]
        },
        {
          "atom_index": 1785,
          "name": "CA",
          "element": "C",
          "coord": [
            1.9502999782562256,
            9.437700271606445,
            -0.2854999899864197
          ]
        },
        {
          "atom_index": 1786,
          "name": "C",
          "element": "C",
          "coord": [
            2.044300079345703,
            9.555100440979004,
            -0.29840001463890076
          ]
        },
        {
          "atom_index": 1787,
          "name": "O",
          "element": "O",
          "coord": [
            2.156100034713745,
            9.550999641418457,
            -0.24699999392032623
          ]
        },
        {
          "atom_index": 1788,
          "name": "CB",
          "element": "C",
          "coord": [
            1.9259999990463257,
            9.402700424194336,
            -0.13680000603199005
          ]
        },
        {
          "atom_index": 1789,
          "name": "CG1",
          "element": "C",
          "coord": [
            1.8788000345230103,
            9.525400161743164,
            -0.05999999865889549
          ]
        },
        {
          "atom_index": 1790,
          "name": "CG2",
          "element": "C",
          "coord": [
            1.8193000555038452,
            9.295700073242188,
            -0.1273999959230423
          ]
        }
      ]
    },
    {
      "id": "A:347",
      "chain": "A",
      "resseq": 347,
      "icode": "",
      "resname": "LYS",
      "hetflag": " ",
      "sasa": 0.8041821718215942,
      "atoms": [
        {
          "atom_index": 1791,
          "name": "N",
          "element": "N",
          "coord": [
            1.9991999864578247,
            9.65839958190918,
            -0.3693999946117401
          ]
        },
        {
          "atom_index": 1792,
          "name": "CA",
          "element": "C",
          "coord": [
            2.0810000896453857,
            9.776399612426758,
            -0.39259999990463257
          ]
        },
        {
          "atom_index": 1793,
          "name": "C",
          "element": "C",
          "coord": [
            2.1031999588012695,
            9.860199928283691,
            -0.26840001344680786
          ]
        },
        {
          "atom_index": 1794,
          "name": "O",
          "element": "O",
          "coord": [
            2.0129001140594482,
            9.875100135803223,
            -0.1868000030517578
          ]
        },
        {
          "atom_index": 1795,
          "name": "CB",
          "element": "C",
          "coord": [
            2.0171000957489014,
            9.862199783325195,
            -0.5019999742507935
          ]
        },
        {
          "atom_index": 1796,
          "name": "CG",
          "element": "C",
          "coord": [
            2.014699935913086,
            9.796899795532227,
            -0.6403999924659729
          ]
        },
        {
          "atom_index": 1797,
          "name": "CD",
          "element": "C",
          "coord": [
            2.1470999717712402,
            9.81659984588623,
            -0.7131999731063843
          ]
        },
        {
          "atom_index": 1798,
          "name": "CE",
          "element": "C",
          "coord": [
            2.148400068283081,
            9.744099617004395,
            -0.8461999893188477
          ]
        },
        {
          "atom_index": 1799,
          "name": "NZ",
          "element": "N",
          "coord": [
            2.1435000896453857,
            9.596799850463867,
            -0.828000009059906
          ]
        }
      ]
    },
    {
      "id": "A:348",
      "chain": "A",
      "resseq": 348,
      "icode": "",
      "resname": "PHE",
      "hetflag": " ",
      "sasa": 0.0,
      "atoms": [
        {
          "atom_index": 1800,
          "name": "N",
          "element": "N",
          "coord": [
            2.22379994392395,
            9.913999557495117,
            -0.25440001487731934
          ]
        },
        {
          "atom_index": 1801,
          "name": "CA",
          "element": "C",
          "coord": [
            2.2558000087738037,
            9.999600410461426,
            -0.14079999923706055
          ]
        },
        {
          "atom_index": 1802,
          "name": "C",
          "element": "C",
          "coord": [
            2.348400115966797,
            10.116499900817871,
            -0.17880000174045563
          ]
        },
        {
          "atom_index": 1803,
          "name": "O",
          "element": "O",
          "coord": [
            2.452199935913086,
            10.098799705505371,
            -0.24420000612735748
          ]
        },
        {
          "atom_index": 1804,
          "name": "CB",
          "element": "C",
          "coord": [
            2.3197999000549316,
            9.917499542236328,
            -0.028999999165534973
          ]
        },
        {
          "atom_index": 1805,
          "name": "CG",
          "element": "C",
          "coord": [
            2.4482998847961426,
            9.84749984741211,
            -0.06759999692440033
          ]
        },
        {
          "atom_index": 1806,
          "name": "CD1",
          "element": "C",
          "coord": [
            2.5683000087738037,
            9.918399810791016,
            -0.08110000193119049
          ]
        },
        {
          "atom_index": 1807,
          "name": "CD2",
          "element": "C",
          "coord": [
            2.4482998847961426,
            9.710100173950195,
            -0.08889999985694885
          ]
        },
        {
          "atom_index": 1808,
          "name": "CE1",
          "element": "C",
          "coord": [
            2.6856000423431396,
            9.854100227355957,
            -0.11540000140666962
          ]
        },
        {
          "atom_index": 1809,
          "name": "CE2",
          "element": "C",
          "coord": [
            2.565200090408325,
            9.644599914550781,
            -0.12330000102519989
          ]
        },
        {
          "atom_index": 1810,
          "name": "CZ",
          "element": "C",
          "coord": [
            2.6847000122070312,
            9.717599868774414,
            -0.13689999282360077
          ]
        }
      ]
    },
    {
      "id": "A:349",
      "chain": "A",
      "resseq": 349,
      "icode": "",
      "resname": "PRO",
      "hetflag": " ",
      "sasa": 0.0,
      "atoms": [
        {
          "atom_index": 1811,
          "name": "N",
          "element": "N",
          "coord": [
            2.3132998943328857,
            10.237799644470215,
            -0.13590000569820404
          ]
        },
        {
          "atom_index": 1812,
          "name": "CA",
          "element": "C",
          "coord": [
            2.391900062561035,
            10.357500076293945,
            -0.16580000519752502
          ]
        },
        {
          "atom_index": 1813,
          "name": "C",
          "element": "C",
          "coord": [
            2.5281999111175537,
            10.359399795532227,
            -0.10090000182390213
          ]
        },
        {
          "atom_index": 1814,
          "name": "O",
          "element": "O",
          "coord": [
            2.557300090789795,
            10.275300025939941,
            -0.015699999406933784
          ]
        },
        {
          "atom_index": 1815,
          "name": "CB",
          "element": "C",
          "coord": [
            2.305500030517578,
            10.468199729919434,
            -0.10980000346899033
          ]
        },
        {
          "atom_index": 1816,
          "name": "CG",
          "element": "C",
          "coord": [
            2.2548999786376953,
            10.404500007629395,
            0.014800000004470348
          ]
        },
        {
          "atom_index": 1817,
          "name": "CD",
          "element": "C",
          "coord": [
            2.2095000743865967,
            10.268799781799316,
            -0.03689999878406525
          ]
        }
      ]
    },
    {
      "id": "A:350",
      "chain": "A",
      "resseq": 350,
      "icode": "",
      "resname": "LEU",
      "hetflag": " ",
      "sasa": 0.0,
      "atoms": [
        {
          "atom_index": 1818,
          "name": "N",
          "element": "N",
          "coord": [
            2.609299898147583,
            10.457900047302246,
            -0.14100000262260437
          ]
        },
        {
          "atom_index": 1819,
          "name": "CA",
          "element": "C",
          "coord": [
            2.7439000606536865,
            10.479599952697754,
            -0.08619999885559082
          ]
        },
        {
          "atom_index": 1820,
          "name": "C",
          "element": "C",
          "coord": [
            2.7318999767303467,
            10.603300094604492,
            0.0034000000450760126
          ]
        },
        {
          "atom_index": 1821,
          "name": "O",
          "element": "O",
          "coord": [
            2.8127999305725098,
            10.628000259399414,
            0.09430000185966492
          ]
        },
        {
          "atom_index": 1822,
          "name": "CB",
          "element": "C",
          "coord": [
            2.8450000286102295,
            10.503399848937988,
            -0.19930000603199005
          ]
        },
        {
          "atom_index": 1823,
          "name": "CG",
          "element": "C",
          "coord": [
            2.853600025177002,
            10.390399932861328,
            -0.3034000098705292
          ]
        },
        {
          "atom_index": 1824,
          "name": "CD1",
          "element": "C",
          "coord": [
            2.7295000553131104,
            10.390899658203125,
            -0.3928000032901764
          ]
        },
        {
          "atom_index": 1825,
          "name": "CD2",
          "element": "C",
          "coord": [
            2.9779999256134033,
            10.407899856567383,
            -0.3873000144958496
          ]
        }
      ]
    },
    {
      "id": "A:351",
      "chain": "A",
      "resseq": 351,
      "icode": "",
      "resname": "MET",
      "hetflag": " ",
      "sasa": 0.0,
      "atoms": [
        {
          "atom_index": 1826,
          "name": "N",
          "element": "N",
          "coord": [
            2.626800060272217,
            10.679400444030762,
            -0.02590000070631504
          ]
        },
        {
          "atom_index": 1827,
          "name": "CA",
          "element": "C",
          "coord": [
            2.5892999172210693,
            10.799699783325195,
            0.04610000178217888
          ]
        },
        {
          "atom_index": 1828,
          "name": "C",
          "element": "C",
          "coord": [
            2.4474000930786133,
            10.7677001953125,
            0.09130000323057175
          ]
        },
        {
          "atom_index": 1829,
          "name": "O",
          "element": "O",
          "coord": [
            2.3524999618530273,
            10.777799606323242,
            0.013299999758601189
          ]
        },
        {
          "atom_index": 1830,
          "name": "CB",
          "element": "C",
          "coord": [
            2.5896999835968018,
            10.919500350952148,
            -0.04830000177025795
          ]
        },
        {
          "atom_index": 1831,
          "name": "CG",
          "element": "C",
          "coord": [
            2.495300054550171,
            11.029999732971191,
            -0.007799999788403511
          ]
        },
        {
          "atom_index": 1832,
          "name": "SD",
          "element": "S",
          "coord": [
            2.520400047302246,
            11.085100173950195,
            0.1607999950647354
          ]
        },
        {
          "atom_index": 1833,
          "name": "CE",
          "element": "C",
          "coord": [
            2.612499952316284,
            11.24209976196289,
            0.13349999487400055
          ]
        }
      ]
    },
    {
      "id": "A:352",
      "chain": "A",
      "resseq": 352,
      "icode": "",
      "resname": "LEU",
      "hetflag": " ",
      "sasa": 0.0,
      "atoms": [
        {
          "atom_index": 1834,
          "name": "N",
          "element": "N",
          "coord": [
            2.4347000122070312,
            10.725899696350098,
            0.2167000025510788
          ]
        },
        {
          "atom_index": 1835,
          "name": "CA",
          "element": "C",
          "coord": [
            2.305799961090088,
            10.688400268554688,
            0.2736999988555908
          ]
        },
        {
          "atom_index": 1836,
          "name": "C",
          "element": "C",
          "coord": [
            2.2390999794006348,
            10.807000160217285,
            0.3418999910354614
          ]
        },
        {
          "atom_index": 1837,
          "name": "O",
          "element": "O",
          "coord": [
            2.308000087738037,
            10.897700309753418,
            0.3896999955177307
          ]
        },
        {
          "atom_index": 1838,
          "name": "CB",
          "element": "C",
          "coord": [
            2.325700044631958,
            10.576299667358398,
            0.37610000371932983
          ]
        },
        {
          "atom_index": 1839,
          "name": "CG",
          "element": "C",
          "coord": [
            2.2007999420166016,
            10.511799812316895,
            0.4366999864578247
          ]
        },
        {
          "atom_index": 1840,
          "name": "CD1",
          "element": "C",
          "coord": [
            2.1340999603271484,
            10.424699783325195,
            0.3319999873638153
          ]
        },
        {
          "atom_index": 1841,
          "name": "CD2",
          "element": "C",
          "coord": [
            2.2374000549316406,
            10.429200172424316,
            0.5587000250816345
          ]
        }
      ]
    },
    {
      "id": "A:353",
      "chain": "A",
      "resseq": 353,
      "icode": "",
      "resname": "ASP",
      "hetflag": " ",
      "sasa": 0.0,
      "atoms": [
        {
          "atom_index": 1842,
          "name": "N",
          "element": "N",
          "coord": [
            2.105299949645996,
            10.804900169372559,
            0.34689998626708984
          ]
        },
        {
          "atom_index": 1843,
          "name": "CA",
          "element": "C",
          "coord": [
            2.0257999897003174,
            10.911700248718262,
            0.4104999899864197
          ]
        },
        {
          "atom_index": 1844,
          "name": "C",
          "element": "C",
          "coord": [
            1.9246000051498413,
            10.855500221252441,
            0.5108000040054321
          ]
        },
        {
          "atom_index": 1845,
          "name": "O",
          "element": "O",
          "coord": [
            1.818600058555603,
            10.803000450134277,
            0.47279998660087585
          ]
        },
        {
          "atom_index": 1846,
          "name": "CB",
          "element": "C",
          "coord": [
            1.9502999782562256,
            10.991299629211426,
            0.3037000000476837
          ]
        },
        {
          "atom_index": 1847,
          "name": "CG",
          "element": "C",
          "coord": [
            1.874500036239624,
            11.109000205993652,
            0.361299991607666
          ]
        },
        {
          "atom_index": 1848,
          "name": "OD1",
          "element": "O",
          "coord": [
            1.792799949645996,
            11.168299674987793,
            0.2872999906539917
          ]
        },
        {
          "atom_index": 1849,
          "name": "OD2",
          "element": "O",
          "coord": [
            1.8977999687194824,
            11.141500473022461,
            0.47999998927116394
          ]
        }
      ]
    },
    {
      "id": "A:354",
      "chain": "A",
      "resseq": 354,
      "icode": "",
      "resname": "MET",
      "hetflag": " ",
      "sasa": 0.0,
      "atoms": [
        {
          "atom_index": 1850,
          "name": "N",
          "element": "N",
          "coord": [
            1.955899953842163,
            10.868499755859375,
            0.6389999985694885
          ]
        },
        {
          "atom_index": 1851,
          "name": "CA",
          "element": "C",
          "coord": [
            1.8675999641418457,
            10.814299583435059,
            0.741599977016449
          ]
        },
        {
          "atom_index": 1852,
          "name": "C",
          "element": "C",
          "coord": [
            1.7608000040054321,
            10.911499977111816,
            0.7904999852180481
          ]
        },
        {
          "atom_index": 1853,
          "name": "O",
          "element": "O",
          "coord": [
            1.6964999437332153,
            10.887700080871582,
            0.8928999900817871
          ]
        },
        {
          "atom_index": 1854,
          "name": "CB",
          "element": "C",
          "coord": [
            1.9509999752044678,
            10.763099670410156,
            0.8607000112533569
          ]
        },
        {
          "atom_index": 1855,
          "name": "CG",
          "element": "C",
          "coord": [
            2.03439998626709,
            10.636500358581543,
            0.8312000036239624
          ]
        },
        {
          "atom_index": 1856,
          "name": "SD",
          "element": "S",
          "coord": [
            1.9359999895095825,
            10.498800277709961,
            0.7573999762535095
          ]
        },
        {
          "atom_index": 1857,
          "name": "CE",
          "element": "C",
          "coord": [
            1.882599949836731,
            10.412199974060059,
            0.9013000130653381
          ]
        }
      ]
    },
    {
      "id": "A:355",
      "chain": "A",
      "resseq": 355,
      "icode": "",
      "resname": "TYR",
      "hetflag": " ",
      "sasa": 0.18917915225028992,
      "atoms": [
        {
          "atom_index": 1858,
          "name": "N",
          "element": "N",
          "coord": [
            1.7396999597549438,
            11.019700050354004,
            0.71670001745224
          ]
        },
        {
          "atom_index": 1859,
          "name": "CA",
          "element": "C",
          "coord": [
            1.6411999464035034,
            11.119000434875488,
            0.7580999732017517
          ]
        },
        {
          "atom_index": 1860,
          "name": "C",
          "element": "C",
          "coord": [
            1.5017999410629272,
            11.059399604797363,
            0.7730000019073486
          ]
        },
        {
          "atom_index": 1861,
          "name": "O",
          "element": "O",
          "coord": [
            1.4455000162124634,
            11.056699752807617,
            0.8830999732017517
          ]
        },
        {
          "atom_index": 1862,
          "name": "CB",
          "element": "C",
          "coord": [
            1.6371999979019165,
            11.236300468444824,
            0.6585999727249146
          ]
        },
        {
          "atom_index": 1863,
          "name": "CG",
          "element": "C",
          "coord": [
            1.5561000108718872,
            11.354999542236328,
            0.7081000208854675
          ]
        },
        {
          "atom_index": 1864,
          "name": "CD1",
          "element": "C",
          "coord": [
            1.430999994277954,
            11.385499954223633,
            0.6535000205039978
          ]
        },
        {
          "atom_index": 1865,
          "name": "CD2",
          "element": "C",
          "coord": [
            1.6025999784469604,
            11.433799743652344,
            0.814300000667572
          ]
        },
        {
          "atom_index": 1866,
          "name": "CE1",
          "element": "C",
          "coord": [
            1.3543000221252441,
            11.490900039672852,
            0.7035999894142151
          ]
        },
        {
          "atom_index": 1867,
          "name": "CE2",
          "element": "C",
          "coord": [
            1.5266000032424927,
            11.53909969329834,
            0.8652999997138977
          ]
        },
        {
          "atom_index": 1868,
          "name": "CZ",
          "element": "C",
          "coord": [
            1.4026000499725342,
            11.566800117492676,
            0.8095999956130981
          ]
        },
        {
          "atom_index": 1869,
          "name": "OH",
          "element": "O",
          "coord": [
            1.326799988746643,
            11.669099807739258,
            0.8615000247955322
          ]
        }
      ]
    },
    {
      "id": "A:356",
      "chain": "A",
      "resseq": 356,
      "icode": "",
      "resname": "GLU",
      "hetflag": " ",
      "sasa": 2.2701497077941895,
      "atoms": [
        {
          "atom_index": 1870,
          "name": "N",
          "element": "N",
          "coord": [
            1.447700023651123,
            11.010299682617188,
            0.6620000004768372
          ]
        },
        {
          "atom_index": 1871,
          "name": "CA",
          "element": "C",
          "coord": [
            1.3136999607086182,
            10.95359992980957,
            0.6614999771118164
          ]
        },
        {
          "atom_index": 1872,
          "name": "C",
          "element": "C",
          "coord": [
            1.2922999858856201,
            10.834099769592285,
            0.7548999786376953
          ]
        },
        {
          "atom_index": 1873,
          "name": "O",
          "element": "O",
          "coord": [
            1.1988999843597412,
            10.755399703979492,
            0.7357000112533569
          ]
        },
        {
          "atom_index": 1874,
          "name": "CB",
          "element": "C",
          "coord": [
            1.2719000577926636,
            10.916399955749512,
            0.5178999900817871
          ]
        },
        {
          "atom_index": 1875,
          "name": "CG",
          "element": "C",
          "coord": [
            1.2242000102996826,
            11.034600257873535,
            0.4307999908924103
          ]
        },
        {
          "atom_index": 1876,
          "name": "CD",
          "element": "C",
          "coord": [
            1.1028000116348267,
            11.108799934387207,
            0.4894999861717224
          ]
        },
        {
          "atom_index": 1877,
          "name": "OE1",
          "element": "O",
          "coord": [
            1.118899941444397,
            11.180500030517578,
            0.5907999873161316
          ]
        },
        {
          "atom_index": 1878,
          "name": "OE2",
          "element": "O",
          "coord": [
            0.9909999966621399,
            11.095100402832031,
            0.4345000088214874
          ]
        }
      ]
    },
    {
      "id": "A:357",
      "chain": "A",
      "resseq": 357,
      "icode": "",
      "resname": "LEU",
      "hetflag": " ",
      "sasa": 0.0,
      "atoms": [
        {
          "atom_index": 1879,
          "name": "N",
          "element": "N",
          "coord": [
            1.3762999773025513,
            10.821999549865723,
            0.8572999835014343
          ]
        },
        {
          "atom_index": 1880,
          "name": "CA",
          "element": "C",
          "coord": [
            1.3652000427246094,
            10.7121000289917,
            0.9528999924659729
          ]
        },
        {
          "atom_index": 1881,
          "name": "C",
          "element": "C",
          "coord": [
            1.3841999769210815,
            10.758600234985352,
            1.0946999788284302
          ]
        },
        {
          "atom_index": 1882,
          "name": "O",
          "element": "O",
          "coord": [
            1.3918999433517456,
            10.676899909973145,
            1.1850999593734741
          ]
        },
        {
          "atom_index": 1883,
          "name": "CB",
          "element": "C",
          "coord": [
            1.4692000150680542,
            10.604399681091309,
            0.9246000051498413
          ]
        },
        {
          "atom_index": 1884,
          "name": "CG",
          "element": "C",
          "coord": [
            1.4495999813079834,
            10.513400077819824,
            0.8040000200271606
          ]
        },
        {
          "atom_index": 1885,
          "name": "CD1",
          "element": "C",
          "coord": [
            1.5609999895095825,
            10.412099838256836,
            0.7993999719619751
          ]
        },
        {
          "atom_index": 1886,
          "name": "CD2",
          "element": "C",
          "coord": [
            1.317199945449829,
            10.441699981689453,
            0.815500020980835
          ]
        }
      ]
    },
    {
      "id": "A:358",
      "chain": "A",
      "resseq": 358,
      "icode": "",
      "resname": "CYS",
      "hetflag": " ",
      "sasa": 0.0,
      "atoms": [
        {
          "atom_index": 1887,
          "name": "N",
          "element": "N",
          "coord": [
            1.392899990081787,
            10.889300346374512,
            1.1141999959945679
          ]
        },
        {
          "atom_index": 1888,
          "name": "CA",
          "element": "C",
          "coord": [
            1.4115999937057495,
            10.941699981689453,
            1.2482999563217163
          ]
        },
        {
          "atom_index": 1889,
          "name": "C",
          "element": "C",
          "coord": [
            1.2848000526428223,
            10.999500274658203,
            1.30840003490448
          ]
        },
        {
          "atom_index": 1890,
          "name": "O",
          "element": "O",
          "coord": [
            1.1815999746322632,
            11.010499954223633,
            1.242400050163269
          ]
        },
        {
          "atom_index": 1891,
          "name": "CB",
          "element": "C",
          "coord": [
            1.5176000595092773,
            11.050200462341309,
            1.2474000453948975
          ]
        },
        {
          "atom_index": 1892,
          "name": "SG",
          "element": "S",
          "coord": [
            1.6653000116348267,
            11.000900268554688,
            1.1658999919891357
          ]
        }
      ]
    },
    {
      "id": "A:359",
      "chain": "A",
      "resseq": 359,
      "icode": "",
      "resname": "THR",
      "hetflag": " ",
      "sasa": 0.0,
      "atoms": [
        {
          "atom_index": 1893,
          "name": "N",
          "element": "N",
          "coord": [
            1.2939000129699707,
            11.035900115966797,
            1.4354000091552734
          ]
        },
        {
          "atom_index": 1894,
          "name": "CA",
          "element": "C",
          "coord": [
            1.1820000410079956,
            11.09689998626709,
            1.503600001335144
          ]
        },
        {
          "atom_index": 1895,
          "name": "C",
          "element": "C",
          "coord": [
            1.1777000427246094,
            11.243499755859375,
            1.4595999717712402
          ]
        },
        {
          "atom_index": 1896,
          "name": "O",
          "element": "O",
          "coord": [
            1.2826999425888062,
            11.304699897766113,
            1.4321999549865723
          ]
        },
        {
          "atom_index": 1897,
          "name": "CB",
          "element": "C",
          "coord": [
            1.1996999979019165,
            11.091500282287598,
            1.656599998474121
          ]
        },
        {
          "atom_index": 1898,
          "name": "CG2",
          "element": "C",
          "coord": [
            1.1894999742507935,
            10.952400207519531,
            1.7058000564575195
          ]
        },
        {
          "atom_index": 1899,
          "name": "OG1",
          "element": "O",
          "coord": [
            1.3285000324249268,
            11.140600204467773,
            1.6927000284194946
          ]
        }
      ]
    },
    {
      "id": "A:360",
      "chain": "A",
      "resseq": 360,
      "icode": "",
      "resname": "PRO",
      "hetflag": " ",
      "sasa": 0.4839819371700287,
      "atoms": [
        {
          "atom_index": 1900,
          "name": "N",
          "element": "N",
          "coord": [
            1.056399941444397,
            11.301600456237793,
            1.4498000144958496
          ]
        },
        {
          "atom_index": 1901,
          "name": "CA",
          "element": "C",
          "coord": [
            1.0480999946594238,
            11.44159984588623,
            1.4086999893188477
          ]
        },
        {
          "atom_index": 1902,
          "name": "C",
          "element": "C",
          "coord": [
            1.1374000310897827,
            11.517900466918945,
            1.504699945449829
          ]
        },
        {
          "atom_index": 1903,
          "name": "O",
          "element": "O",
          "coord": [
            1.2187999486923218,
            11.600600242614746,
            1.4641000032424927
          ]
        },
        {
          "atom_index": 1904,
          "name": "CB",
          "element": "C",
          "coord": [
            0.9003000259399414,
            11.473600387573242,
            1.4278000593185425
          ]
        },
        {
          "atom_index": 1905,
          "name": "CG",
          "element": "C",
          "coord": [
            0.8343999981880188,
            11.341400146484375,
            1.4012000560760498
          ]
        },
        {
          "atom_index": 1906,
          "name": "CD",
          "element": "C",
          "coord": [
            0.9223999977111816,
            11.246899604797363,
            1.4779000282287598
          ]
        }
      ]
    },
    {
      "id": "A:361",
      "chain": "A",
      "resseq": 361,
      "icode": "",
      "resname": "GLU",
      "hetflag": " ",
      "sasa": 1.8287317752838135,
      "atoms": [
        {
          "atom_index": 1907,
          "name": "N",
          "element": "N",
          "coord": [
            1.1232000589370728,
            11.483699798583984,
            1.6325000524520874
          ]
        },
        {
          "atom_index": 1908,
          "name": "CA",
          "element": "C",
          "coord": [
            1.2001999616622925,
            11.544099807739258,
            1.7404999732971191
          ]
        },
        {
          "atom_index": 1909,
          "name": "C",
          "element": "C",
          "coord": [
            1.3493000268936157,
            11.554300308227539,
            1.7055000066757202
          ]
        },
        {
          "atom_index": 1910,
          "name": "O",
          "element": "O",
          "coord": [
            1.4187999963760376,
            11.646900177001953,
            1.7488000392913818
          ]
        },
        {
          "atom_index": 1911,
          "name": "CB",
          "element": "C",
          "coord": [
            1.1822999715805054,
            11.462499618530273,
            1.8691999912261963
          ]
        },
        {
          "atom_index": 1912,
          "name": "CG",
          "element": "C",
          "coord": [
            1.0377999544143677,
            11.421500205993652,
            1.8976000547409058
          ]
        },
        {
          "atom_index": 1913,
          "name": "CD",
          "element": "C",
          "coord": [
            0.9434999823570251,
            11.54010009765625,
            1.9128999710083008
          ]
        },
        {
          "atom_index": 1914,
          "name": "OE1",
          "element": "O",
          "coord": [
            0.9549000263214111,
            11.613800048828125,
            2.0134999752044678
          ]
        },
        {
          "atom_index": 1915,
          "name": "OE2",
          "element": "O",
          "coord": [
            0.8575999736785889,
            11.559900283813477,
            1.8240000009536743
          ]
        }
      ]
    },
    {
      "id": "A:362",
      "chain": "A",
      "resseq": 362,
      "icode": "",
      "resname": "LEU",
      "hetflag": " ",
      "sasa": 0.0,
      "atoms": [
        {
          "atom_index": 1916,
          "name": "N",
          "element": "N",
          "coord": [
            1.3971999883651733,
            11.459199905395508,
            1.626099944114685
          ]
        },
        {
          "atom_index": 1917,
          "name": "CA",
          "element": "C",
          "coord": [
            1.5371999740600586,
            11.456100463867188,
            1.5858999490737915
          ]
        },
        {
          "atom_index": 1918,
          "name": "C",
          "element": "C",
          "coord": [
            1.5526000261306763,
            11.54069995880127,
            1.4616999626159668
          ]
        },
        {
          "atom_index": 1919,
          "name": "O",
          "element": "O",
          "coord": [
            1.6266000270843506,
            11.639200210571289,
            1.4615999460220337
          ]
        },
        {
          "atom_index": 1920,
          "name": "CB",
          "element": "C",
          "coord": [
            1.5806000232696533,
            11.3125,
            1.554800033569336
          ]
        },
        {
          "atom_index": 1921,
          "name": "CG",
          "element": "C",
          "coord": [
            1.7300000190734863,
            11.27560043334961,
            1.5605000257492065
          ]
        },
        {
          "atom_index": 1922,
          "name": "CD1",
          "element": "C",
          "coord": [
            1.7450000047683716,
            11.124899864196777,
            1.5391000509262085
          ]
        },
        {
          "atom_index": 1923,
          "name": "CD2",
          "element": "C",
          "coord": [
            1.8108999729156494,
            11.353400230407715,
            1.4557000398635864
          ]
        }
      ]
    },
    {
      "id": "A:363",
      "chain": "A",
      "resseq": 363,
      "icode": "",
      "resname": "GLN",
      "hetflag": " ",
      "sasa": 0.0,
      "atoms": [
        {
          "atom_index": 1924,
          "name": "N",
          "element": "N",
          "coord": [
            1.4810999631881714,
            11.501099586486816,
            1.356600046157837
          ]
        },
        {
          "atom_index": 1925,
          "name": "CA",
          "element": "C",
          "coord": [
            1.4860999584197998,
            11.570099830627441,
            1.2280999422073364
          ]
        },
        {
          "atom_index": 1926,
          "name": "C",
          "element": "C",
          "coord": [
            1.5027999877929688,
            11.719499588012695,
            1.2470999956130981
          ]
        },
        {
          "atom_index": 1927,
          "name": "O",
          "element": "O",
          "coord": [
            1.5923000574111938,
            11.779600143432617,
            1.187600016593933
          ]
        },
        {
          "atom_index": 1928,
          "name": "CB",
          "element": "C",
          "coord": [
            1.3594000339508057,
            11.541899681091309,
            1.1481000185012817
          ]
        },
        {
          "atom_index": 1929,
          "name": "CG",
          "element": "C",
          "coord": [
            1.3388999700546265,
            11.39490032196045,
            1.1222000122070312
          ]
        },
        {
          "atom_index": 1930,
          "name": "CD",
          "element": "C",
          "coord": [
            1.2022000551223755,
            11.362000465393066,
            1.065000057220459
          ]
        },
        {
          "atom_index": 1931,
          "name": "NE2",
          "element": "N",
          "coord": [
            1.2003999948501587,
            11.293700218200684,
            0.9502000212669373
          ]
        },
        {
          "atom_index": 1932,
          "name": "OE1",
          "element": "O",
          "coord": [
            1.0989999771118164,
            11.396100044250488,
            1.123900055885315
          ]
        }
      ]
    },
    {
      "id": "A:364",
      "chain": "A",
      "resseq": 364,
      "icode": "",
      "resname": "GLU",
      "hetflag": " ",
      "sasa": 4.699419975280762,
      "atoms": [
        {
          "atom_index": 1933,
          "name": "N",
          "element": "N",
          "coord": [
            1.4169000387191772,
            11.778200149536133,
            1.3307000398635864
          ]
        },
        {
          "atom_index": 1934,
          "name": "CA",
          "element": "C",
          "coord": [
            1.422700047492981,
            11.921299934387207,
            1.3593000173568726
          ]
        },
        {
          "atom_index": 1935,
          "name": "C",
          "element": "C",
          "coord": [
            1.5651999711990356,
            11.956899642944336,
            1.3966000080108643
          ]
        },
        {
          "atom_index": 1936,
          "name": "O",
          "element": "O",
          "coord": [
            1.6267999410629272,
            12.044099807739258,
            1.3350000381469727
          ]
        },
        {
          "atom_index": 1937,
          "name": "CB",
          "element": "C",
          "coord": [
            1.3319000005722046,
            11.959099769592285,
            1.4772000312805176
          ]
        },
        {
          "atom_index": 1938,
          "name": "CG",
          "element": "C",
          "coord": [
            1.1815999746322632,
            11.951000213623047,
            1.4530999660491943
          ]
        },
        {
          "atom_index": 1939,
          "name": "CD",
          "element": "C",
          "coord": [
            1.1013000011444092,
            12.017000198364258,
            1.5654000043869019
          ]
        },
        {
          "atom_index": 1940,
          "name": "OE1",
          "element": "O",
          "coord": [
            1.1088000535964966,
            12.14109992980957,
            1.580199956893921
          ]
        },
        {
          "atom_index": 1941,
          "name": "OE2",
          "element": "O",
          "coord": [
            1.031000018119812,
            11.944899559020996,
            1.6390999555587769
          ]
        }
      ]
    },
    {
      "id": "A:365",
      "chain": "A",
      "resseq": 365,
      "icode": "",
      "resname": "LYS",
      "hetflag": " ",
      "sasa": 1.0226774215698242,
      "atoms": [
        {
          "atom_index": 1942,
          "name": "N",
          "element": "N",
          "coord": [
            1.6162999868392944,
            11.888899803161621,
            1.4987000226974487
          ]
        },
        {
          "atom_index": 1943,
          "name": "CA",
          "element": "C",
          "coord": [
            1.7517000436782837,
            11.9128999710083,
            1.5458999872207642
          ]
        },
        {
          "atom_index": 1944,
          "name": "C",
          "element": "C",
          "coord": [
            1.8519999980926514,
            11.890700340270996,
            1.4341000318527222
          ]
        },
        {
          "atom_index": 1945,
          "name": "O",
          "element": "O",
          "coord": [
            1.958799958229065,
            11.952799797058105,
            1.430999994277954
          ]
        },
        {
          "atom_index": 1946,
          "name": "CB",
          "element": "C",
          "coord": [
            1.7861000299453735,
            11.81879997253418,
            1.6613999605178833
          ]
        },
        {
          "atom_index": 1947,
          "name": "CG",
          "element": "C",
          "coord": [
            1.7145999670028687,
            11.848099708557129,
            1.7918000221252441
          ]
        },
        {
          "atom_index": 1948,
          "name": "CD",
          "element": "C",
          "coord": [
            1.7795000076293945,
            11.770500183105469,
            1.9056999683380127
          ]
        },
        {
          "atom_index": 1949,
          "name": "CE",
          "element": "C",
          "coord": [
            1.7282999753952026,
            11.815600395202637,
            2.0416998863220215
          ]
        },
        {
          "atom_index": 1950,
          "name": "NZ",
          "element": "N",
          "coord": [
            1.805400013923645,
            11.753700256347656,
            2.1533000469207764
          ]
        }
      ]
    },
    {
      "id": "A:366",
      "chain": "A",
      "resseq": 366,
      "icode": "",
      "resname": "MET",
      "hetflag": " ",
      "sasa": 0.0,
      "atoms": [
        {
          "atom_index": 1951,
          "name": "N",
          "element": "N",
          "coord": [
            1.815600037574768,
            11.803400039672852,
            1.3410999774932861
          ]
        },
        {
          "atom_index": 1952,
          "name": "CA",
          "element": "C",
          "coord": [
            1.9042999744415283,
            11.767900466918945,
            1.2312999963760376
          ]
        },
        {
          "atom_index": 1953,
          "name": "C",
          "element": "C",
          "coord": [
            1.888800024986267,
            11.846199989318848,
            1.101099967956543
          ]
        },
        {
          "atom_index": 1954,
          "name": "O",
          "element": "O",
          "coord": [
            1.941499948501587,
            11.806300163269043,
            0.9977999925613403
          ]
        },
        {
          "atom_index": 1955,
          "name": "CB",
          "element": "C",
          "coord": [
            1.8903000354766846,
            11.617600440979004,
            1.2051000595092773
          ]
        },
        {
          "atom_index": 1956,
          "name": "CG",
          "element": "C",
          "coord": [
            2.0009000301361084,
            11.555700302124023,
            1.1216000318527222
          ]
        },
        {
          "atom_index": 1957,
          "name": "SD",
          "element": "S",
          "coord": [
            2.0,
            11.378600120544434,
            1.142199993133545
          ]
        },
        {
          "atom_index": 1958,
          "name": "CE",
          "element": "C",
          "coord": [
            1.8258999586105347,
            11.341699600219727,
            1.1092000007629395
          ]
        }
      ]
    },
    {
      "id": "A:367",
      "chain": "A",
      "resseq": 367,
      "icode": "",
      "resname": "VAL",
      "hetflag": " ",
      "sasa": 0.19359277188777924,
      "atoms": [
        {
          "atom_index": 1959,
          "name": "N",
          "element": "N",
          "coord": [
            1.8183000087738037,
            11.958200454711914,
            1.1039999723434448
          ]
        },
        {
          "atom_index": 1960,
          "name": "CA",
          "element": "C",
          "coord": [
            1.8047000169754028,
            12.034000396728516,
            0.9807000160217285
          ]
        },
        {
          "atom_index": 1961,
          "name": "C",
          "element": "C",
          "coord": [
            1.9055999517440796,
            12.146200180053711,
            0.9722999930381775
          ]
        },
        {
          "atom_index": 1962,
          "name": "O",
          "element": "O",
          "coord": [
            1.9599000215530396,
            12.172900199890137,
            0.8644999861717224
          ]
        },
        {
          "atom_index": 1963,
          "name": "CB",
          "element": "C",
          "coord": [
            1.6674000024795532,
            12.097599983215332,
            0.9646000266075134
          ]
        },
        {
          "atom_index": 1964,
          "name": "CG1",
          "element": "C",
          "coord": [
            1.6598999500274658,
            12.163299560546875,
            0.8260999917984009
          ]
        },
        {
          "atom_index": 1965,
          "name": "CG2",
          "element": "C",
          "coord": [
            1.5577000379562378,
            11.992899894714355,
            0.9836000204086304
          ]
        }
      ]
    },
    {
      "id": "A:368",
      "chain": "A",
      "resseq": 368,
      "icode": "",
      "resname": "SER",
      "hetflag": " ",
      "sasa": 0.6453092098236084,
      "atoms": [
        {
          "atom_index": 1966,
          "name": "N",
          "element": "N",
          "coord": [
            1.9291000366210938,
            12.213000297546387,
            1.0853999853134155
          ]
        },
        {
          "atom_index": 1967,
          "name": "CA",
          "element": "C",
          "coord": [
            2.0243000984191895,
            12.323399543762207,
            1.0886000394821167
          ]
        },
        {
          "atom_index": 1968,
          "name": "C",
          "element": "C",
          "coord": [
            2.1496999263763428,
            12.283900260925293,
            1.0118999481201172
          ]
        },
        {
          "atom_index": 1969,
          "name": "O",
          "element": "O",
          "coord": [
            2.1791000366210938,
            12.340100288391113,
            0.9059000015258789
          ]
        },
        {
          "atom_index": 1970,
          "name": "CB",
          "element": "C",
          "coord": [
            2.058000087738037,
            12.362600326538086,
            1.233299970626831
          ]
        },
        {
          "atom_index": 1971,
          "name": "OG",
          "element": "O",
          "coord": [
            2.0696001052856445,
            12.24940013885498,
            1.317199945449829
          ]
        }
      ]
    },
    {
      "id": "A:369",
      "chain": "A",
      "resseq": 369,
      "icode": "",
      "resname": "PHE",
      "hetflag": " ",
      "sasa": 0.0,
      "atoms": [
        {
          "atom_index": 1972,
          "name": "N",
          "element": "N",
          "coord": [
            2.222399950027466,
            12.185600280761719,
            1.0635000467300415
          ]
        },
        {
          "atom_index": 1973,
          "name": "CA",
          "element": "C",
          "coord": [
            2.3422999382019043,
            12.14050006866455,
            0.9947999715805054
          ]
        },
        {
          "atom_index": 1974,
          "name": "C",
          "element": "C",
          "coord": [
            2.2988998889923096,
            12.094900131225586,
            0.8562999963760376
          ]
        },
        {
          "atom_index": 1975,
          "name": "O",
          "element": "O",
          "coord": [
            2.2967000007629395,
            12.171699523925781,
            0.7605999708175659
          ]
        },
        {
          "atom_index": 1976,
          "name": "CB",
          "element": "C",
          "coord": [
            2.4063000679016113,
            12.022500038146973,
            1.0678999423980713
          ]
        },
        {
          "atom_index": 1977,
          "name": "CG",
          "element": "C",
          "coord": [
            2.444499969482422,
            12.051400184631348,
            1.2101999521255493
          ]
        },
        {
          "atom_index": 1978,
          "name": "CD1",
          "element": "C",
          "coord": [
            2.347100019454956,
            12.0649995803833,
            1.3086999654769897
          ]
        },
        {
          "atom_index": 1979,
          "name": "CD2",
          "element": "C",
          "coord": [
            2.5790998935699463,
            12.060700416564941,
            1.2470999956130981
          ]
        },
        {
          "atom_index": 1980,
          "name": "CE1",
          "element": "C",
          "coord": [
            2.3828999996185303,
            12.086999893188477,
            1.44350004196167
          ]
        },
        {
          "atom_index": 1981,
          "name": "CE2",
          "element": "C",
          "coord": [
            2.6166999340057373,
            12.082599639892578,
            1.381500005722046
          ]
        },
        {
          "atom_index": 1982,
          "name": "CZ",
          "element": "C",
          "coord": [
            2.5183000564575195,
            12.09570026397705,
            1.4797999858856201
          ]
        }
      ]
    },
    {
      "id": "A:370",
      "chain": "A",
      "resseq": 370,
      "icode": "",
      "resname": "ARG",
      "hetflag": " ",
      "sasa": 0.0,
      "atoms": [
        {
          "atom_index": 1983,
          "name": "N",
          "element": "N",
          "coord": [
            2.262200117111206,
            11.96780014038086,
            0.8500999808311462
          ]
        },
        {
          "atom_index": 1984,
          "name": "CA",
          "element": "C",
          "coord": [
            2.2165000438690186,
            11.899299621582031,
            0.7296000123023987
          ]
        },
        {
          "atom_index": 1985,
          "name": "C",
          "element": "C",
          "coord": [
            2.1872000694274902,
            11.985400199890137,
            0.607200026512146
          ]
        },
        {
          "atom_index": 1986,
          "name": "O",
          "element": "O",
          "coord": [
            2.2785000801086426,
            12.020299911499023,
            0.5314000248908997
          ]
        },
        {
          "atom_index": 1987,
          "name": "CB",
          "element": "C",
          "coord": [
            2.0927999019622803,
            11.815199851989746,
            0.7645999789237976
          ]
        },
        {
          "atom_index": 1988,
          "name": "CG",
          "element": "C",
          "coord": [
            2.0566999912261963,
            11.7076997756958,
            0.6636999845504761
          ]
        },
        {
          "atom_index": 1989,
          "name": "CD",
          "element": "C",
          "coord": [
            1.9523999691009521,
            11.613300323486328,
            0.7206000089645386
          ]
        },
        {
          "atom_index": 1990,
          "name": "NE",
          "element": "N",
          "coord": [
            1.9285000562667847,
            11.499300003051758,
            0.6326000094413757
          ]
        },
        {
          "atom_index": 1991,
          "name": "CZ",
          "element": "C",
          "coord": [
            1.864400029182434,
            11.506400108337402,
            0.5164999961853027
          ]
        },
        {
          "atom_index": 1992,
          "name": "NH1",
          "element": "N",
          "coord": [
            1.8169000148773193,
            11.622699737548828,
            0.4738999903202057
          ]
        },
        {
          "atom_index": 1993,
          "name": "NH2",
          "element": "N",
          "coord": [
            1.8481999635696411,
            11.397000312805176,
            0.44290000200271606
          ]
        }
      ]
    },
    {
      "id": "A:371",
      "chain": "A",
      "resseq": 371,
      "icode": "",
      "resname": "SER",
      "hetflag": " ",
      "sasa": 0.0,
      "atoms": [
        {
          "atom_index": 1994,
          "name": "N",
          "element": "N",
          "coord": [
            2.058500051498413,
            12.016300201416016,
            0.5893999934196472
          ]
        },
        {
          "atom_index": 1995,
          "name": "CA",
          "element": "C",
          "coord": [
            2.0058999061584473,
            12.095399856567383,
            0.47780001163482666
          ]
        },
        {
          "atom_index": 1996,
          "name": "C",
          "element": "C",
          "coord": [
            2.092600107192993,
            12.213500022888184,
            0.435699999332428
          ]
        },
        {
          "atom_index": 1997,
          "name": "O",
          "element": "O",
          "coord": [
            2.1215999126434326,
            12.231900215148926,
            0.3172000050544739
          ]
        },
        {
          "atom_index": 1998,
          "name": "CB",
          "element": "C",
          "coord": [
            1.864799976348877,
            12.145500183105469,
            0.5123999714851379
          ]
        },
        {
          "atom_index": 1999,
          "name": "OG",
          "element": "O",
          "coord": [
            1.7733999490737915,
            12.0378999710083,
            0.5288000106811523
          ]
        }
      ]
    },
    {
      "id": "A:372",
      "chain": "A",
      "resseq": 372,
      "icode": "",
      "resname": "LYS",
      "hetflag": " ",
      "sasa": 6.615241527557373,
      "atoms": [
        {
          "atom_index": 2000,
          "name": "N",
          "element": "N",
          "coord": [
            2.132200002670288,
            12.294099807739258,
            0.5333999991416931
          ]
        },
        {
          "atom_index": 2001,
          "name": "CA",
          "element": "C",
          "coord": [
            2.216099977493286,
            12.410699844360352,
            0.5081999897956848
          ]
        },
        {
          "atom_index": 2002,
          "name": "C",
          "element": "C",
          "coord": [
            2.354300022125244,
            12.37399959564209,
            0.45320001244544983
          ]
        },
        {
          "atom_index": 2003,
          "name": "O",
          "element": "O",
          "coord": [
            2.447200059890747,
            12.455499649047852,
            0.45660001039505005
          ]
        },
        {
          "atom_index": 2004,
          "name": "CB",
          "element": "C",
          "coord": [
            2.232599973678589,
            12.491999626159668,
            0.6370999813079834
          ]
        },
        {
          "atom_index": 2005,
          "name": "CG",
          "element": "C",
          "coord": [
            2.1054999828338623,
            12.5625,
            0.6855999827384949
          ]
        },
        {
          "atom_index": 2006,
          "name": "CD",
          "element": "C",
          "coord": [
            2.071000099182129,
            12.684800148010254,
            0.6000000238418579
          ]
        },
        {
          "atom_index": 2007,
          "name": "CE",
          "element": "C",
          "coord": [
            1.9515000581741333,
            12.76140022277832,
            0.6561999917030334
          ]
        },
        {
          "atom_index": 2008,
          "name": "NZ",
          "element": "N",
          "coord": [
            1.9208999872207642,
            12.885600090026855,
            0.5794000029563904
          ]
        }
      ]
    },
    {
      "id": "A:373",
      "chain": "A",
      "resseq": 373,
      "icode": "",
      "resname": "PHE",
      "hetflag": " ",
      "sasa": 0.19359275698661804,
      "atoms": [
        {
          "atom_index": 2009,
          "name": "N",
          "element": "N",
          "coord": [
            2.3678998947143555,
            12.251799583435059,
            0.40310001373291016
          ]
        },
        {
          "atom_index": 2010,
          "name": "CA",
          "element": "C",
          "coord": [
            2.4939000606536865,
            12.206700325012207,
            0.34700000286102295
          ]
        },
        {
          "atom_index": 2011,
          "name": "C",
          "element": "C",
          "coord": [
            2.4700000286102295,
            12.109800338745117,
            0.23090000450611115
          ]
        },
        {
          "atom_index": 2012,
          "name": "O",
          "element": "O",
          "coord": [
            2.5511999130249023,
            12.022700309753418,
            0.20329999923706055
          ]
        },
        {
          "atom_index": 2013,
          "name": "CB",
          "element": "C",
          "coord": [
            2.5796000957489014,
            12.142600059509277,
            0.45680001378059387
          ]
        },
        {
          "atom_index": 2014,
          "name": "CG",
          "element": "C",
          "coord": [
            2.6180999279022217,
            12.238499641418457,
            0.5669999718666077
          ]
        },
        {
          "atom_index": 2015,
          "name": "CD1",
          "element": "C",
          "coord": [
            2.703399896621704,
            12.345600128173828,
            0.5418999791145325
          ]
        },
        {
          "atom_index": 2016,
          "name": "CD2",
          "element": "C",
          "coord": [
            2.5664000511169434,
            12.22350025177002,
            0.6953999996185303
          ]
        },
        {
          "atom_index": 2017,
          "name": "CE1",
          "element": "C",
          "coord": [
            2.7365000247955322,
            12.436599731445312,
            0.6434999704360962
          ]
        },
        {
          "atom_index": 2018,
          "name": "CE2",
          "element": "C",
          "coord": [
            2.598900079727173,
            12.314000129699707,
            0.7975999712944031
          ]
        },
        {
          "atom_index": 2019,
          "name": "CZ",
          "element": "C",
          "coord": [
            2.684000015258789,
            12.420599937438965,
            0.7714999914169312
          ]
        }
      ]
    },
    {
      "id": "A:374",
      "chain": "A",
      "resseq": 374,
      "icode": "",
      "resname": "LYS",
      "hetflag": " ",
      "sasa": 0.6769610643386841,
      "atoms": [
        {
          "atom_index": 2020,
          "name": "N",
          "element": "N",
          "coord": [
            2.3573999404907227,
            12.124600410461426,
            0.16249999403953552
          ]
        },
        {
          "atom_index": 2021,
          "name": "CA",
          "element": "C",
          "coord": [
            2.3303000926971436,
            12.038599967956543,
            0.04839999973773956
          ]
        },
        {
          "atom_index": 2022,
          "name": "C",
          "element": "C",
          "coord": [
            2.3564000129699707,
            12.117199897766113,
            -0.07959999889135361
          ]
        },
        {
          "atom_index": 2023,
          "name": "O",
          "element": "O",
          "coord": [
            2.4149999618530273,
            12.065099716186523,
            -0.17470000684261322
          ]
        },
        {
          "atom_index": 2024,
          "name": "CB",
          "element": "C",
          "coord": [
            2.1856000423431396,
            11.988300323486328,
            0.05000000074505806
          ]
        },
        {
          "atom_index": 2025,
          "name": "CG",
          "element": "C",
          "coord": [
            2.146899938583374,
            11.911100387573242,
            -0.07670000195503235
          ]
        },
        {
          "atom_index": 2026,
          "name": "CD",
          "element": "C",
          "coord": [
            2.0058999061584473,
            11.85200023651123,
            -0.06949999928474426
          ]
        },
        {
          "atom_index": 2027,
          "name": "CE",
          "element": "C",
          "coord": [
            1.9605000019073486,
            11.797200202941895,
            -0.20509999990463257
          ]
        },
        {
          "atom_index": 2028,
          "name": "NZ",
          "element": "N",
          "coord": [
            2.0543999671936035,
            11.695899963378906,
            -0.2615000009536743
          ]
        }
      ]
    },
    {
      "id": "A:375",
      "chain": "A",
      "resseq": 375,
      "icode": "",
      "resname": "ASP",
      "hetflag": " ",
      "sasa": 1.6395525932312012,
      "atoms": [
        {
          "atom_index": 2029,
          "name": "N",
          "element": "N",
          "coord": [
            2.313699960708618,
            12.243399620056152,
            -0.08089999854564667
          ]
        },
        {
          "atom_index": 2030,
          "name": "CA",
          "element": "C",
          "coord": [
            2.33240008354187,
            12.329299926757812,
            -0.19750000536441803
          ]
        },
        {
          "atom_index": 2031,
          "name": "C",
          "element": "C",
          "coord": [
            2.479099988937378,
            12.361900329589844,
            -0.22370000183582306
          ]
        },
        {
          "atom_index": 2032,
          "name": "O",
          "element": "O",
          "coord": [
            2.510499954223633,
            12.45460033416748,
            -0.2985000014305115
          ]
        },
        {
          "atom_index": 2033,
          "name": "CB",
          "element": "C",
          "coord": [
            2.251300096511841,
            12.458700180053711,
            -0.18230000138282776
          ]
        },
        {
          "atom_index": 2034,
          "name": "CG",
          "element": "C",
          "coord": [
            2.1224000453948975,
            12.45680046081543,
            -0.2639000117778778
          ]
        },
        {
          "atom_index": 2035,
          "name": "OD1",
          "element": "O",
          "coord": [
            2.1305999755859375,
            12.455599784851074,
            -0.38850000500679016
          ]
        },
        {
          "atom_index": 2036,
          "name": "OD2",
          "element": "O",
          "coord": [
            2.012700080871582,
            12.456100463867188,
            -0.2037000060081482
          ]
        }
      ]
    },
    {
      "id": "A:376",
      "chain": "A",
      "resseq": 376,
      "icode": "",
      "resname": "LEU",
      "hetflag": " ",
      "sasa": 0.03226546198129654,
      "atoms": [
        {
          "atom_index": 2037,
          "name": "N",
          "element": "N",
          "coord": [
            2.5683999061584473,
            12.285200119018555,
            -0.1615000069141388
          ]
        },
        {
          "atom_index": 2038,
          "name": "CA",
          "element": "C",
          "coord": [
            2.7118000984191895,
            12.303199768066406,
            -0.18070000410079956
          ]
        },
        {
          "atom_index": 2039,
          "name": "C",
          "element": "C",
          "coord": [
            2.7507998943328857,
            12.23330020904541,
            -0.31049999594688416
          ]
        },
        {
          "atom_index": 2040,
          "name": "O",
          "element": "O",
          "coord": [
            2.8387999534606934,
            12.147199630737305,
            -0.31310001015663147
          ]
        },
        {
          "atom_index": 2041,
          "name": "CB",
          "element": "C",
          "coord": [
            2.7906999588012695,
            12.243900299072266,
            -0.06360000371932983
          ]
        },
        {
          "atom_index": 2042,
          "name": "CG",
          "element": "C",
          "coord": [
            2.7751998901367188,
            12.312700271606445,
            0.07240000367164612
          ]
        },
        {
          "atom_index": 2043,
          "name": "CD1",
          "element": "C",
          "coord": [
            2.8635001182556152,
            12.24269962310791,
            0.17430000007152557
          ]
        },
        {
          "atom_index": 2044,
          "name": "CD2",
          "element": "C",
          "coord": [
            2.8136000633239746,
            12.459500312805176,
            0.061400000005960464
          ]
        }
      ]
    },
    {
      "id": "A:377",
      "chain": "A",
      "resseq": 377,
      "icode": "",
      "resname": "GLU",
      "hetflag": " ",
      "sasa": 2.364739418029785,
      "atoms": [
        {
          "atom_index": 2045,
          "name": "N",
          "element": "N",
          "coord": [
            2.681999921798706,
            12.271300315856934,
            -0.41769999265670776
          ]
        },
        {
          "atom_index": 2046,
          "name": "CA",
          "element": "C",
          "coord": [
            2.7053000926971436,
            12.21660041809082,
            -0.550599992275238
          ]
        },
        {
          "atom_index": 2047,
          "name": "C",
          "element": "C",
          "coord": [
            2.7088000774383545,
            12.333800315856934,
            -0.6488000154495239
          ]
        },
        {
          "atom_index": 2048,
          "name": "O",
          "element": "O",
          "coord": [
            2.8039000034332275,
            12.350199699401855,
            -0.725600004196167
          ]
        },
        {
          "atom_index": 2049,
          "name": "CB",
          "element": "C",
          "coord": [
            2.5917000770568848,
            12.12090015411377,
            -0.5898000001907349
          ]
        },
        {
          "atom_index": 2050,
          "name": "CG",
          "element": "C",
          "coord": [
            2.5673000812530518,
            12.00469970703125,
            -0.49399998784065247
          ]
        },
        {
          "atom_index": 2051,
          "name": "CD",
          "element": "C",
          "coord": [
            2.4500999450683594,
            11.91759967803955,
            -0.5371000170707703
          ]
        },
        {
          "atom_index": 2052,
          "name": "OE1",
          "element": "O",
          "coord": [
            2.456199884414673,
            11.859000205993652,
            -0.6474000215530396
          ]
        },
        {
          "atom_index": 2053,
          "name": "OE2",
          "element": "O",
          "coord": [
            2.3515000343322754,
            11.90820026397705,
            -0.460999995470047
          ]
        }
      ]
    },
    {
      "id": "A:378",
      "chain": "A",
      "resseq": 378,
      "icode": "",
      "resname": "ASP",
      "hetflag": " ",
      "sasa": 11.962523460388184,
      "atoms": [
        {
          "atom_index": 2054,
          "name": "N",
          "element": "N",
          "coord": [
            2.603800058364868,
            12.415300369262695,
            -0.64410001039505
          ]
        },
        {
          "atom_index": 2055,
          "name": "CA",
          "element": "C",
          "coord": [
            2.59089994430542,
            12.531299591064453,
            -0.7312999963760376
          ]
        },
        {
          "atom_index": 2056,
          "name": "C",
          "element": "C",
          "coord": [
            2.683300018310547,
            12.644599914550781,
            -0.6862000226974487
          ]
        },
        {
          "atom_index": 2057,
          "name": "O",
          "element": "O",
          "coord": [
            2.648200035095215,
            12.724499702453613,
            -0.5992000102996826
          ]
        },
        {
          "atom_index": 2058,
          "name": "CB",
          "element": "C",
          "coord": [
            2.4453001022338867,
            12.579299926757812,
            -0.7321000099182129
          ]
        },
        {
          "atom_index": 2059,
          "name": "CG",
          "element": "C",
          "coord": [
            2.348900079727173,
            12.475199699401855,
            -0.7882999777793884
          ]
        },
        {
          "atom_index": 2060,
          "name": "OD1",
          "element": "O",
          "coord": [
            2.353300094604492,
            12.448399543762207,
            -0.9104999899864197
          ]
        },
        {
          "atom_index": 2061,
          "name": "OD2",
          "element": "O",
          "coord": [
            2.2685999870300293,
            12.420299530029297,
            -0.7099000215530396
          ]
        }
      ]
    },
    {
      "id": "A:401",
      "chain": "A",
      "resseq": 401,
      "icode": "",
      "resname": "GLU",
      "hetflag": " ",
      "sasa": 6.611927032470703,
      "atoms": [
        {
          "atom_index": 2062,
          "name": "N",
          "element": "N",
          "coord": [
            3.6689999103546143,
            12.044300079345703,
            0.3504999876022339
          ]
        },
        {
          "atom_index": 2063,
          "name": "CA",
          "element": "C",
          "coord": [
            3.6830999851226807,
            12.106900215148926,
            0.4814000129699707
          ]
        },
        {
          "atom_index": 2064,
          "name": "C",
          "element": "C",
          "coord": [
            3.5941998958587646,
            12.049699783325195,
            0.5922999978065491
          ]
        },
        {
          "atom_index": 2065,
          "name": "O",
          "element": "O",
          "coord": [
            3.642199993133545,
            12.026800155639648,
            0.7031999826431274
          ]
        },
        {
          "atom_index": 2066,
          "name": "CB",
          "element": "C",
          "coord": [
            3.6566998958587646,
            12.256799697875977,
            0.4722999930381775
          ]
        },
        {
          "atom_index": 2067,
          "name": "CG",
          "element": "C",
          "coord": [
            3.6682000160217285,
            12.326499938964844,
            0.6064000129699707
          ]
        },
        {
          "atom_index": 2068,
          "name": "CD",
          "element": "C",
          "coord": [
            3.5773000717163086,
            12.446200370788574,
            0.6172999739646912
          ]
        },
        {
          "atom_index": 2069,
          "name": "OE1",
          "element": "O",
          "coord": [
            3.455399990081787,
            12.430800437927246,
            0.5935999751091003
          ]
        },
        {
          "atom_index": 2070,
          "name": "OE2",
          "element": "O",
          "coord": [
            3.627500057220459,
            12.555299758911133,
            0.6503999829292297
          ]
        }
      ]
    },
    {
      "id": "A:402",
      "chain": "A",
      "resseq": 402,
      "icode": "",
      "resname": "PRO",
      "hetflag": " ",
      "sasa": 0.0,
      "atoms": [
        {
          "atom_index": 2071,
          "name": "N",
          "element": "N",
          "coord": [
            3.4639999866485596,
            12.026300430297852,
            0.5641999840736389
          ]
        },
        {
          "atom_index": 2072,
          "name": "CA",
          "element": "C",
          "coord": [
            3.369800090789795,
            11.972299575805664,
            0.6632000207901001
          ]
        },
        {
          "atom_index": 2073,
          "name": "C",
          "element": "C",
          "coord": [
            3.4346001148223877,
            11.90999984741211,
            0.7865999937057495
          ]
        },
        {
          "atom_index": 2074,
          "name": "O",
          "element": "O",
          "coord": [
            3.4504001140594482,
            11.78849983215332,
            0.7954999804496765
          ]
        },
        {
          "atom_index": 2075,
          "name": "CB",
          "element": "C",
          "coord": [
            3.2892000675201416,
            11.8725004196167,
            0.5807999968528748
          ]
        },
        {
          "atom_index": 2076,
          "name": "CG",
          "element": "C",
          "coord": [
            3.269200086593628,
            11.94890022277832,
            0.4555000066757202
          ]
        },
        {
          "atom_index": 2077,
          "name": "CD",
          "element": "C",
          "coord": [
            3.4065001010894775,
            12.013099670410156,
            0.42890000343322754
          ]
        }
      ]
    },
    {
      "id": "A:403",
      "chain": "A",
      "resseq": 403,
      "icode": "",
      "resname": "PHE",
      "hetflag": " ",
      "sasa": 2.6457679271698,
      "atoms": [
        {
          "atom_index": 2078,
          "name": "N",
          "element": "N",
          "coord": [
            3.471299886703491,
            11.994799613952637,
            0.8823000192642212
          ]
        },
        {
          "atom_index": 2079,
          "name": "CA",
          "element": "C",
          "coord": [
            3.536600112915039,
            11.948200225830078,
            1.0039000511169434
          ]
        },
        {
          "atom_index": 2080,
          "name": "C",
          "element": "C",
          "coord": [
            3.4486000537872314,
            11.962300300598145,
            1.1272000074386597
          ]
        },
        {
          "atom_index": 2081,
          "name": "O",
          "element": "O",
          "coord": [
            3.4941999912261963,
            12.004400253295898,
            1.2336000204086304
          ]
        },
        {
          "atom_index": 2082,
          "name": "CB",
          "element": "C",
          "coord": [
            3.6677000522613525,
            12.024299621582031,
            1.0256999731063843
          ]
        },
        {
          "atom_index": 2083,
          "name": "CG",
          "element": "C",
          "coord": [
            3.7690000534057617,
            11.949299812316895,
            1.1087000370025635
          ]
        },
        {
          "atom_index": 2084,
          "name": "CD1",
          "element": "C",
          "coord": [
            3.8210999965667725,
            11.827799797058105,
            1.0648000240325928
          ]
        },
        {
          "atom_index": 2085,
          "name": "CD2",
          "element": "C",
          "coord": [
            3.814300060272217,
            12.00160026550293,
            1.2295000553131104
          ]
        },
        {
          "atom_index": 2086,
          "name": "CE1",
          "element": "C",
          "coord": [
            3.9173998832702637,
            11.759499549865723,
            1.1402000188827515
          ]
        },
        {
          "atom_index": 2087,
          "name": "CE2",
          "element": "C",
          "coord": [
            3.9102001190185547,
            11.934300422668457,
            1.305400013923645
          ]
        },
        {
          "atom_index": 2088,
          "name": "CZ",
          "element": "C",
          "coord": [
            3.961899995803833,
            11.813199996948242,
            1.260599970817566
          ]
        }
      ]
    },
    {
      "id": "A:404",
      "chain": "A",
      "resseq": 404,
      "icode": "",
      "resname": "SER",
      "hetflag": " ",
      "sasa": 0.09458957612514496,
      "atoms": [
        {
          "atom_index": 2089,
          "name": "N",
          "element": "N",
          "coord": [
            3.3213999271392822,
            11.928600311279297,
            1.1126999855041504
          ]
        },
        {
          "atom_index": 2090,
          "name": "CA",
          "element": "C",
          "coord": [
            3.231300115585327,
            11.934300422668457,
            1.2258000373840332
          ]
        },
        {
          "atom_index": 2091,
          "name": "C",
          "element": "C",
          "coord": [
            3.148099899291992,
            11.806699752807617,
            1.218000054359436
          ]
        },
        {
          "atom_index": 2092,
          "name": "O",
          "element": "O",
          "coord": [
            3.0443999767303467,
            11.800000190734863,
            1.1520999670028687
          ]
        },
        {
          "atom_index": 2093,
          "name": "CB",
          "element": "C",
          "coord": [
            3.144700050354004,
            12.059900283813477,
            1.2200000286102295
          ]
        },
        {
          "atom_index": 2094,
          "name": "OG",
          "element": "O",
          "coord": [
            3.1317999362945557,
            12.11520004272461,
            1.3499000072479248
          ]
        }
      ]
    },
    {
      "id": "A:405",
      "chain": "A",
      "resseq": 405,
      "icode": "",
      "resname": "PHE",
      "hetflag": " ",
      "sasa": 0.0,
      "atoms": [
        {
          "atom_index": 2095,
          "name": "N",
          "element": "N",
          "coord": [
            3.199199914932251,
            11.704999923706055,
            1.2860000133514404
          ]
        },
        {
          "atom_index": 2096,
          "name": "CA",
          "element": "C",
          "coord": [
            3.1438000202178955,
            11.56980037689209,
            1.2940000295639038
          ]
        },
        {
          "atom_index": 2097,
          "name": "C",
          "element": "C",
          "coord": [
            2.998199939727783,
            11.548999786376953,
            1.3321000337600708
          ]
        },
        {
          "atom_index": 2098,
          "name": "O",
          "element": "O",
          "coord": [
            2.9072999954223633,
            11.551799774169922,
            1.248900055885315
          ]
        },
        {
          "atom_index": 2099,
          "name": "CB",
          "element": "C",
          "coord": [
            3.2283999919891357,
            11.490900039672852,
            1.392899990081787
          ]
        },
        {
          "atom_index": 2100,
          "name": "CG",
          "element": "C",
          "coord": [
            3.266200065612793,
            11.355400085449219,
            1.3456000089645386
          ]
        },
        {
          "atom_index": 2101,
          "name": "CD1",
          "element": "C",
          "coord": [
            3.3255999088287354,
            11.33810043334961,
            1.2210999727249146
          ]
        },
        {
          "atom_index": 2102,
          "name": "CD2",
          "element": "C",
          "coord": [
            3.2481000423431396,
            11.245499610900879,
            1.4277000427246094
          ]
        },
        {
          "atom_index": 2103,
          "name": "CE1",
          "element": "C",
          "coord": [
            3.367000102996826,
            11.212900161743164,
            1.1792000532150269
          ]
        },
        {
          "atom_index": 2104,
          "name": "CE2",
          "element": "C",
          "coord": [
            3.2890000343322754,
            11.119999885559082,
            1.3870999813079834
          ]
        },
        {
          "atom_index": 2105,
          "name": "CZ",
          "element": "C",
          "coord": [
            3.34879994392395,
            11.103300094604492,
            1.2624000310897827
          ]
        }
      ]
    },
    {
      "id": "A:406",
      "chain": "A",
      "resseq": 406,
      "icode": "",
      "resname": "ALA",
      "hetflag": " ",
      "sasa": 0.0,
      "atoms": [
        {
          "atom_index": 2106,
          "name": "N",
          "element": "N",
          "coord": [
            2.9804999828338623,
            11.524700164794922,
            1.4609999656677246
          ]
        },
        {
          "atom_index": 2107,
          "name": "CA",
          "element": "C",
          "coord": [
            2.8515000343322754,
            11.496999740600586,
            1.5197999477386475
          ]
        },
        {
          "atom_index": 2108,
          "name": "C",
          "element": "C",
          "coord": [
            2.7906999588012695,
            11.616399765014648,
            1.594599962234497
          ]
        },
        {
          "atom_index": 2109,
          "name": "O",
          "element": "O",
          "coord": [
            2.849900007247925,
            11.724599838256836,
            1.6021000146865845
          ]
        },
        {
          "atom_index": 2110,
          "name": "CB",
          "element": "C",
          "coord": [
            2.8666999340057373,
            11.376199722290039,
            1.614400029182434
          ]
        }
      ]
    },
    {
      "id": "A:407",
      "chain": "A",
      "resseq": 407,
      "icode": "",
      "resname": "ASP",
      "hetflag": " ",
      "sasa": 0.0,
      "atoms": [
        {
          "atom_index": 2111,
          "name": "N",
          "element": "N",
          "coord": [
            2.6698999404907227,
            11.59570026397705,
            1.6467000246047974
          ]
        },
        {
          "atom_index": 2112,
          "name": "CA",
          "element": "C",
          "coord": [
            2.6013998985290527,
            11.697199821472168,
            1.7252999544143677
          ]
        },
        {
          "atom_index": 2113,
          "name": "C",
          "element": "C",
          "coord": [
            2.6965999603271484,
            11.711400032043457,
            1.8431999683380127
          ]
        },
        {
          "atom_index": 2114,
          "name": "O",
          "element": "O",
          "coord": [
            2.774199962615967,
            11.619999885559082,
            1.871500015258789
          ]
        },
        {
          "atom_index": 2115,
          "name": "CB",
          "element": "C",
          "coord": [
            2.464600086212158,
            11.645899772644043,
            1.7726999521255493
          ]
        },
        {
          "atom_index": 2116,
          "name": "CG",
          "element": "C",
          "coord": [
            2.3592000007629395,
            11.644100189208984,
            1.6614999771118164
          ]
        },
        {
          "atom_index": 2117,
          "name": "OD1",
          "element": "O",
          "coord": [
            2.3938000202178955,
            11.655400276184082,
            1.5418000221252441
          ]
        },
        {
          "atom_index": 2118,
          "name": "OD2",
          "element": "O",
          "coord": [
            2.239500045776367,
            11.63010025024414,
            1.6943999528884888
          ]
        }
      ]
    },
    {
      "id": "A:408",
      "chain": "A",
      "resseq": 408,
      "icode": "",
      "resname": "ASP",
      "hetflag": " ",
      "sasa": 1.2296644449234009,
      "atoms": [
        {
          "atom_index": 2119,
          "name": "N",
          "element": "N",
          "coord": [
            2.6912999153137207,
            11.824000358581543,
            1.912600040435791
          ]
        },
        {
          "atom_index": 2120,
          "name": "CA",
          "element": "C",
          "coord": [
            2.7825000286102295,
            11.847800254821777,
            2.0237998962402344
          ]
        },
        {
          "atom_index": 2121,
          "name": "C",
          "element": "C",
          "coord": [
            2.727299928665161,
            11.807299613952637,
            2.160399913787842
          ]
        },
        {
          "atom_index": 2122,
          "name": "O",
          "element": "O",
          "coord": [
            2.7806999683380127,
            11.846199989318848,
            2.2641000747680664
          ]
        },
        {
          "atom_index": 2123,
          "name": "CB",
          "element": "C",
          "coord": [
            2.8203001022338867,
            11.995499610900879,
            2.022599935531616
          ]
        },
        {
          "atom_index": 2124,
          "name": "CG",
          "element": "C",
          "coord": [
            2.8041999340057373,
            12.057700157165527,
            1.8840999603271484
          ]
        },
        {
          "atom_index": 2125,
          "name": "OD1",
          "element": "O",
          "coord": [
            2.8682000637054443,
            12.00879955291748,
            1.7884000539779663
          ]
        },
        {
          "atom_index": 2126,
          "name": "OD2",
          "element": "O",
          "coord": [
            2.7265000343322754,
            12.15470027923584,
            1.8704999685287476
          ]
        }
      ]
    },
    {
      "id": "A:409",
      "chain": "A",
      "resseq": 409,
      "icode": "",
      "resname": "ILE",
      "hetflag": " ",
      "sasa": 1.2906184196472168,
      "atoms": [
        {
          "atom_index": 2127,
          "name": "N",
          "element": "N",
          "coord": [
            2.6221001148223877,
            11.726499557495117,
            2.1598000526428223
          ]
        },
        {
          "atom_index": 2128,
          "name": "CA",
          "element": "C",
          "coord": [
            2.559799909591675,
            11.683300018310547,
            2.283799886703491
          ]
        },
        {
          "atom_index": 2129,
          "name": "C",
          "element": "C",
          "coord": [
            2.610300064086914,
            11.549300193786621,
            2.339400053024292
          ]
        },
        {
          "atom_index": 2130,
          "name": "O",
          "element": "O",
          "coord": [
            2.5899999141693115,
            11.520299911499023,
            2.45740008354187
          ]
        },
        {
          "atom_index": 2131,
          "name": "CB",
          "element": "C",
          "coord": [
            2.406899929046631,
            11.677399635314941,
            2.266700029373169
          ]
        },
        {
          "atom_index": 2132,
          "name": "CG1",
          "element": "C",
          "coord": [
            2.3582000732421875,
            11.80620002746582,
            2.19950008392334
          ]
        },
        {
          "atom_index": 2133,
          "name": "CG2",
          "element": "C",
          "coord": [
            2.3396999835968018,
            11.660599708557129,
            2.4028000831604004
          ]
        },
        {
          "atom_index": 2134,
          "name": "CD1",
          "element": "C",
          "coord": [
            2.211199998855591,
            11.806300163269043,
            2.164900064468384
          ]
        }
      ]
    },
    {
      "id": "A:410",
      "chain": "A",
      "resseq": 410,
      "icode": "",
      "resname": "GLY",
      "hetflag": " ",
      "sasa": 0.0,
      "atoms": [
        {
          "atom_index": 2135,
          "name": "N",
          "element": "N",
          "coord": [
            2.6758999824523926,
            11.46780014038086,
            2.2565999031066895
          ]
        },
        {
          "atom_index": 2136,
          "name": "CA",
          "element": "C",
          "coord": [
            2.7262001037597656,
            11.340200424194336,
            2.3060998916625977
          ]
        },
        {
          "atom_index": 2137,
          "name": "C",
          "element": "C",
          "coord": [
            2.82669997215271,
            11.262499809265137,
            2.222100019454956
          ]
        },
        {
          "atom_index": 2138,
          "name": "O",
          "element": "O",
          "coord": [
            2.8750998973846436,
            11.159000396728516,
            2.267899990081787
          ]
        }
      ]
    },
    {
      "id": "A:411",
      "chain": "A",
      "resseq": 411,
      "icode": "",
      "resname": "SER",
      "hetflag": " ",
      "sasa": 0.0,
      "atoms": [
        {
          "atom_index": 2139,
          "name": "N",
          "element": "N",
          "coord": [
            2.857800006866455,
            11.311400413513184,
            2.1015000343322754
          ]
        },
        {
          "atom_index": 2140,
          "name": "CA",
          "element": "C",
          "coord": [
            2.95169997215271,
            11.246100425720215,
            2.0078999996185303
          ]
        },
        {
          "atom_index": 2141,
          "name": "C",
          "element": "C",
          "coord": [
            2.8675999641418457,
            11.148900032043457,
            1.9219000339508057
          ]
        },
        {
          "atom_index": 2142,
          "name": "O",
          "element": "O",
          "coord": [
            2.901099920272827,
            11.031100273132324,
            1.9031000137329102
          ]
        },
        {
          "atom_index": 2143,
          "name": "CB",
          "element": "C",
          "coord": [
            3.06030011177063,
            11.171799659729004,
            2.0875000953674316
          ]
        },
        {
          "atom_index": 2144,
          "name": "OG",
          "element": "O",
          "coord": [
            3.097599983215332,
            11.245800018310547,
            2.2037999629974365
          ]
        }
      ]
    },
    {
      "id": "A:412",
      "chain": "A",
      "resseq": 412,
      "icode": "",
      "resname": "ASN",
      "hetflag": " ",
      "sasa": 0.0,
      "atoms": [
        {
          "atom_index": 2145,
          "name": "N",
          "element": "N",
          "coord": [
            2.7585999965667725,
            11.204500198364258,
            1.8687000274658203
          ]
        },
        {
          "atom_index": 2146,
          "name": "CA",
          "element": "C",
          "coord": [
            2.656899929046631,
            11.13290023803711,
            1.7910000085830688
          ]
        },
        {
          "atom_index": 2147,
          "name": "C",
          "element": "C",
          "coord": [
            2.674499988555908,
            11.1358003616333,
            1.6383999586105347
          ]
        },
        {
          "atom_index": 2148,
          "name": "O",
          "element": "O",
          "coord": [
            2.764400005340576,
            11.07129955291748,
            1.5871000289916992
          ]
        },
        {
          "atom_index": 2149,
          "name": "CB",
          "element": "C",
          "coord": [
            2.5185000896453857,
            11.190299987792969,
            1.829300045967102
          ]
        },
        {
          "atom_index": 2150,
          "name": "CG",
          "element": "C",
          "coord": [
            2.511899948120117,
            11.24209976196289,
            1.9764000177383423
          ]
        },
        {
          "atom_index": 2151,
          "name": "ND2",
          "element": "N",
          "coord": [
            2.5666000843048096,
            11.361300468444824,
            1.9984999895095825
          ]
        },
        {
          "atom_index": 2152,
          "name": "OD1",
          "element": "O",
          "coord": [
            2.458699941635132,
            11.17549991607666,
            2.067199945449829
          ]
        }
      ]
    },
    {
      "id": "A:413",
      "chain": "A",
      "resseq": 413,
      "icode": "",
      "resname": "ASN",
      "hetflag": " ",
      "sasa": 0.0,
      "atoms": [
        {
          "atom_index": 2153,
          "name": "N",
          "element": "N",
          "coord": [
            2.5862998962402344,
            11.208399772644043,
            1.56850004196167
          ]
        },
        {
          "atom_index": 2154,
          "name": "CA",
          "element": "C",
          "coord": [
            2.586699962615967,
            11.22659969329834,
            1.4213999509811401
          ]
        },
        {
          "atom_index": 2155,
          "name": "C",
          "element": "C",
          "coord": [
            2.4651999473571777,
            11.305700302124023,
            1.368299961090088
          ]
        },
        {
          "atom_index": 2156,
          "name": "O",
          "element": "O",
          "coord": [
            2.3529999256134033,
            11.27929973602295,
            1.409999966621399
          ]
        },
        {
          "atom_index": 2157,
          "name": "CB",
          "element": "C",
          "coord": [
            2.588599920272827,
            11.093400001525879,
            1.3472000360488892
          ]
        },
        {
          "atom_index": 2158,
          "name": "CG",
          "element": "C",
          "coord": [
            2.5508999824523926,
            11.109100341796875,
            1.1993999481201172
          ]
        },
        {
          "atom_index": 2159,
          "name": "ND2",
          "element": "N",
          "coord": [
            2.6505000591278076,
            11.106800079345703,
            1.1116000413894653
          ]
        },
        {
          "atom_index": 2160,
          "name": "OD1",
          "element": "O",
          "coord": [
            2.4337000846862793,
            11.124799728393555,
            1.1656999588012695
          ]
        }
      ]
    },
    {
      "id": "A:414",
      "chain": "A",
      "resseq": 414,
      "icode": "",
      "resname": "CYS",
      "hetflag": " ",
      "sasa": 0.0,
      "atoms": [
        {
          "atom_index": 2161,
          "name": "N",
          "element": "N",
          "coord": [
            2.487799882888794,
            11.397899627685547,
            1.2731000185012817
          ]
        },
        {
          "atom_index": 2162,
          "name": "CA",
          "element": "C",
          "coord": [
            2.382699966430664,
            11.484299659729004,
            1.2122999429702759
          ]
        },
        {
          "atom_index": 2163,
          "name": "C",
          "element": "C",
          "coord": [
            2.3808000087738037,
            11.486300468444824,
            1.0576000213623047
          ]
        },
        {
          "atom_index": 2164,
          "name": "O",
          "element": "O",
          "coord": [
            2.4635000228881836,
            11.550000190734863,
            0.9907000064849854
          ]
        },
        {
          "atom_index": 2165,
          "name": "CB",
          "element": "C",
          "coord": [
            2.3998000621795654,
            11.626099586486816,
            1.2649999856948853
          ]
        },
        {
          "atom_index": 2166,
          "name": "SG",
          "element": "S",
          "coord": [
            2.575500011444092,
            11.670999526977539,
            1.2762000560760498
          ]
        }
      ]
    },
    {
      "id": "A:415",
      "chain": "A",
      "resseq": 415,
      "icode": "",
      "resname": "GLY",
      "hetflag": " ",
      "sasa": 0.0,
      "atoms": [
        {
          "atom_index": 2167,
          "name": "N",
          "element": "N",
          "coord": [
            2.2853000164031982,
            11.413900375366211,
            1.0016000270843506
          ]
        },
        {
          "atom_index": 2168,
          "name": "CA",
          "element": "C",
          "coord": [
            2.2751998901367188,
            11.40820026397705,
            0.8579999804496765
          ]
        },
        {
          "atom_index": 2169,
          "name": "C",
          "element": "C",
          "coord": [
            2.280900001525879,
            11.269599914550781,
            0.7950000166893005
          ]
        },
        {
          "atom_index": 2170,
          "name": "O",
          "element": "O",
          "coord": [
            2.2023000717163086,
            11.178400039672852,
            0.8267999887466431
          ]
        }
      ]
    },
    {
      "id": "A:416",
      "chain": "A",
      "resseq": 416,
      "icode": "",
      "resname": "TYR",
      "hetflag": " ",
      "sasa": 0.0,
      "atoms": [
        {
          "atom_index": 2171,
          "name": "N",
          "element": "N",
          "coord": [
            2.377000093460083,
            11.254400253295898,
            0.7042999863624573
          ]
        },
        {
          "atom_index": 2172,
          "name": "CA",
          "element": "C",
          "coord": [
            2.3933000564575195,
            11.131600379943848,
            0.6274999976158142
          ]
        },
        {
          "atom_index": 2173,
          "name": "C",
          "element": "C",
          "coord": [
            2.5097999572753906,
            11.044400215148926,
            0.6693000197410583
          ]
        },
        {
          "atom_index": 2174,
          "name": "O",
          "element": "O",
          "coord": [
            2.569200038909912,
            11.06470012664795,
            0.7756999731063843
          ]
        },
        {
          "atom_index": 2175,
          "name": "CB",
          "element": "C",
          "coord": [
            2.40939998626709,
            11.165399551391602,
            0.47870001196861267
          ]
        },
        {
          "atom_index": 2176,
          "name": "CG",
          "element": "C",
          "coord": [
            2.325200080871582,
            11.281999588012695,
            0.43070000410079956
          ]
        },
        {
          "atom_index": 2177,
          "name": "CD1",
          "element": "C",
          "coord": [
            2.3538999557495117,
            11.413100242614746,
            0.4706999957561493
          ]
        },
        {
          "atom_index": 2178,
          "name": "CD2",
          "element": "C",
          "coord": [
            2.2172999382019043,
            11.261699676513672,
            0.34459999203681946
          ]
        },
        {
          "atom_index": 2179,
          "name": "CE1",
          "element": "C",
          "coord": [
            2.2771999835968018,
            11.5201997756958,
            0.42579999566078186
          ]
        },
        {
          "atom_index": 2180,
          "name": "CE2",
          "element": "C",
          "coord": [
            2.140000104904175,
            11.368399620056152,
            0.29910001158714294
          ]
        },
        {
          "atom_index": 2181,
          "name": "CZ",
          "element": "C",
          "coord": [
            2.1705000400543213,
            11.497300148010254,
            0.33970001339912415
          ]
        },
        {
          "atom_index": 2182,
          "name": "OH",
          "element": "O",
          "coord": [
            2.094899892807007,
            11.602700233459473,
            0.2930999994277954
          ]
        }
      ]
    },
    {
      "id": "A:417",
      "chain": "A",
      "resseq": 417,
      "icode": "",
      "resname": "TYR",
      "hetflag": " ",
      "sasa": 0.0,
      "atoms": [
        {
          "atom_index": 2183,
          "name": "N",
          "element": "N",
          "coord": [
            2.5406999588012695,
            10.94789981842041,
            0.5821999907493591
          ]
        },
        {
          "atom_index": 2184,
          "name": "CA",
          "element": "C",
          "coord": [
            2.649399995803833,
            10.85200023651123,
            0.6026999950408936
          ]
        },
        {
          "atom_index": 2185,
          "name": "C",
          "element": "C",
          "coord": [
            2.723599910736084,
            10.820599555969238,
            0.47279998660087585
          ]
        },
        {
          "atom_index": 2186,
          "name": "O",
          "element": "O",
          "coord": [
            2.6735999584198,
            10.84689998626709,
            0.36320000886917114
          ]
        },
        {
          "atom_index": 2187,
          "name": "CB",
          "element": "C",
          "coord": [
            2.5959999561309814,
            10.719799995422363,
            0.6606000065803528
          ]
        },
        {
          "atom_index": 2188,
          "name": "CG",
          "element": "C",
          "coord": [
            2.5432000160217285,
            10.726499557495117,
            0.8029000163078308
          ]
        },
        {
          "atom_index": 2189,
          "name": "CD1",
          "element": "C",
          "coord": [
            2.4065001010894775,
            10.718799591064453,
            0.8281999826431274
          ]
        },
        {
          "atom_index": 2190,
          "name": "CD2",
          "element": "C",
          "coord": [
            2.6303000450134277,
            10.739399909973145,
            0.9117000102996826
          ]
        },
        {
          "atom_index": 2191,
          "name": "CE1",
          "element": "C",
          "coord": [
            2.3573999404907227,
            10.723899841308594,
            0.9574000239372253
          ]
        },
        {
          "atom_index": 2192,
          "name": "CE2",
          "element": "C",
          "coord": [
            2.5827999114990234,
            10.744799613952637,
            1.0420000553131104
          ]
        },
        {
          "atom_index": 2193,
          "name": "CZ",
          "element": "C",
          "coord": [
            2.44569993019104,
            10.737000465393066,
            1.0651999711990356
          ]
        },
        {
          "atom_index": 2194,
          "name": "OH",
          "element": "O",
          "coord": [
            2.3965001106262207,
            10.741700172424316,
            1.1957999467849731
          ]
        }
      ]
    },
    {
      "id": "A:418",
      "chain": "A",
      "resseq": 418,
      "icode": "",
      "resname": "ASP",
      "hetflag": " ",
      "sasa": 0.0,
      "atoms": [
        {
          "atom_index": 2195,
          "name": "N",
          "element": "N",
          "coord": [
            2.841900110244751,
            10.761500358581543,
            0.48669999837875366
          ]
        },
        {
          "atom_index": 2196,
          "name": "CA",
          "element": "C",
          "coord": [
            2.924099922180176,
            10.725199699401855,
            0.37229999899864197
          ]
        },
        {
          "atom_index": 2197,
          "name": "C",
          "element": "C",
          "coord": [
            2.9911000728607178,
            10.59000015258789,
            0.3935000002384186
          ]
        },
        {
          "atom_index": 2198,
          "name": "O",
          "element": "O",
          "coord": [
            3.091900110244751,
            10.57979965209961,
            0.46299999952316284
          ]
        },
        {
          "atom_index": 2199,
          "name": "CB",
          "element": "C",
          "coord": [
            3.0306999683380127,
            10.83240032196045,
            0.3483999967575073
          ]
        },
        {
          "atom_index": 2200,
          "name": "CG",
          "element": "C",
          "coord": [
            3.0078999996185303,
            10.909099578857422,
            0.22020000219345093
          ]
        },
        {
          "atom_index": 2201,
          "name": "OD1",
          "element": "O",
          "coord": [
            2.9567999839782715,
            10.846799850463867,
            0.12479999661445618
          ]
        },
        {
          "atom_index": 2202,
          "name": "OD2",
          "element": "O",
          "coord": [
            3.0416998863220215,
            11.02970027923584,
            0.21400000154972076
          ]
        }
      ]
    },
    {
      "id": "A:419",
      "chain": "A",
      "resseq": 419,
      "icode": "",
      "resname": "LEU",
      "hetflag": " ",
      "sasa": 0.0,
      "atoms": [
        {
          "atom_index": 2203,
          "name": "N",
          "element": "N",
          "coord": [
            2.934499979019165,
            10.48740005493164,
            0.3314000070095062
          ]
        },
        {
          "atom_index": 2204,
          "name": "CA",
          "element": "C",
          "coord": [
            2.9818999767303467,
            10.348400115966797,
            0.3386000096797943
          ]
        },
        {
          "atom_index": 2205,
          "name": "C",
          "element": "C",
          "coord": [
            3.1333000659942627,
            10.322400093078613,
            0.35109999775886536
          ]
        },
        {
          "atom_index": 2206,
          "name": "O",
          "element": "O",
          "coord": [
            3.2018001079559326,
            10.319100379943848,
            0.2498999983072281
          ]
        },
        {
          "atom_index": 2207,
          "name": "CB",
          "element": "C",
          "coord": [
            2.9310998916625977,
            10.275099754333496,
            0.21490000188350677
          ]
        },
        {
          "atom_index": 2208,
          "name": "CG",
          "element": "C",
          "coord": [
            2.9379000663757324,
            10.122900009155273,
            0.2134000062942505
          ]
        },
        {
          "atom_index": 2209,
          "name": "CD1",
          "element": "C",
          "coord": [
            2.857100009918213,
            10.069000244140625,
            0.3337000012397766
          ]
        },
        {
          "atom_index": 2210,
          "name": "CD2",
          "element": "C",
          "coord": [
            2.8817999362945557,
            10.068499565124512,
            0.07980000227689743
          ]
        }
      ]
    },
    {
      "id": "A:420",
      "chain": "A",
      "resseq": 420,
      "icode": "",
      "resname": "GLN",
      "hetflag": " ",
      "sasa": 0.0,
      "atoms": [
        {
          "atom_index": 2211,
          "name": "N",
          "element": "N",
          "coord": [
            3.185699939727783,
            10.300299644470215,
            0.47189998626708984
          ]
        },
        {
          "atom_index": 2212,
          "name": "CA",
          "element": "C",
          "coord": [
            3.329400062561035,
            10.274499893188477,
            0.4880000054836273
          ]
        },
        {
          "atom_index": 2213,
          "name": "C",
          "element": "C",
          "coord": [
            3.3726999759674072,
            10.135499954223633,
            0.44020000100135803
          ]
        },
        {
          "atom_index": 2214,
          "name": "O",
          "element": "O",
          "coord": [
            3.4368999004364014,
            10.123100280761719,
            0.3357999920845032
          ]
        },
        {
          "atom_index": 2215,
          "name": "CB",
          "element": "C",
          "coord": [
            3.373199939727783,
            10.288700103759766,
            0.6330999732017517
          ]
        },
        {
          "atom_index": 2216,
          "name": "CG",
          "element": "C",
          "coord": [
            3.3505001068115234,
            10.42300033569336,
            0.6947000026702881
          ]
        },
        {
          "atom_index": 2217,
          "name": "CD",
          "element": "C",
          "coord": [
            3.4291000366210938,
            10.440099716186523,
            0.8252999782562256
          ]
        },
        {
          "atom_index": 2218,
          "name": "NE2",
          "element": "N",
          "coord": [
            3.4765000343322754,
            10.563199996948242,
            0.8518999814987183
          ]
        },
        {
          "atom_index": 2219,
          "name": "OE1",
          "element": "O",
          "coord": [
            3.446500062942505,
            10.343999862670898,
            0.9013000130653381
          ]
        }
      ]
    },
    {
      "id": "A:421",
      "chain": "A",
      "resseq": 421,
      "icode": "",
      "resname": "ALA",
      "hetflag": " ",
      "sasa": 0.0,
      "atoms": [
        {
          "atom_index": 2220,
          "name": "N",
          "element": "N",
          "coord": [
            3.33870005607605,
            10.031800270080566,
            0.5174999833106995
          ]
        },
        {
          "atom_index": 2221,
          "name": "CA",
          "element": "C",
          "coord": [
            3.3749001026153564,
            9.893600463867188,
            0.4853000044822693
          ]
        },
        {
          "atom_index": 2222,
          "name": "C",
          "element": "C",
          "coord": [
            3.254300117492676,
            9.806500434875488,
            0.45750001072883606
          ]
        },
        {
          "atom_index": 2223,
          "name": "O",
          "element": "O",
          "coord": [
            3.143699884414673,
            9.846199989318848,
            0.48019999265670776
          ]
        },
        {
          "atom_index": 2224,
          "name": "CB",
          "element": "C",
          "coord": [
            3.4565000534057617,
            9.834099769592285,
            0.598800003528595
          ]
        }
      ]
    },
    {
      "id": "A:422",
      "chain": "A",
      "resseq": 422,
      "icode": "",
      "resname": "VAL",
      "hetflag": " ",
      "sasa": 0.0,
      "atoms": [
        {
          "atom_index": 2225,
          "name": "N",
          "element": "N",
          "coord": [
            3.2772998809814453,
            9.686300277709961,
            0.40860000252723694
          ]
        },
        {
          "atom_index": 2226,
          "name": "CA",
          "element": "C",
          "coord": [
            3.1693999767303467,
            9.593799591064453,
            0.37720000743865967
          ]
        },
        {
          "atom_index": 2227,
          "name": "C",
          "element": "C",
          "coord": [
            3.216599941253662,
            9.449000358581543,
            0.4050000011920929
          ]
        },
        {
          "atom_index": 2228,
          "name": "O",
          "element": "O",
          "coord": [
            3.3076999187469482,
            9.3996000289917,
            0.34060001373291016
          ]
        },
        {
          "atom_index": 2229,
          "name": "CB",
          "element": "C",
          "coord": [
            3.1268999576568604,
            9.608499526977539,
            0.22589999437332153
          ]
        },
        {
          "atom_index": 2230,
          "name": "CG1",
          "element": "C",
          "coord": [
            3.0195999145507812,
            9.505499839782715,
            0.186599999666214
          ]
        },
        {
          "atom_index": 2231,
          "name": "CG2",
          "element": "C",
          "coord": [
            3.078000068664551,
            9.747699737548828,
            0.20000000298023224
          ]
        }
      ]
    },
    {
      "id": "A:423",
      "chain": "A",
      "resseq": 423,
      "icode": "",
      "resname": "LEU",
      "hetflag": " ",
      "sasa": 0.0,
      "atoms": [
        {
          "atom_index": 2232,
          "name": "N",
          "element": "N",
          "coord": [
            3.155400037765503,
            9.382699966430664,
            0.5024999976158142
          ]
        },
        {
          "atom_index": 2233,
          "name": "CA",
          "element": "C",
          "coord": [
            3.1882998943328857,
            9.245400428771973,
            0.5385000109672546
          ]
        },
        {
          "atom_index": 2234,
          "name": "C",
          "element": "C",
          "coord": [
            3.1084001064300537,
            9.172699928283691,
            0.43470001220703125
          ]
        },
        {
          "atom_index": 2235,
          "name": "O",
          "element": "O",
          "coord": [
            2.9902000427246094,
            9.20110034942627,
            0.41920000314712524
          ]
        },
        {
          "atom_index": 2236,
          "name": "CB",
          "element": "C",
          "coord": [
            3.1356000900268555,
            9.21310043334961,
            0.6796000003814697
          ]
        },
        {
          "atom_index": 2237,
          "name": "CG",
          "element": "C",
          "coord": [
            3.1874001026153564,
            9.093099594116211,
            0.7592999935150146
          ]
        },
        {
          "atom_index": 2238,
          "name": "CD1",
          "element": "C",
          "coord": [
            3.218899965286255,
            8.979599952697754,
            0.661300003528595
          ]
        },
        {
          "atom_index": 2239,
          "name": "CD2",
          "element": "C",
          "coord": [
            3.309299945831299,
            9.13379955291748,
            0.8414999842643738
          ]
        }
      ]
    },
    {
      "id": "A:424",
      "chain": "A",
      "resseq": 424,
      "icode": "",
      "resname": "THR",
      "hetflag": " ",
      "sasa": 0.0,
      "atoms": [
        {
          "atom_index": 2240,
          "name": "N",
          "element": "N",
          "coord": [
            3.1712000370025635,
            9.077199935913086,
            0.36660000681877136
          ]
        },
        {
          "atom_index": 2241,
          "name": "CA",
          "element": "C",
          "coord": [
            3.106800079345703,
            9.004400253295898,
            0.25769999623298645
          ]
        },
        {
          "atom_index": 2242,
          "name": "C",
          "element": "C",
          "coord": [
            3.1261000633239746,
            8.854299545288086,
            0.25270000100135803
          ]
        },
        {
          "atom_index": 2243,
          "name": "O",
          "element": "O",
          "coord": [
            3.235599994659424,
            8.804300308227539,
            0.23350000381469727
          ]
        },
        {
          "atom_index": 2244,
          "name": "CB",
          "element": "C",
          "coord": [
            3.155600070953369,
            9.061200141906738,
            0.12300000339746475
          ]
        },
        {
          "atom_index": 2245,
          "name": "CG2",
          "element": "C",
          "coord": [
            3.1340999603271484,
            8.962499618530273,
            0.010999999940395355
          ]
        },
        {
          "atom_index": 2246,
          "name": "OG1",
          "element": "O",
          "coord": [
            3.0866000652313232,
            9.183199882507324,
            0.09529999643564224
          ]
        }
      ]
    },
    {
      "id": "A:425",
      "chain": "A",
      "resseq": 425,
      "icode": "",
      "resname": "HIS",
      "hetflag": " ",
      "sasa": 0.0,
      "atoms": [
        {
          "atom_index": 2247,
          "name": "N",
          "element": "N",
          "coord": [
            3.0179998874664307,
            8.781399726867676,
            0.26510000228881836
          ]
        },
        {
          "atom_index": 2248,
          "name": "CA",
          "element": "C",
          "coord": [
            3.0281999111175537,
            8.637100219726562,
            0.2563999891281128
          ]
        },
        {
          "atom_index": 2249,
          "name": "C",
          "element": "C",
          "coord": [
            2.9728000164031982,
            8.583200454711914,
            0.1234000027179718
          ]
        },
        {
          "atom_index": 2250,
          "name": "O",
          "element": "O",
          "coord": [
            2.8740999698638916,
            8.632200241088867,
            0.06769999861717224
          ]
        },
        {
          "atom_index": 2251,
          "name": "CB",
          "element": "C",
          "coord": [
            2.956899881362915,
            8.572999954223633,
            0.37560001015663147
          ]
        },
        {
          "atom_index": 2252,
          "name": "CG",
          "element": "C",
          "coord": [
            2.919800043106079,
            8.43019962310791,
            0.3547999858856201
          ]
        },
        {
          "atom_index": 2253,
          "name": "CD2",
          "element": "C",
          "coord": [
            2.975600004196167,
            8.316300392150879,
            0.4011000096797943
          ]
        },
        {
          "atom_index": 2254,
          "name": "ND1",
          "element": "N",
          "coord": [
            2.8087000846862793,
            8.39210033416748,
            0.2831999957561493
          ]
        },
        {
          "atom_index": 2255,
          "name": "CE1",
          "element": "C",
          "coord": [
            2.7967000007629395,
            8.260700225830078,
            0.2870999872684479
          ]
        },
        {
          "atom_index": 2256,
          "name": "NE2",
          "element": "N",
          "coord": [
            2.896699905395508,
            8.2121000289917,
            0.35830000042915344
          ]
        }
      ]
    },
    {
      "id": "A:426",
      "chain": "A",
      "resseq": 426,
      "icode": "",
      "resname": "GLN",
      "hetflag": " ",
      "sasa": 0.0,
      "atoms": [
        {
          "atom_index": 2257,
          "name": "N",
          "element": "N",
          "coord": [
            3.0381999015808105,
            8.481399536132812,
            0.07190000265836716
          ]
        },
        {
          "atom_index": 2258,
          "name": "CA",
          "element": "C",
          "coord": [
            2.9951999187469482,
            8.422100067138672,
            -0.05249999836087227
          ]
        },
        {
          "atom_index": 2259,
          "name": "C",
          "element": "C",
          "coord": [
            2.977400064468384,
            8.274100303649902,
            -0.026499999687075615
          ]
        },
        {
          "atom_index": 2260,
          "name": "O",
          "element": "O",
          "coord": [
            3.0739998817443848,
            8.2076997756958,
            0.010300000198185444
          ]
        },
        {
          "atom_index": 2261,
          "name": "CB",
          "element": "C",
          "coord": [
            3.103100061416626,
            8.444299697875977,
            -0.15770000219345093
          ]
        },
        {
          "atom_index": 2262,
          "name": "CG",
          "element": "C",
          "coord": [
            3.104599952697754,
            8.341500282287598,
            -0.26899999380111694
          ]
        },
        {
          "atom_index": 2263,
          "name": "CD",
          "element": "C",
          "coord": [
            3.2316999435424805,
            8.34749984741211,
            -0.350600004196167
          ]
        },
        {
          "atom_index": 2264,
          "name": "NE2",
          "element": "N",
          "coord": [
            3.3159000873565674,
            8.244999885559082,
            -0.33739998936653137
          ]
        },
        {
          "atom_index": 2265,
          "name": "OE1",
          "element": "O",
          "coord": [
            3.2548000812530518,
            8.443599700927734,
            -0.4239000082015991
          ]
        }
      ]
    },
    {
      "id": "A:427",
      "chain": "A",
      "resseq": 427,
      "icode": "",
      "resname": "GLY",
      "hetflag": " ",
      "sasa": 0.0,
      "atoms": [
        {
          "atom_index": 2266,
          "name": "N",
          "element": "N",
          "coord": [
            2.8564999103546143,
            8.22070026397705,
            -0.043299999088048935
          ]
        },
        {
          "atom_index": 2267,
          "name": "CA",
          "element": "C",
          "coord": [
            2.8422999382019043,
            8.078399658203125,
            -0.01889999955892563
          ]
        },
        {
          "atom_index": 2268,
          "name": "C",
          "element": "C",
          "coord": [
            2.7049999237060547,
            8.018400192260742,
            -0.00430000014603138
          ]
        },
        {
          "atom_index": 2269,
          "name": "O",
          "element": "O",
          "coord": [
            2.6080000400543213,
            8.065999984741211,
            -0.061799999326467514
          ]
        }
      ]
    },
    {
      "id": "A:428",
      "chain": "A",
      "resseq": 428,
      "icode": "",
      "resname": "ARG",
      "hetflag": " ",
      "sasa": 3.2601430416107178,
      "atoms": [
        {
          "atom_index": 2270,
          "name": "N",
          "element": "N",
          "coord": [
            2.6986000537872314,
            7.911499977111816,
            0.07400000095367432
          ]
        },
        {
          "atom_index": 2271,
          "name": "CA",
          "element": "C",
          "coord": [
            2.574700117111206,
            7.839600086212158,
            0.09640000015497208
          ]
        },
        {
          "atom_index": 2272,
          "name": "C",
          "element": "C",
          "coord": [
            2.5188000202178955,
            7.862299919128418,
            0.2361000031232834
          ]
        },
        {
          "atom_index": 2273,
          "name": "O",
          "element": "O",
          "coord": [
            2.412400007247925,
            7.920499801635742,
            0.2529999911785126
          ]
        },
        {
          "atom_index": 2274,
          "name": "CB",
          "element": "C",
          "coord": [
            2.5971999168395996,
            7.689599990844727,
            0.07919999957084656
          ]
        },
        {
          "atom_index": 2275,
          "name": "CG",
          "element": "C",
          "coord": [
            2.683500051498413,
            7.651299953460693,
            -0.03849999979138374
          ]
        },
        {
          "atom_index": 2276,
          "name": "CD",
          "element": "C",
          "coord": [
            2.6784000396728516,
            7.501399993896484,
            -0.060100000351667404
          ]
        },
        {
          "atom_index": 2277,
          "name": "NE",
          "element": "N",
          "coord": [
            2.5404999256134033,
            7.455100059509277,
            -0.07410000264644623
          ]
        },
        {
          "atom_index": 2278,
          "name": "CZ",
          "element": "C",
          "coord": [
            2.505500078201294,
            7.33519983291626,
            -0.11959999799728394
          ]
        },
        {
          "atom_index": 2279,
          "name": "NH1",
          "element": "N",
          "coord": [
            2.598599910736084,
            7.248199939727783,
            -0.15629999339580536
          ]
        },
        {
          "atom_index": 2280,
          "name": "NH2",
          "element": "N",
          "coord": [
            2.3770999908447266,
            7.302599906921387,
            -0.1290999948978424
          ]
        }
      ]
    },
    {
      "id": "A:429",
      "chain": "A",
      "resseq": 429,
      "icode": "",
      "resname": "SER",
      "hetflag": " ",
      "sasa": 0.0,
      "atoms": [
        {
          "atom_index": 2281,
          "name": "N",
          "element": "N",
          "coord": [
            2.591200113296509,
            7.811600208282471,
            0.33550000190734863
          ]
        },
        {
          "atom_index": 2282,
          "name": "CA",
          "element": "C",
          "coord": [
            2.5524001121520996,
            7.821599960327148,
            0.4749999940395355
          ]
        },
        {
          "atom_index": 2283,
          "name": "C",
          "element": "C",
          "coord": [
            2.6226000785827637,
            7.939899921417236,
            0.5386999845504761
          ]
        },
        {
          "atom_index": 2284,
          "name": "O",
          "element": "O",
          "coord": [
            2.7118000984191895,
            8.00100040435791,
            0.47850000858306885
          ]
        },
        {
          "atom_index": 2285,
          "name": "CB",
          "element": "C",
          "coord": [
            2.5905001163482666,
            7.692500114440918,
            0.5482000112533569
          ]
        },
        {
          "atom_index": 2286,
          "name": "OG",
          "element": "O",
          "coord": [
            2.5541000366210938,
            7.697700023651123,
            0.6848000288009644
          ]
        }
      ]
    },
    {
      "id": "A:430",
      "chain": "A",
      "resseq": 430,
      "icode": "",
      "resname": "SER",
      "hetflag": " ",
      "sasa": 0.0,
      "atoms": [
        {
          "atom_index": 2287,
          "name": "N",
          "element": "N",
          "coord": [
            2.5792999267578125,
            7.973100185394287,
            0.6599000096321106
          ]
        },
        {
          "atom_index": 2288,
          "name": "CA",
          "element": "C",
          "coord": [
            2.6363000869750977,
            8.083499908447266,
            0.7358999848365784
          ]
        },
        {
          "atom_index": 2289,
          "name": "C",
          "element": "C",
          "coord": [
            2.7685999870300293,
            8.030099868774414,
            0.7897999882698059
          ]
        },
        {
          "atom_index": 2290,
          "name": "O",
          "element": "O",
          "coord": [
            2.8636999130249023,
            8.10509967803955,
            0.817300021648407
          ]
        },
        {
          "atom_index": 2291,
          "name": "CB",
          "element": "C",
          "coord": [
            2.5415000915527344,
            8.119999885559082,
            0.8507000207901001
          ]
        },
        {
          "atom_index": 2292,
          "name": "OG",
          "element": "O",
          "coord": [
            2.5959999561309814,
            8.220999717712402,
            0.9334999918937683
          ]
        }
      ]
    },
    {
      "id": "A:431",
      "chain": "A",
      "resseq": 431,
      "icode": "",
      "resname": "SER",
      "hetflag": " ",
      "sasa": 0.0,
      "atoms": [
        {
          "atom_index": 2293,
          "name": "N",
          "element": "N",
          "coord": [
            2.7723000049591064,
            7.897500038146973,
            0.8012999892234802
          ]
        },
        {
          "atom_index": 2294,
          "name": "CA",
          "element": "C",
          "coord": [
            2.886699914932251,
            7.822999954223633,
            0.8515999913215637
          ]
        },
        {
          "atom_index": 2295,
          "name": "C",
          "element": "C",
          "coord": [
            2.9630000591278076,
            7.756899833679199,
            0.7369999885559082
          ]
        },
        {
          "atom_index": 2296,
          "name": "O",
          "element": "O",
          "coord": [
            3.0485999584198,
            7.671299934387207,
            0.758400022983551
          ]
        },
        {
          "atom_index": 2297,
          "name": "CB",
          "element": "C",
          "coord": [
            2.837599992752075,
            7.716100215911865,
            0.9477999806404114
          ]
        },
        {
          "atom_index": 2298,
          "name": "OG",
          "element": "O",
          "coord": [
            2.751300096511841,
            7.627399921417236,
            0.878600001335144
          ]
        }
      ]
    },
    {
      "id": "A:432",
      "chain": "A",
      "resseq": 432,
      "icode": "",
      "resname": "SER",
      "hetflag": " ",
      "sasa": 0.0,
      "atoms": [
        {
          "atom_index": 2299,
          "name": "N",
          "element": "N",
          "coord": [
            2.928100109100342,
            7.795100212097168,
            0.6150000095367432
          ]
        },
        {
          "atom_index": 2300,
          "name": "CA",
          "element": "C",
          "coord": [
            2.9944000244140625,
            7.744900226593018,
            0.4957999885082245
          ]
        },
        {
          "atom_index": 2301,
          "name": "C",
          "element": "C",
          "coord": [
            3.04010009765625,
            7.865099906921387,
            0.41179999709129333
          ]
        },
        {
          "atom_index": 2302,
          "name": "O",
          "element": "O",
          "coord": [
            3.0044000148773193,
            7.978499889373779,
            0.44269999861717224
          ]
        },
        {
          "atom_index": 2303,
          "name": "CB",
          "element": "C",
          "coord": [
            2.8977999687194824,
            7.660299777984619,
            0.41510000824928284
          ]
        },
        {
          "atom_index": 2304,
          "name": "OG",
          "element": "O",
          "coord": [
            2.947999954223633,
            7.642300128936768,
            0.28369998931884766
          ]
        }
      ]
    },
    {
      "id": "A:433",
      "chain": "A",
      "resseq": 433,
      "icode": "",
      "resname": "GLY",
      "hetflag": " ",
      "sasa": 0.0,
      "atoms": [
        {
          "atom_index": 2305,
          "name": "N",
          "element": "N",
          "coord": [
            3.1189000606536865,
            7.84250020980835,
            0.30720001459121704
          ]
        },
        {
          "atom_index": 2306,
          "name": "CA",
          "element": "C",
          "coord": [
            3.1619999408721924,
            7.9542999267578125,
            0.22540000081062317
          ]
        },
        {
          "atom_index": 2307,
          "name": "C",
          "element": "C",
          "coord": [
            3.285599946975708,
            8.031399726867676,
            0.2702000141143799
          ]
        },
        {
          "atom_index": 2308,
          "name": "O",
          "element": "O",
          "coord": [
            3.3682000637054443,
            7.979000091552734,
            0.3458000123500824
          ]
        }
      ]
    },
    {
      "id": "A:434",
      "chain": "A",
      "resseq": 434,
      "icode": "",
      "resname": "HIS",
      "hetflag": " ",
      "sasa": 0.0,
      "atoms": [
        {
          "atom_index": 2309,
          "name": "N",
          "element": "N",
          "coord": [
            3.296099901199341,
            8.157299995422363,
            0.2272000014781952
          ]
        },
        {
          "atom_index": 2310,
          "name": "CA",
          "element": "C",
          "coord": [
            3.411799907684326,
            8.24120044708252,
            0.2549999952316284
          ]
        },
        {
          "atom_index": 2311,
          "name": "C",
          "element": "C",
          "coord": [
            3.370300054550171,
            8.387200355529785,
            0.2824000120162964
          ]
        },
        {
          "atom_index": 2312,
          "name": "O",
          "element": "O",
          "coord": [
            3.28410005569458,
            8.440400123596191,
            0.21310000121593475
          ]
        },
        {
          "atom_index": 2313,
          "name": "CB",
          "element": "C",
          "coord": [
            3.500200033187866,
            8.23009967803955,
            0.13109999895095825
          ]
        },
        {
          "atom_index": 2314,
          "name": "CG",
          "element": "C",
          "coord": [
            3.622299909591675,
            8.315999984741211,
            0.13220000267028809
          ]
        },
        {
          "atom_index": 2315,
          "name": "CD2",
          "element": "C",
          "coord": [
            3.674999952316284,
            8.396300315856934,
            0.03660000115633011
          ]
        },
        {
          "atom_index": 2316,
          "name": "ND1",
          "element": "N",
          "coord": [
            3.711400032043457,
            8.317999839782715,
            0.2371000051498413
          ]
        },
        {
          "atom_index": 2317,
          "name": "CE1",
          "element": "C",
          "coord": [
            3.813999891281128,
            8.395600318908691,
            0.2062000036239624
          ]
        },
        {
          "atom_index": 2318,
          "name": "NE2",
          "element": "N",
          "coord": [
            3.7941999435424805,
            8.444299697875977,
            0.08489999920129776
          ]
        }
      ]
    },
    {
      "id": "A:435",
      "chain": "A",
      "resseq": 435,
      "icode": "",
      "resname": "TYR",
      "hetflag": " ",
      "sasa": 0.0,
      "atoms": [
        {
          "atom_index": 2319,
          "name": "N",
          "element": "N",
          "coord": [
            3.428299903869629,
            8.451600074768066,
            0.3840000033378601
          ]
        },
        {
          "atom_index": 2320,
          "name": "CA",
          "element": "C",
          "coord": [
            3.398400068283081,
            8.592599868774414,
            0.41499999165534973
          ]
        },
        {
          "atom_index": 2321,
          "name": "C",
          "element": "C",
          "coord": [
            3.510200023651123,
            8.682299613952637,
            0.3628999888896942
          ]
        },
        {
          "atom_index": 2322,
          "name": "O",
          "element": "O",
          "coord": [
            3.623800039291382,
            8.638199806213379,
            0.35350000858306885
          ]
        },
        {
          "atom_index": 2323,
          "name": "CB",
          "element": "C",
          "coord": [
            3.385999917984009,
            8.614800453186035,
            0.5649999976158142
          ]
        },
        {
          "atom_index": 2324,
          "name": "CG",
          "element": "C",
          "coord": [
            3.264899969100952,
            8.550399780273438,
            0.6247000098228455
          ]
        },
        {
          "atom_index": 2325,
          "name": "CD1",
          "element": "C",
          "coord": [
            3.2660000324249268,
            8.418600082397461,
            0.6572999954223633
          ]
        },
        {
          "atom_index": 2326,
          "name": "CD2",
          "element": "C",
          "coord": [
            3.1477999687194824,
            8.62279987335205,
            0.6485999822616577
          ]
        },
        {
          "atom_index": 2327,
          "name": "CE1",
          "element": "C",
          "coord": [
            3.156100034713745,
            8.359100341796875,
            0.7124000191688538
          ]
        },
        {
          "atom_index": 2328,
          "name": "CE2",
          "element": "C",
          "coord": [
            3.0364999771118164,
            8.563699722290039,
            0.7041000127792358
          ]
        },
        {
          "atom_index": 2329,
          "name": "CZ",
          "element": "C",
          "coord": [
            3.042799949645996,
            8.431599617004395,
            0.7354000210762024
          ]
        },
        {
          "atom_index": 2330,
          "name": "OH",
          "element": "O",
          "coord": [
            2.937000036239624,
            8.365599632263184,
            0.7918000221252441
          ]
        }
      ]
    },
    {
      "id": "A:436",
      "chain": "A",
      "resseq": 436,
      "icode": "",
      "resname": "VAL",
      "hetflag": " ",
      "sasa": 0.0,
      "atoms": [
        {
          "atom_index": 2331,
          "name": "N",
          "element": "N",
          "coord": [
            3.48009991645813,
            8.80840015411377,
            0.3321000039577484
          ]
        },
        {
          "atom_index": 2332,
          "name": "CA",
          "element": "C",
          "coord": [
            3.5815999507904053,
            8.900500297546387,
            0.2782000005245209
          ]
        },
        {
          "atom_index": 2333,
          "name": "C",
          "element": "C",
          "coord": [
            3.555500030517578,
            9.042799949645996,
            0.31709998846054077
          ]
        },
        {
          "atom_index": 2334,
          "name": "O",
          "element": "O",
          "coord": [
            3.4467999935150146,
            9.091300010681152,
            0.2906000018119812
          ]
        },
        {
          "atom_index": 2335,
          "name": "CB",
          "element": "C",
          "coord": [
            3.5782999992370605,
            8.904500007629395,
            0.1256999969482422
          ]
        },
        {
          "atom_index": 2336,
          "name": "CG1",
          "element": "C",
          "coord": [
            3.7026000022888184,
            8.973199844360352,
            0.07339999824762344
          ]
        },
        {
          "atom_index": 2337,
          "name": "CG2",
          "element": "C",
          "coord": [
            3.561199903488159,
            8.765999794006348,
            0.07090000063180923
          ]
        }
      ]
    },
    {
      "id": "A:437",
      "chain": "A",
      "resseq": 437,
      "icode": "",
      "resname": "SER",
      "hetflag": " ",
      "sasa": 0.0,
      "atoms": [
        {
          "atom_index": 2338,
          "name": "N",
          "element": "N",
          "coord": [
            3.6522998809814453,
            9.112199783325195,
            0.37549999356269836
          ]
        },
        {
          "atom_index": 2339,
          "name": "CA",
          "element": "C",
          "coord": [
            3.6263999938964844,
            9.2524995803833,
            0.40939998626708984
          ]
        },
        {
          "atom_index": 2340,
          "name": "C",
          "element": "C",
          "coord": [
            3.659600019454956,
            9.336600303649902,
            0.2870999872684479
          ]
        },
        {
          "atom_index": 2341,
          "name": "O",
          "element": "O",
          "coord": [
            3.724400043487549,
            9.28849983215332,
            0.19519999623298645
          ]
        },
        {
          "atom_index": 2342,
          "name": "CB",
          "element": "C",
          "coord": [
            3.7083001136779785,
            9.300200462341309,
            0.5304999947547913
          ]
        },
        {
          "atom_index": 2343,
          "name": "OG",
          "element": "O",
          "coord": [
            3.84660005569458,
            9.275099754333496,
            0.51419997215271
          ]
        }
      ]
    },
    {
      "id": "A:438",
      "chain": "A",
      "resseq": 438,
      "icode": "",
      "resname": "TRP",
      "hetflag": " ",
      "sasa": 0.0,
      "atoms": [
        {
          "atom_index": 2344,
          "name": "N",
          "element": "N",
          "coord": [
            3.6108999252319336,
            9.460100173950195,
            0.28299999237060547
          ]
        },
        {
          "atom_index": 2345,
          "name": "CA",
          "element": "C",
          "coord": [
            3.6387999057769775,
            9.54990005493164,
            0.1712999939918518
          ]
        },
        {
          "atom_index": 2346,
          "name": "C",
          "element": "C",
          "coord": [
            3.6454999446868896,
            9.68690013885498,
            0.23360000550746918
          ]
        },
        {
          "atom_index": 2347,
          "name": "O",
          "element": "O",
          "coord": [
            3.5471999645233154,
            9.73449993133545,
            0.2879999876022339
          ]
        },
        {
          "atom_index": 2348,
          "name": "CB",
          "element": "C",
          "coord": [
            3.5262999534606934,
            9.547599792480469,
            0.06989999860525131
          ]
        },
        {
          "atom_index": 2349,
          "name": "CG",
          "element": "C",
          "coord": [
            3.4951000213623047,
            9.414400100708008,
            0.01860000006854534
          ]
        },
        {
          "atom_index": 2350,
          "name": "CD1",
          "element": "C",
          "coord": [
            3.437299966812134,
            9.310400009155273,
            0.08640000224113464
          ]
        },
        {
          "atom_index": 2351,
          "name": "CD2",
          "element": "C",
          "coord": [
            3.515700101852417,
            9.369099617004395,
            -0.11420000344514847
          ]
        },
        {
          "atom_index": 2352,
          "name": "CE2",
          "element": "C",
          "coord": [
            3.467600107192993,
            9.235799789428711,
            -0.12129999697208405
          ]
        },
        {
          "atom_index": 2353,
          "name": "CE3",
          "element": "C",
          "coord": [
            3.5697999000549316,
            9.427800178527832,
            -0.22910000383853912
          ]
        },
        {
          "atom_index": 2354,
          "name": "NE1",
          "element": "N",
          "coord": [
            3.4198999404907227,
            9.202400207519531,
            0.003100000089034438
          ]
        },
        {
          "atom_index": 2355,
          "name": "CZ2",
          "element": "C",
          "coord": [
            3.472599983215332,
            9.160099983215332,
            -0.24060000479221344
          ]
        },
        {
          "atom_index": 2356,
          "name": "CZ3",
          "element": "C",
          "coord": [
            3.575000047683716,
            9.352899551391602,
            -0.34700000286102295
          ]
        },
        {
          "atom_index": 2357,
          "name": "CH2",
          "element": "C",
          "coord": [
            3.526599884033203,
            9.220499992370605,
            -0.35179999470710754
          ]
        }
      ]
    },
    {
      "id": "A:439",
      "chain": "A",
      "resseq": 439,
      "icode": "",
      "resname": "VAL",
      "hetflag": " ",
      "sasa": 0.0,
      "atoms": [
        {
          "atom_index": 2358,
          "name": "N",
          "element": "N",
          "coord": [
            3.759500026702881,
            9.752599716186523,
            0.22619999945163727
          ]
        },
        {
          "atom_index": 2359,
          "name": "CA",
          "element": "C",
          "coord": [
            3.7674999237060547,
            9.881999969482422,
            0.28929999470710754
          ]
        },
        {
          "atom_index": 2360,
          "name": "C",
          "element": "C",
          "coord": [
            3.80049991607666,
            9.999500274658203,
            0.19949999451637268
          ]
        },
        {
          "atom_index": 2361,
          "name": "O",
          "element": "O",
          "coord": [
            3.8929998874664307,
            9.99429988861084,
            0.11840000003576279
          ]
        },
        {
          "atom_index": 2362,
          "name": "CB",
          "element": "C",
          "coord": [
            3.870699882507324,
            9.879599571228027,
            0.4009999930858612
          ]
        },
        {
          "atom_index": 2363,
          "name": "CG1",
          "element": "C",
          "coord": [
            3.8533999919891357,
            10.00059986114502,
            0.4909999966621399
          ]
        },
        {
          "atom_index": 2364,
          "name": "CG2",
          "element": "C",
          "coord": [
            3.8573999404907227,
            9.752099990844727,
            0.4778999984264374
          ]
        }
      ]
    },
    {
      "id": "A:440",
      "chain": "A",
      "resseq": 440,
      "icode": "",
      "resname": "LYS",
      "hetflag": " ",
      "sasa": 0.0,
      "atoms": [
        {
          "atom_index": 2365,
          "name": "N",
          "element": "N",
          "coord": [
            3.724299907684326,
            10.106900215148926,
            0.21400000154972076
          ]
        },
        {
          "atom_index": 2366,
          "name": "CA",
          "element": "C",
          "coord": [
            3.752000093460083,
            10.226400375366211,
            0.13689999282360077
          ]
        },
        {
          "atom_index": 2367,
          "name": "C",
          "element": "C",
          "coord": [
            3.849600076675415,
            10.305000305175781,
            0.2264000028371811
          ]
        },
        {
          "atom_index": 2368,
          "name": "O",
          "element": "O",
          "coord": [
            3.8422999382019043,
            10.294599533081055,
            0.34950000047683716
          ]
        },
        {
          "atom_index": 2369,
          "name": "CB",
          "element": "C",
          "coord": [
            3.6215999126434326,
            10.303600311279297,
            0.11299999803304672
          ]
        },
        {
          "atom_index": 2370,
          "name": "CG",
          "element": "C",
          "coord": [
            3.637500047683716,
            10.435600280761719,
            0.041099999099969864
          ]
        },
        {
          "atom_index": 2371,
          "name": "CD",
          "element": "C",
          "coord": [
            3.5028998851776123,
            10.501099586486816,
            0.019999999552965164
          ]
        },
        {
          "atom_index": 2372,
          "name": "CE",
          "element": "C",
          "coord": [
            3.516700029373169,
            10.652000427246094,
            0.004699999932199717
          ]
        },
        {
          "atom_index": 2373,
          "name": "NZ",
          "element": "N",
          "coord": [
            3.57450008392334,
            10.717900276184082,
            0.1266999989748001
          ]
        }
      ]
    },
    {
      "id": "A:441",
      "chain": "A",
      "resseq": 441,
      "icode": "",
      "resname": "ARG",
      "hetflag": " ",
      "sasa": 0.0,
      "atoms": [
        {
          "atom_index": 2374,
          "name": "N",
          "element": "N",
          "coord": [
            3.9433000087738037,
            10.378499984741211,
            0.16590000689029694
          ]
        },
        {
          "atom_index": 2375,
          "name": "CA",
          "element": "C",
          "coord": [
            4.038700103759766,
            10.458399772644043,
            0.24400000274181366
          ]
        },
        {
          "atom_index": 2376,
          "name": "C",
          "element": "C",
          "coord": [
            4.071000099182129,
            10.59060001373291,
            0.17520000040531158
          ]
        },
        {
          "atom_index": 2377,
          "name": "O",
          "element": "O",
          "coord": [
            4.094099998474121,
            10.692899703979492,
            0.2402999997138977
          ]
        },
        {
          "atom_index": 2378,
          "name": "CB",
          "element": "C",
          "coord": [
            4.168300151824951,
            10.38010025024414,
            0.27059999108314514
          ]
        },
        {
          "atom_index": 2379,
          "name": "CG",
          "element": "C",
          "coord": [
            4.271900177001953,
            10.381600379943848,
            0.15950000286102295
          ]
        },
        {
          "atom_index": 2380,
          "name": "CD",
          "element": "C",
          "coord": [
            4.406499862670898,
            10.3326997756958,
            0.2134000062942505
          ]
        },
        {
          "atom_index": 2381,
          "name": "NE",
          "element": "N",
          "coord": [
            4.513500213623047,
            10.341400146484375,
            0.11469999700784683
          ]
        },
        {
          "atom_index": 2382,
          "name": "CZ",
          "element": "C",
          "coord": [
            4.641900062561035,
            10.322400093078613,
            0.14249999821186066
          ]
        },
        {
          "atom_index": 2383,
          "name": "NH1",
          "element": "N",
          "coord": [
            4.679599761962891,
            10.293600082397461,
            0.2660999894142151
          ]
        },
        {
          "atom_index": 2384,
          "name": "NH2",
          "element": "N",
          "coord": [
            4.732500076293945,
            10.3326997756958,
            0.04650000110268593
          ]
        }
      ]
    },
    {
      "id": "A:442",
      "chain": "A",
      "resseq": 442,
      "icode": "",
      "resname": "LYS",
      "hetflag": " ",
      "sasa": 2.22483491897583,
      "atoms": [
        {
          "atom_index": 2385,
          "name": "N",
          "element": "N",
          "coord": [
            4.072800159454346,
            10.5871000289917,
            0.04270000010728836
          ]
        },
        {
          "atom_index": 2386,
          "name": "CA",
          "element": "C",
          "coord": [
            4.098400115966797,
            10.706299781799316,
            -0.03660000115633011
          ]
        },
        {
          "atom_index": 2387,
          "name": "C",
          "element": "C",
          "coord": [
            3.979099988937378,
            10.714500427246094,
            -0.13009999692440033
          ]
        },
        {
          "atom_index": 2388,
          "name": "O",
          "element": "O",
          "coord": [
            3.931299924850464,
            10.611800193786621,
            -0.17820000648498535
          ]
        },
        {
          "atom_index": 2389,
          "name": "CB",
          "element": "C",
          "coord": [
            4.22760009765625,
            10.691699981689453,
            -0.11739999800920486
          ]
        },
        {
          "atom_index": 2390,
          "name": "CG",
          "element": "C",
          "coord": [
            4.278299808502197,
            10.821599960327148,
            -0.1777999997138977
          ]
        },
        {
          "atom_index": 2391,
          "name": "CD",
          "element": "C",
          "coord": [
            4.313899993896484,
            10.921699523925781,
            -0.06849999725818634
          ]
        },
        {
          "atom_index": 2392,
          "name": "CE",
          "element": "C",
          "coord": [
            4.379499912261963,
            11.046299934387207,
            -0.12600000202655792
          ]
        },
        {
          "atom_index": 2393,
          "name": "NZ",
          "element": "N",
          "coord": [
            4.423500061035156,
            11.14050006866455,
            -0.019500000402331352
          ]
        }
      ]
    },
    {
      "id": "A:443",
      "chain": "A",
      "resseq": 443,
      "icode": "",
      "resname": "GLN",
      "hetflag": " ",
      "sasa": 0.6936569213867188,
      "atoms": [
        {
          "atom_index": 2394,
          "name": "N",
          "element": "N",
          "coord": [
            3.9298999309539795,
            10.835399627685547,
            -0.15489999949932098
          ]
        },
        {
          "atom_index": 2395,
          "name": "CA",
          "element": "C",
          "coord": [
            3.8148999214172363,
            10.851300239562988,
            -0.24250000715255737
          ]
        },
        {
          "atom_index": 2396,
          "name": "C",
          "element": "C",
          "coord": [
            3.833699941635132,
            10.76449966430664,
            -0.36579999327659607
          ]
        },
        {
          "atom_index": 2397,
          "name": "O",
          "element": "O",
          "coord": [
            3.9444000720977783,
            10.752400398254395,
            -0.41769999265670776
          ]
        },
        {
          "atom_index": 2398,
          "name": "CB",
          "element": "C",
          "coord": [
            3.7976999282836914,
            10.997400283813477,
            -0.2833999991416931
          ]
        },
        {
          "atom_index": 2399,
          "name": "CG",
          "element": "C",
          "coord": [
            3.659600019454956,
            11.027799606323242,
            -0.3386000096797943
          ]
        },
        {
          "atom_index": 2400,
          "name": "CD",
          "element": "C",
          "coord": [
            3.6447999477386475,
            11.172200202941895,
            -0.3808000087738037
          ]
        },
        {
          "atom_index": 2401,
          "name": "NE2",
          "element": "N",
          "coord": [
            3.561000108718872,
            11.246999740600586,
            -0.3093999922275543
          ]
        },
        {
          "atom_index": 2402,
          "name": "OE1",
          "element": "O",
          "coord": [
            3.7083001136779785,
            11.216400146484375,
            -0.4763000011444092
          ]
        }
      ]
    },
    {
      "id": "A:444",
      "chain": "A",
      "resseq": 444,
      "icode": "",
      "resname": "ASP",
      "hetflag": " ",
      "sasa": 1.6718181371688843,
      "atoms": [
        {
          "atom_index": 2403,
          "name": "N",
          "element": "N",
          "coord": [
            3.7246999740600586,
            10.70359992980957,
            -0.41100001335144043
          ]
        },
        {
          "atom_index": 2404,
          "name": "CA",
          "element": "C",
          "coord": [
            3.725399971008301,
            10.614500045776367,
            -0.5263000130653381
          ]
        },
        {
          "atom_index": 2405,
          "name": "C",
          "element": "C",
          "coord": [
            3.8271000385284424,
            10.498800277709961,
            -0.5142999887466431
          ]
        },
        {
          "atom_index": 2406,
          "name": "O",
          "element": "O",
          "coord": [
            3.846299886703491,
            10.422100067138672,
            -0.6093999743461609
          ]
        },
        {
          "atom_index": 2407,
          "name": "CB",
          "element": "C",
          "coord": [
            3.74780011177063,
            10.694600105285645,
            -0.656000018119812
          ]
        },
        {
          "atom_index": 2408,
          "name": "CG",
          "element": "C",
          "coord": [
            3.890700101852417,
            10.74209976196289,
            -0.6726999878883362
          ]
        },
        {
          "atom_index": 2409,
          "name": "OD1",
          "element": "O",
          "coord": [
            3.97979998588562,
            10.657099723815918,
            -0.6933000087738037
          ]
        },
        {
          "atom_index": 2410,
          "name": "OD2",
          "element": "O",
          "coord": [
            3.914299964904785,
            10.864500045776367,
            -0.6656000018119812
          ]
        }
      ]
    },
    {
      "id": "A:445",
      "chain": "A",
      "resseq": 445,
      "icode": "",
      "resname": "GLU",
      "hetflag": " ",
      "sasa": 0.22070901095867157,
      "atoms": [
        {
          "atom_index": 2411,
          "name": "N",
          "element": "N",
          "coord": [
            3.890500068664551,
            10.48490047454834,
            -0.39750000834465027
          ]
        },
        {
          "atom_index": 2412,
          "name": "CA",
          "element": "C",
          "coord": [
            3.987600088119507,
            10.376500129699707,
            -0.37560001015663147
          ]
        },
        {
          "atom_index": 2413,
          "name": "C",
          "element": "C",
          "coord": [
            3.9532999992370605,
            10.281299591064453,
            -0.25920000672340393
          ]
        },
        {
          "atom_index": 2414,
          "name": "O",
          "element": "O",
          "coord": [
            3.9644999504089355,
            10.315799713134766,
            -0.13989999890327454
          ]
        },
        {
          "atom_index": 2415,
          "name": "CB",
          "element": "C",
          "coord": [
            4.129799842834473,
            10.43179988861084,
            -0.35350000858306885
          ]
        },
        {
          "atom_index": 2416,
          "name": "CG",
          "element": "C",
          "coord": [
            4.241600036621094,
            10.33080005645752,
            -0.38929998874664307
          ]
        },
        {
          "atom_index": 2417,
          "name": "CD",
          "element": "C",
          "coord": [
            4.382599830627441,
            10.375499725341797,
            -0.3490999937057495
          ]
        },
        {
          "atom_index": 2418,
          "name": "OE1",
          "element": "O",
          "coord": [
            4.415299892425537,
            10.371500015258789,
            -0.2287999987602234
          ]
        },
        {
          "atom_index": 2419,
          "name": "OE2",
          "element": "O",
          "coord": [
            4.461599826812744,
            10.414299964904785,
            -0.43779999017715454
          ]
        }
      ]
    },
    {
      "id": "A:446",
      "chain": "A",
      "resseq": 446,
      "icode": "",
      "resname": "TRP",
      "hetflag": " ",
      "sasa": 0.0,
      "atoms": [
        {
          "atom_index": 2420,
          "name": "N",
          "element": "N",
          "coord": [
            3.914099931716919,
            10.159899711608887,
            -0.29660001397132874
          ]
        },
        {
          "atom_index": 2421,
          "name": "CA",
          "element": "C",
          "coord": [
            3.878499984741211,
            10.056099891662598,
            -0.2012999951839447
          ]
        },
        {
          "atom_index": 2422,
          "name": "C",
          "element": "C",
          "coord": [
            3.9802000522613525,
            9.943300247192383,
            -0.1979999989271164
          ]
        },
        {
          "atom_index": 2423,
          "name": "O",
          "element": "O",
          "coord": [
            4.036099910736084,
            9.903200149536133,
            -0.3005000054836273
          ]
        },
        {
          "atom_index": 2424,
          "name": "CB",
          "element": "C",
          "coord": [
            3.7441999912261963,
            9.995599746704102,
            -0.23680000007152557
          ]
        },
        {
          "atom_index": 2425,
          "name": "CG",
          "element": "C",
          "coord": [
            3.6278998851776123,
            10.085200309753418,
            -0.21649999916553497
          ]
        },
        {
          "atom_index": 2426,
          "name": "CD1",
          "element": "C",
          "coord": [
            3.593899965286255,
            10.194199562072754,
            -0.2906999886035919
          ]
        },
        {
          "atom_index": 2427,
          "name": "CD2",
          "element": "C",
          "coord": [
            3.524600028991699,
            10.068699836730957,
            -0.11919999867677689
          ]
        },
        {
          "atom_index": 2428,
          "name": "CE2",
          "element": "C",
          "coord": [
            3.4305999279022217,
            10.170700073242188,
            -0.14059999585151672
          ]
        },
        {
          "atom_index": 2429,
          "name": "CE3",
          "element": "C",
          "coord": [
            3.5023999214172363,
            9.97700023651123,
            -0.01600000075995922
          ]
        },
        {
          "atom_index": 2430,
          "name": "NE1",
          "element": "N",
          "coord": [
            3.475100040435791,
            10.246299743652344,
            -0.2460000067949295
          ]
        },
        {
          "atom_index": 2431,
          "name": "CZ2",
          "element": "C",
          "coord": [
            3.315999984741211,
            10.183699607849121,
            -0.06270000338554382
          ]
        },
        {
          "atom_index": 2432,
          "name": "CZ3",
          "element": "C",
          "coord": [
            3.3887999057769775,
            9.989999771118164,
            0.06120000034570694
          ]
        },
        {
          "atom_index": 2433,
          "name": "CH2",
          "element": "C",
          "coord": [
            3.2969000339508057,
            10.092399597167969,
            0.03750000149011612
          ]
        }
      ]
    },
    {
      "id": "A:447",
      "chain": "A",
      "resseq": 447,
      "icode": "",
      "resname": "ILE",
      "hetflag": " ",
      "sasa": 0.0,
      "atoms": [
        {
          "atom_index": 2434,
          "name": "N",
          "element": "N",
          "coord": [
            4.000500202178955,
            9.89009952545166,
            -0.07859999686479568
          ]
        },
        {
          "atom_index": 2435,
          "name": "CA",
          "element": "C",
          "coord": [
            4.094600200653076,
            9.781900405883789,
            -0.05640000104904175
          ]
        },
        {
          "atom_index": 2436,
          "name": "C",
          "element": "C",
          "coord": [
            4.021399974822998,
            9.650099754333496,
            -0.03700000047683716
          ]
        },
        {
          "atom_index": 2437,
          "name": "O",
          "element": "O",
          "coord": [
            3.9493000507354736,
            9.633000373840332,
            0.061400000005960464
          ]
        },
        {
          "atom_index": 2438,
          "name": "CB",
          "element": "C",
          "coord": [
            4.176599979400635,
            9.803000450134277,
            0.07320000231266022
          ]
        },
        {
          "atom_index": 2439,
          "name": "CG1",
          "element": "C",
          "coord": [
            4.22599983215332,
            9.947500228881836,
            0.08590000122785568
          ]
        },
        {
          "atom_index": 2440,
          "name": "CG2",
          "element": "C",
          "coord": [
            4.291500091552734,
            9.706399917602539,
            0.07429999858140945
          ]
        },
        {
          "atom_index": 2441,
          "name": "CD1",
          "element": "C",
          "coord": [
            4.313600063323975,
            9.993000030517578,
            -0.027899999171495438
          ]
        }
      ]
    },
    {
      "id": "A:448",
      "chain": "A",
      "resseq": 448,
      "icode": "",
      "resname": "LYS",
      "hetflag": " ",
      "sasa": 0.0,
      "atoms": [
        {
          "atom_index": 2442,
          "name": "N",
          "element": "N",
          "coord": [
            4.037799835205078,
            9.556300163269043,
            -0.1289999932050705
          ]
        },
        {
          "atom_index": 2443,
          "name": "CA",
          "element": "C",
          "coord": [
            3.975100040435791,
            9.427200317382812,
            -0.10740000009536743
          ]
        },
        {
          "atom_index": 2444,
          "name": "C",
          "element": "C",
          "coord": [
            4.062600135803223,
            9.36929988861084,
            0.005100000184029341
          ]
        },
        {
          "atom_index": 2445,
          "name": "O",
          "element": "O",
          "coord": [
            4.166800022125244,
            9.42549991607666,
            0.039400000125169754
          ]
        },
        {
          "atom_index": 2446,
          "name": "CB",
          "element": "C",
          "coord": [
            3.983299970626831,
            9.341500282287598,
            -0.23389999568462372
          ]
        },
        {
          "atom_index": 2447,
          "name": "CG",
          "element": "C",
          "coord": [
            3.902100086212158,
            9.214099884033203,
            -0.2280000001192093
          ]
        },
        {
          "atom_index": 2448,
          "name": "CD",
          "element": "C",
          "coord": [
            3.9093000888824463,
            9.136799812316895,
            -0.36149999499320984
          ]
        },
        {
          "atom_index": 2449,
          "name": "CE",
          "element": "C",
          "coord": [
            3.815700054168701,
            9.01159954071045,
            -0.36419999599456787
          ]
        },
        {
          "atom_index": 2450,
          "name": "NZ",
          "element": "N",
          "coord": [
            3.7955000400543213,
            8.940999984741211,
            -0.4975999891757965
          ]
        }
      ]
    },
    {
      "id": "A:449",
      "chain": "A",
      "resseq": 449,
      "icode": "",
      "resname": "PHE",
      "hetflag": " ",
      "sasa": 0.0,
      "atoms": [
        {
          "atom_index": 2451,
          "name": "N",
          "element": "N",
          "coord": [
            4.021399974822998,
            9.259400367736816,
            0.0649000033736229
          ]
        },
        {
          "atom_index": 2452,
          "name": "CA",
          "element": "C",
          "coord": [
            4.1006999015808105,
            9.201800346374512,
            0.1720000058412552
          ]
        },
        {
          "atom_index": 2453,
          "name": "C",
          "element": "C",
          "coord": [
            4.070700168609619,
            9.054400444030762,
            0.17990000545978546
          ]
        },
        {
          "atom_index": 2454,
          "name": "O",
          "element": "O",
          "coord": [
            4.02239990234375,
            9.007200241088867,
            0.2824000120162964
          ]
        },
        {
          "atom_index": 2455,
          "name": "CB",
          "element": "C",
          "coord": [
            4.064300060272217,
            9.263500213623047,
            0.30649998784065247
          ]
        },
        {
          "atom_index": 2456,
          "name": "CG",
          "element": "C",
          "coord": [
            4.143700122833252,
            9.384099960327148,
            0.3431999981403351
          ]
        },
        {
          "atom_index": 2457,
          "name": "CD1",
          "element": "C",
          "coord": [
            4.089200019836426,
            9.510199546813965,
            0.33399999141693115
          ]
        },
        {
          "atom_index": 2458,
          "name": "CD2",
          "element": "C",
          "coord": [
            4.2692999839782715,
            9.371199607849121,
            0.398499995470047
          ]
        },
        {
          "atom_index": 2459,
          "name": "CE1",
          "element": "C",
          "coord": [
            4.15910005569458,
            9.622599601745605,
            0.3813999891281128
          ]
        },
        {
          "atom_index": 2460,
          "name": "CE2",
          "element": "C",
          "coord": [
            4.3404998779296875,
            9.482799530029297,
            0.44620001316070557
          ]
        },
        {
          "atom_index": 2461,
          "name": "CZ",
          "element": "C",
          "coord": [
            4.285200119018555,
            9.608099937438965,
            0.43799999356269836
          ]
        }
      ]
    },
    {
      "id": "A:450",
      "chain": "A",
      "resseq": 450,
      "icode": "",
      "resname": "ASP",
      "hetflag": " ",
      "sasa": 0.0,
      "atoms": [
        {
          "atom_index": 2462,
          "name": "N",
          "element": "N",
          "coord": [
            4.097300052642822,
            8.981399536132812,
            0.07259999960660934
          ]
        },
        {
          "atom_index": 2463,
          "name": "CA",
          "element": "C",
          "coord": [
            4.071899890899658,
            8.837499618530273,
            0.07100000232458115
          ]
        },
        {
          "atom_index": 2464,
          "name": "C",
          "element": "C",
          "coord": [
            4.170000076293945,
            8.767600059509277,
            0.16680000722408295
          ]
        },
        {
          "atom_index": 2465,
          "name": "O",
          "element": "O",
          "coord": [
            4.25,
            8.684300422668457,
            0.12460000067949295
          ]
        },
        {
          "atom_index": 2466,
          "name": "CB",
          "element": "C",
          "coord": [
            4.090000152587891,
            8.784299850463867,
            -0.07180000096559525
          ]
        },
        {
          "atom_index": 2467,
          "name": "CG",
          "element": "C",
          "coord": [
            4.017300128936768,
            8.653200149536133,
            -0.09560000151395798
          ]
        },
        {
          "atom_index": 2468,
          "name": "OD1",
          "element": "O",
          "coord": [
            4.024600028991699,
            8.564499855041504,
            -0.007499999832361937
          ]
        },
        {
          "atom_index": 2469,
          "name": "OD2",
          "element": "O",
          "coord": [
            3.9537999629974365,
            8.638500213623047,
            -0.20280000567436218
          ]
        }
      ]
    },
    {
      "id": "A:451",
      "chain": "A",
      "resseq": 451,
      "icode": "",
      "resname": "ASP",
      "hetflag": " ",
      "sasa": 0.0,
      "atoms": [
        {
          "atom_index": 2470,
          "name": "N",
          "element": "N",
          "coord": [
            4.162300109863281,
            8.802300453186035,
            0.2955000102519989
          ]
        },
        {
          "atom_index": 2471,
          "name": "CA",
          "element": "C",
          "coord": [
            4.248899936676025,
            8.748900413513184,
            0.40139999985694885
          ]
        },
        {
          "atom_index": 2472,
          "name": "C",
          "element": "C",
          "coord": [
            4.391499996185303,
            8.805100440979004,
            0.3928000032901764
          ]
        },
        {
          "atom_index": 2473,
          "name": "O",
          "element": "O",
          "coord": [
            4.42110013961792,
            8.911399841308594,
            0.44760000705718994
          ]
        },
        {
          "atom_index": 2474,
          "name": "CB",
          "element": "C",
          "coord": [
            4.252699851989746,
            8.595100402832031,
            0.39910000562667847
          ]
        },
        {
          "atom_index": 2475,
          "name": "CG",
          "element": "C",
          "coord": [
            4.115499973297119,
            8.531599998474121,
            0.42179998755455017
          ]
        },
        {
          "atom_index": 2476,
          "name": "OD1",
          "element": "O",
          "coord": [
            4.040299892425537,
            8.577400207519531,
            0.5099999904632568
          ]
        },
        {
          "atom_index": 2477,
          "name": "OD2",
          "element": "O",
          "coord": [
            4.082799911499023,
            8.433600425720215,
            0.35199999809265137
          ]
        }
      ]
    },
    {
      "id": "A:452",
      "chain": "A",
      "resseq": 452,
      "icode": "",
      "resname": "ASP",
      "hetflag": " ",
      "sasa": 0.5990673303604126,
      "atoms": [
        {
          "atom_index": 2478,
          "name": "N",
          "element": "N",
          "coord": [
            4.480199813842773,
            8.732799530029297,
            0.3255999982357025
          ]
        },
        {
          "atom_index": 2479,
          "name": "CA",
          "element": "C",
          "coord": [
            4.618199825286865,
            8.776100158691406,
            0.30979999899864197
          ]
        },
        {
          "atom_index": 2480,
          "name": "C",
          "element": "C",
          "coord": [
            4.631100177764893,
            8.84630012512207,
            0.17599999904632568
          ]
        },
        {
          "atom_index": 2481,
          "name": "O",
          "element": "O",
          "coord": [
            4.709700107574463,
            8.939499855041504,
            0.16279999911785126
          ]
        },
        {
          "atom_index": 2482,
          "name": "CB",
          "element": "C",
          "coord": [
            4.7133002281188965,
            8.656000137329102,
            0.3160000145435333
          ]
        },
        {
          "atom_index": 2483,
          "name": "CG",
          "element": "C",
          "coord": [
            4.68149995803833,
            8.549200057983398,
            0.21150000393390656
          ]
        },
        {
          "atom_index": 2484,
          "name": "OD1",
          "element": "O",
          "coord": [
            4.5630998611450195,
            8.514200210571289,
            0.1941000074148178
          ]
        },
        {
          "atom_index": 2485,
          "name": "OD2",
          "element": "O",
          "coord": [
            4.775000095367432,
            8.498100280761719,
            0.14720000326633453
          ]
        }
      ]
    },
    {
      "id": "A:453",
      "chain": "A",
      "resseq": 453,
      "icode": "",
      "resname": "LYS",
      "hetflag": " ",
      "sasa": 4.591975688934326,
      "atoms": [
        {
          "atom_index": 2486,
          "name": "N",
          "element": "N",
          "coord": [
            4.552199840545654,
            8.801799774169922,
            0.0778999999165535
          ]
        },
        {
          "atom_index": 2487,
          "name": "CA",
          "element": "C",
          "coord": [
            4.552000045776367,
            8.858699798583984,
            -0.057500001043081284
          ]
        },
        {
          "atom_index": 2488,
          "name": "C",
          "element": "C",
          "coord": [
            4.485400199890137,
            8.996399879455566,
            -0.058400001376867294
          ]
        },
        {
          "atom_index": 2489,
          "name": "O",
          "element": "O",
          "coord": [
            4.363500118255615,
            9.006600379943848,
            -0.05979999899864197
          ]
        },
        {
          "atom_index": 2490,
          "name": "CB",
          "element": "C",
          "coord": [
            4.478099822998047,
            8.764200210571289,
            -0.15240000188350677
          ]
        },
        {
          "atom_index": 2491,
          "name": "CG",
          "element": "C",
          "coord": [
            4.528500080108643,
            8.62030029296875,
            -0.14550000429153442
          ]
        },
        {
          "atom_index": 2492,
          "name": "CD",
          "element": "C",
          "coord": [
            4.46120023727417,
            8.529800415039062,
            -0.24879999458789825
          ]
        },
        {
          "atom_index": 2493,
          "name": "CE",
          "element": "C",
          "coord": [
            4.5208001136779785,
            8.388799667358398,
            -0.24690000712871552
          ]
        },
        {
          "atom_index": 2494,
          "name": "NZ",
          "element": "N",
          "coord": [
            4.467100143432617,
            8.301300048828125,
            -0.3553999960422516
          ]
        }
      ]
    },
    {
      "id": "A:454",
      "chain": "A",
      "resseq": 454,
      "icode": "",
      "resname": "VAL",
      "hetflag": " ",
      "sasa": 0.0,
      "atoms": [
        {
          "atom_index": 2495,
          "name": "N",
          "element": "N",
          "coord": [
            4.565800189971924,
            9.10219955444336,
            -0.06019999831914902
          ]
        },
        {
          "atom_index": 2496,
          "name": "CA",
          "element": "C",
          "coord": [
            4.512400150299072,
            9.237000465393066,
            -0.05530000105500221
          ]
        },
        {
          "atom_index": 2497,
          "name": "C",
          "element": "C",
          "coord": [
            4.500199794769287,
            9.31350040435791,
            -0.18639999628067017
          ]
        },
        {
          "atom_index": 2498,
          "name": "O",
          "element": "O",
          "coord": [
            4.583700180053711,
            9.399200439453125,
            -0.21410000324249268
          ]
        },
        {
          "atom_index": 2499,
          "name": "CB",
          "element": "C",
          "coord": [
            4.5970001220703125,
            9.322999954223633,
            0.03669999912381172
          ]
        },
        {
          "atom_index": 2500,
          "name": "CG1",
          "element": "C",
          "coord": [
            4.524700164794922,
            9.451899528503418,
            0.06710000336170197
          ]
        },
        {
          "atom_index": 2501,
          "name": "CG2",
          "element": "C",
          "coord": [
            4.629199981689453,
            9.247099876403809,
            0.16220000386238098
          ]
        }
      ]
    },
    {
      "id": "A:455",
      "chain": "A",
      "resseq": 455,
      "icode": "",
      "resname": "SER",
      "hetflag": " ",
      "sasa": 0.31529858708381653,
      "atoms": [
        {
          "atom_index": 2502,
          "name": "N",
          "element": "N",
          "coord": [
            4.396599769592285,
            9.286700248718262,
            -0.26570001244544983
          ]
        },
        {
          "atom_index": 2503,
          "name": "CA",
          "element": "C",
          "coord": [
            4.3769001960754395,
            9.35789966583252,
            -0.39250001311302185
          ]
        },
        {
          "atom_index": 2504,
          "name": "C",
          "element": "C",
          "coord": [
            4.350100040435791,
            9.509499549865723,
            -0.3736000061035156
          ]
        },
        {
          "atom_index": 2505,
          "name": "O",
          "element": "O",
          "coord": [
            4.378699779510498,
            9.567299842834473,
            -0.26759999990463257
          ]
        },
        {
          "atom_index": 2506,
          "name": "CB",
          "element": "C",
          "coord": [
            4.261199951171875,
            9.294099807739258,
            -0.4684999883174896
          ]
        },
        {
          "atom_index": 2507,
          "name": "OG",
          "element": "O",
          "coord": [
            4.236000061035156,
            9.363200187683105,
            -0.5889000296592712
          ]
        }
      ]
    },
    {
      "id": "A:456",
      "chain": "A",
      "resseq": 456,
      "icode": "",
      "resname": "ILE",
      "hetflag": " ",
      "sasa": 0.7413700222969055,
      "atoms": [
        {
          "atom_index": 2508,
          "name": "N",
          "element": "N",
          "coord": [
            4.296199798583984,
            9.573800086975098,
            -0.4771000146865845
          ]
        },
        {
          "atom_index": 2509,
          "name": "CA",
          "element": "C",
          "coord": [
            4.264200210571289,
            9.716400146484375,
            -0.4726000130176544
          ]
        },
        {
          "atom_index": 2510,
          "name": "C",
          "element": "C",
          "coord": [
            4.153900146484375,
            9.736900329589844,
            -0.576200008392334
          ]
        },
        {
          "atom_index": 2511,
          "name": "O",
          "element": "O",
          "coord": [
            4.161099910736084,
            9.681400299072266,
            -0.6866000294685364
          ]
        },
        {
          "atom_index": 2512,
          "name": "CB",
          "element": "C",
          "coord": [
            4.388899803161621,
            9.80210018157959,
            -0.5054000020027161
          ]
        },
        {
          "atom_index": 2513,
          "name": "CG1",
          "element": "C",
          "coord": [
            4.3597002029418945,
            9.949700355529785,
            -0.47920000553131104
          ]
        },
        {
          "atom_index": 2514,
          "name": "CG2",
          "element": "C",
          "coord": [
            4.432300090789795,
            9.778300285339355,
            -0.649399995803833
          ]
        },
        {
          "atom_index": 2515,
          "name": "CD1",
          "element": "C",
          "coord": [
            4.484600067138672,
            10.032400131225586,
            -0.44940000772476196
          ]
        }
      ]
    },
    {
      "id": "A:457",
      "chain": "A",
      "resseq": 457,
      "icode": "",
      "resname": "VAL",
      "hetflag": " ",
      "sasa": 0.0,
      "atoms": [
        {
          "atom_index": 2516,
          "name": "N",
          "element": "N",
          "coord": [
            4.0518999099731445,
            9.815500259399414,
            -0.5414000153541565
          ]
        },
        {
          "atom_index": 2517,
          "name": "CA",
          "element": "C",
          "coord": [
            3.940500020980835,
            9.832300186157227,
            -0.6334999799728394
          ]
        },
        {
          "atom_index": 2518,
          "name": "C",
          "element": "C",
          "coord": [
            3.862499952316284,
            9.965299606323242,
            -0.6323999762535095
          ]
        },
        {
          "atom_index": 2519,
          "name": "O",
          "element": "O",
          "coord": [
            3.8973000049591064,
            10.058699607849121,
            -0.5587999820709229
          ]
        },
        {
          "atom_index": 2520,
          "name": "CB",
          "element": "C",
          "coord": [
            3.843100070953369,
            9.714599609375,
            -0.6129999756813049
          ]
        },
        {
          "atom_index": 2521,
          "name": "CG1",
          "element": "C",
          "coord": [
            3.7578999996185303,
            9.738900184631348,
            -0.49149999022483826
          ]
        },
        {
          "atom_index": 2522,
          "name": "CG2",
          "element": "C",
          "coord": [
            3.7616000175476074,
            9.69219970703125,
            -0.7365999817848206
          ]
        }
      ]
    },
    {
      "id": "A:458",
      "chain": "A",
      "resseq": 458,
      "icode": "",
      "resname": "THR",
      "hetflag": " ",
      "sasa": 0.8711674809455872,
      "atoms": [
        {
          "atom_index": 2523,
          "name": "N",
          "element": "N",
          "coord": [
            3.7578999996185303,
            9.972200393676758,
            -0.7159000039100647
          ]
        },
        {
          "atom_index": 2524,
          "name": "CA",
          "element": "C",
          "coord": [
            3.6749000549316406,
            10.09220027923584,
            -0.7281000018119812
          ]
        },
        {
          "atom_index": 2525,
          "name": "C",
          "element": "C",
          "coord": [
            3.5253000259399414,
            10.072199821472168,
            -0.7001000046730042
          ]
        },
        {
          "atom_index": 2526,
          "name": "O",
          "element": "O",
          "coord": [
            3.471299886703491,
            9.963899612426758,
            -0.7200000286102295
          ]
        },
        {
          "atom_index": 2527,
          "name": "CB",
          "element": "C",
          "coord": [
            3.686800003051758,
            10.153300285339355,
            -0.8669000267982483
          ]
        },
        {
          "atom_index": 2528,
          "name": "CG2",
          "element": "C",
          "coord": [
            3.8333001136779785,
            10.178999900817871,
            -0.9010999798774719
          ]
        },
        {
          "atom_index": 2529,
          "name": "OG1",
          "element": "O",
          "coord": [
            3.6284000873565674,
            10.064000129699707,
            -0.9624000191688538
          ]
        }
      ]
    },
    {
      "id": "A:459",
      "chain": "A",
      "resseq": 459,
      "icode": "",
      "resname": "PRO",
      "hetflag": " ",
      "sasa": 0.0,
      "atoms": [
        {
          "atom_index": 2530,
          "name": "N",
          "element": "N",
          "coord": [
            3.4567999839782715,
            10.179400444030762,
            -0.6553000211715698
          ]
        },
        {
          "atom_index": 2531,
          "name": "CA",
          "element": "C",
          "coord": [
            3.314500093460083,
            10.1806001663208,
            -0.6226000189781189
          ]
        },
        {
          "atom_index": 2532,
          "name": "C",
          "element": "C",
          "coord": [
            3.222599983215332,
            10.096099853515625,
            -0.7099999785423279
          ]
        },
        {
          "atom_index": 2533,
          "name": "O",
          "element": "O",
          "coord": [
            3.144700050354004,
            10.016400337219238,
            -0.6570000052452087
          ]
        },
        {
          "atom_index": 2534,
          "name": "CB",
          "element": "C",
          "coord": [
            3.2804999351501465,
            10.329400062561035,
            -0.6274999976158142
          ]
        },
        {
          "atom_index": 2535,
          "name": "CG",
          "element": "C",
          "coord": [
            3.401700019836426,
            10.390299797058105,
            -0.5683000087738037
          ]
        },
        {
          "atom_index": 2536,
          "name": "CD",
          "element": "C",
          "coord": [
            3.512500047683716,
            10.315500259399414,
            -0.6413999795913696
          ]
        }
      ]
    },
    {
      "id": "A:460",
      "chain": "A",
      "resseq": 460,
      "icode": "",
      "resname": "GLU",
      "hetflag": " ",
      "sasa": 2.4344193935394287,
      "atoms": [
        {
          "atom_index": 2537,
          "name": "N",
          "element": "N",
          "coord": [
            3.2295000553131104,
            10.113499641418457,
            -0.8420000076293945
          ]
        },
        {
          "atom_index": 2538,
          "name": "CA",
          "element": "C",
          "coord": [
            3.1433000564575195,
            10.037500381469727,
            -0.932699978351593
          ]
        },
        {
          "atom_index": 2539,
          "name": "C",
          "element": "C",
          "coord": [
            3.1512999534606934,
            9.889100074768066,
            -0.8978999853134155
          ]
        },
        {
          "atom_index": 2540,
          "name": "O",
          "element": "O",
          "coord": [
            3.061199903488159,
            9.810700416564941,
            -0.9297000169754028
          ]
        },
        {
          "atom_index": 2541,
          "name": "CB",
          "element": "C",
          "coord": [
            3.1830999851226807,
            10.06089973449707,
            -1.0782999992370605
          ]
        },
        {
          "atom_index": 2542,
          "name": "CG",
          "element": "C",
          "coord": [
            3.3225998878479004,
            10.115599632263184,
            -1.0952999591827393
          ]
        },
        {
          "atom_index": 2543,
          "name": "CD",
          "element": "C",
          "coord": [
            3.3378000259399414,
            10.254400253295898,
            -1.0358999967575073
          ]
        },
        {
          "atom_index": 2544,
          "name": "OE1",
          "element": "O",
          "coord": [
            3.267199993133545,
            10.347000122070312,
            -1.0816999673843384
          ]
        },
        {
          "atom_index": 2545,
          "name": "OE2",
          "element": "O",
          "coord": [
            3.419800043106079,
            10.270400047302246,
            -0.9430999755859375
          ]
        }
      ]
    },
    {
      "id": "A:461",
      "chain": "A",
      "resseq": 461,
      "icode": "",
      "resname": "ASP",
      "hetflag": " ",
      "sasa": 0.0,
      "atoms": [
        {
          "atom_index": 2546,
          "name": "N",
          "element": "N",
          "coord": [
            3.259000062942505,
            9.85159969329834,
            -0.8295999765396118
          ]
        },
        {
          "atom_index": 2547,
          "name": "CA",
          "element": "C",
          "coord": [
            3.2797999382019043,
            9.713800430297852,
            -0.7868000268936157
          ]
        },
        {
          "atom_index": 2548,
          "name": "C",
          "element": "C",
          "coord": [
            3.1949000358581543,
            9.689399719238281,
            -0.6636999845504761
          ]
        },
        {
          "atom_index": 2549,
          "name": "O",
          "element": "O",
          "coord": [
            3.105299949645996,
            9.605999946594238,
            -0.6660000085830688
          ]
        },
        {
          "atom_index": 2550,
          "name": "CB",
          "element": "C",
          "coord": [
            3.4261999130249023,
            9.691300392150879,
            -0.7533000111579895
          ]
        },
        {
          "atom_index": 2551,
          "name": "CG",
          "element": "C",
          "coord": [
            3.5157999992370605,
            9.711700439453125,
            -0.8726999759674072
          ]
        },
        {
          "atom_index": 2552,
          "name": "OD1",
          "element": "O",
          "coord": [
            3.5250000953674316,
            9.618000030517578,
            -0.9553999900817871
          ]
        },
        {
          "atom_index": 2553,
          "name": "OD2",
          "element": "O",
          "coord": [
            3.576200008392334,
            9.821399688720703,
            -0.8834999799728394
          ]
        }
      ]
    },
    {
      "id": "A:462",
      "chain": "A",
      "resseq": 462,
      "icode": "",
      "resname": "ILE",
      "hetflag": " ",
      "sasa": 0.0,
      "atoms": [
        {
          "atom_index": 2554,
          "name": "N",
          "element": "N",
          "coord": [
            3.2242000102996826,
            9.76159954071045,
            -0.5557000041007996
          ]
        },
        {
          "atom_index": 2555,
          "name": "CA",
          "element": "C",
          "coord": [
            3.1454999446868896,
            9.747900009155273,
            -0.4341999888420105
          ]
        },
        {
          "atom_index": 2556,
          "name": "C",
          "element": "C",
          "coord": [
            2.998699903488159,
            9.73799991607666,
            -0.47440001368522644
          ]
        },
        {
          "atom_index": 2557,
          "name": "O",
          "element": "O",
          "coord": [
            2.9309000968933105,
            9.64009952545166,
            -0.44350001215934753
          ]
        },
        {
          "atom_index": 2558,
          "name": "CB",
          "element": "C",
          "coord": [
            3.1579999923706055,
            9.869799613952637,
            -0.34450000524520874
          ]
        },
        {
          "atom_index": 2559,
          "name": "CG1",
          "element": "C",
          "coord": [
            3.300100088119507,
            9.884300231933594,
            -0.2922999858856201
          ]
        },
        {
          "atom_index": 2560,
          "name": "CG2",
          "element": "C",
          "coord": [
            3.056299924850464,
            9.860799789428711,
            -0.23600000143051147
          ]
        },
        {
          "atom_index": 2561,
          "name": "CD1",
          "element": "C",
          "coord": [
            3.390000104904175,
            9.942899703979492,
            -0.39559999108314514
          ]
        }
      ]
    },
    {
      "id": "A:463",
      "chain": "A",
      "resseq": 463,
      "icode": "",
      "resname": "LEU",
      "hetflag": " ",
      "sasa": 0.0,
      "atoms": [
        {
          "atom_index": 2562,
          "name": "N",
          "element": "N",
          "coord": [
            2.9502999782562256,
            9.839300155639648,
            -0.5450000166893005
          ]
        },
        {
          "atom_index": 2563,
          "name": "CA",
          "element": "C",
          "coord": [
            2.8115999698638916,
            9.838899612426758,
            -0.5864999890327454
          ]
        },
        {
          "atom_index": 2564,
          "name": "C",
          "element": "C",
          "coord": [
            2.7660000324249268,
            9.707599639892578,
            -0.646399974822998
          ]
        },
        {
          "atom_index": 2565,
          "name": "O",
          "element": "O",
          "coord": [
            2.6452999114990234,
            9.682700157165527,
            -0.6513000130653381
          ]
        },
        {
          "atom_index": 2566,
          "name": "CB",
          "element": "C",
          "coord": [
            2.783099889755249,
            9.951299667358398,
            -0.6847000122070312
          ]
        },
        {
          "atom_index": 2567,
          "name": "CG",
          "element": "C",
          "coord": [
            2.7848000526428223,
            10.092399597167969,
            -0.6269000172615051
          ]
        },
        {
          "atom_index": 2568,
          "name": "CD1",
          "element": "C",
          "coord": [
            2.7218000888824463,
            10.187800407409668,
            -0.7271999716758728
          ]
        },
        {
          "atom_index": 2569,
          "name": "CD2",
          "element": "C",
          "coord": [
            2.706899881362915,
            10.09529972076416,
            -0.49880000948905945
          ]
        }
      ]
    },
    {
      "id": "A:464",
      "chain": "A",
      "resseq": 464,
      "icode": "",
      "resname": "ARG",
      "hetflag": " ",
      "sasa": 4.338761329650879,
      "atoms": [
        {
          "atom_index": 2570,
          "name": "N",
          "element": "N",
          "coord": [
            2.8598999977111816,
            9.625,
            -0.6926000118255615
          ]
        },
        {
          "atom_index": 2571,
          "name": "CA",
          "element": "C",
          "coord": [
            2.824700117111206,
            9.49370002746582,
            -0.7486000061035156
          ]
        },
        {
          "atom_index": 2572,
          "name": "C",
          "element": "C",
          "coord": [
            2.8089001178741455,
            9.38700008392334,
            -0.6381999850273132
          ]
        },
        {
          "atom_index": 2573,
          "name": "O",
          "element": "O",
          "coord": [
            2.7816998958587646,
            9.26930046081543,
            -0.6654000282287598
          ]
        },
        {
          "atom_index": 2574,
          "name": "CB",
          "element": "C",
          "coord": [
            2.930299997329712,
            9.446399688720703,
            -0.8474000096321106
          ]
        },
        {
          "atom_index": 2575,
          "name": "CG",
          "element": "C",
          "coord": [
            2.9481000900268555,
            9.534700393676758,
            -0.9667999744415283
          ]
        },
        {
          "atom_index": 2576,
          "name": "CD",
          "element": "C",
          "coord": [
            3.072499990463257,
            9.491999626159668,
            -1.0397000312805176
          ]
        },
        {
          "atom_index": 2577,
          "name": "NE",
          "element": "N",
          "coord": [
            3.1171998977661133,
            9.593000411987305,
            -1.1344000101089478
          ]
        },
        {
          "atom_index": 2578,
          "name": "CZ",
          "element": "C",
          "coord": [
            3.2411000728607178,
            9.600199699401855,
            -1.1816999912261963
          ]
        },
        {
          "atom_index": 2579,
          "name": "NH1",
          "element": "N",
          "coord": [
            3.3320000171661377,
            9.51200008392334,
            -1.1424000263214111
          ]
        },
        {
          "atom_index": 2580,
          "name": "NH2",
          "element": "N",
          "coord": [
            3.2739999294281006,
            9.695699691772461,
            -1.267799973487854
          ]
        }
      ]
    },
    {
      "id": "A:465",
      "chain": "A",
      "resseq": 465,
      "icode": "",
      "resname": "LEU",
      "hetflag": " ",
      "sasa": 0.0,
      "atoms": [
        {
          "atom_index": 2581,
          "name": "N",
          "element": "N",
          "coord": [
            2.828200101852417,
            9.42870044708252,
            -0.513700008392334
          ]
        },
        {
          "atom_index": 2582,
          "name": "CA",
          "element": "C",
          "coord": [
            2.8113999366760254,
            9.340499877929688,
            -0.39899998903274536
          ]
        },
        {
          "atom_index": 2583,
          "name": "C",
          "element": "C",
          "coord": [
            2.662400007247925,
            9.338299751281738,
            -0.3547999858856201
          ]
        },
        {
          "atom_index": 2584,
          "name": "O",
          "element": "O",
          "coord": [
            2.6221001148223877,
            9.261799812316895,
            -0.266400009393692
          ]
        },
        {
          "atom_index": 2585,
          "name": "CB",
          "element": "C",
          "coord": [
            2.897900104522705,
            9.39210033416748,
            -0.2858999967575073
          ]
        },
        {
          "atom_index": 2586,
          "name": "CG",
          "element": "C",
          "coord": [
            3.046299934387207,
            9.391400337219238,
            -0.31929999589920044
          ]
        },
        {
          "atom_index": 2587,
          "name": "CD1",
          "element": "C",
          "coord": [
            3.135999917984009,
            9.46679973602295,
            -0.21490000188350677
          ]
        },
        {
          "atom_index": 2588,
          "name": "CD2",
          "element": "C",
          "coord": [
            3.078700065612793,
            9.244500160217285,
            -0.329800009727478
          ]
        }
      ]
    },
    {
      "id": "A:466",
      "chain": "A",
      "resseq": 466,
      "icode": "",
      "resname": "SER",
      "hetflag": " ",
      "sasa": 0.0,
      "atoms": [
        {
          "atom_index": 2589,
          "name": "N",
          "element": "N",
          "coord": [
            2.581899881362915,
            9.42300033569336,
            -0.41850000619888306
          ]
        },
        {
          "atom_index": 2590,
          "name": "CA",
          "element": "C",
          "coord": [
            2.4398000240325928,
            9.434599876403809,
            -0.3898000121116638
          ]
        },
        {
          "atom_index": 2591,
          "name": "C",
          "element": "C",
          "coord": [
            2.3724000453948975,
            9.299099922180176,
            -0.39309999346733093
          ]
        },
        {
          "atom_index": 2592,
          "name": "O",
          "element": "O",
          "coord": [
            2.2676000595092773,
            9.279899597167969,
            -0.33219999074935913
          ]
        },
        {
          "atom_index": 2593,
          "name": "CB",
          "element": "C",
          "coord": [
            2.3731000423431396,
            9.528800010681152,
            -0.4909999966621399
          ]
        },
        {
          "atom_index": 2594,
          "name": "OG",
          "element": "O",
          "coord": [
            2.4172000885009766,
            9.663700103759766,
            -0.475600004196167
          ]
        }
      ]
    },
    {
      "id": "A:467",
      "chain": "A",
      "resseq": 467,
      "icode": "",
      "resname": "GLY",
      "hetflag": " ",
      "sasa": 0.0,
      "atoms": [
        {
          "atom_index": 2595,
          "name": "N",
          "element": "N",
          "coord": [
            2.432800054550171,
            9.20479965209961,
            -0.46380001306533813
          ]
        },
        {
          "atom_index": 2596,
          "name": "CA",
          "element": "C",
          "coord": [
            2.375499963760376,
            9.071999549865723,
            -0.4724999964237213
          ]
        },
        {
          "atom_index": 2597,
          "name": "C",
          "element": "C",
          "coord": [
            2.3554999828338623,
            9.029399871826172,
            -0.6165000200271606
          ]
        },
        {
          "atom_index": 2598,
          "name": "O",
          "element": "O",
          "coord": [
            2.4251999855041504,
            9.078499794006348,
            -0.7057999968528748
          ]
        }
      ]
    },
    {
      "id": "A:468",
      "chain": "A",
      "resseq": 468,
      "icode": "",
      "resname": "GLY",
      "hetflag": " ",
      "sasa": 0.03226546198129654,
      "atoms": [
        {
          "atom_index": 2599,
          "name": "N",
          "element": "N",
          "coord": [
            2.2618000507354736,
            8.937399864196777,
            -0.6389999985694885
          ]
        },
        {
          "atom_index": 2600,
          "name": "CA",
          "element": "C",
          "coord": [
            2.232300043106079,
            8.890899658203125,
            -0.7738999724388123
          ]
        },
        {
          "atom_index": 2601,
          "name": "C",
          "element": "C",
          "coord": [
            2.2913999557495117,
            8.756699562072754,
            -0.8116000294685364
          ]
        },
        {
          "atom_index": 2602,
          "name": "O",
          "element": "O",
          "coord": [
            2.225399971008301,
            8.652999877929688,
            -0.8062999844551086
          ]
        }
      ]
    },
    {
      "id": "A:469",
      "chain": "A",
      "resseq": 469,
      "icode": "",
      "resname": "GLY",
      "hetflag": " ",
      "sasa": 1.3228839635849,
      "atoms": [
        {
          "atom_index": 2603,
          "name": "N",
          "element": "N",
          "coord": [
            2.4173998832702637,
            8.758600234985352,
            -0.8517000079154968
          ]
        },
        {
          "atom_index": 2604,
          "name": "CA",
          "element": "C",
          "coord": [
            2.481100082397461,
            8.63479995727539,
            -0.8889999985694885
          ]
        },
        {
          "atom_index": 2605,
          "name": "C",
          "element": "C",
          "coord": [
            2.5181000232696533,
            8.550000190734863,
            -0.7685999870300293
          ]
        },
        {
          "atom_index": 2606,
          "name": "O",
          "element": "O",
          "coord": [
            2.4626998901367188,
            8.565099716186523,
            -0.6599000096321106
          ]
        }
      ]
    },
    {
      "id": "A:470",
      "chain": "A",
      "resseq": 470,
      "icode": "",
      "resname": "ASP",
      "hetflag": " ",
      "sasa": 2.551077365875244,
      "atoms": [
        {
          "atom_index": 2607,
          "name": "N",
          "element": "N",
          "coord": [
            2.612799882888794,
            8.45930004119873,
            -0.7918999791145325
          ]
        },
        {
          "atom_index": 2608,
          "name": "CA",
          "element": "C",
          "coord": [
            2.6670000553131104,
            8.36870002746582,
            -0.6919000148773193
          ]
        },
        {
          "atom_index": 2609,
          "name": "C",
          "element": "C",
          "coord": [
            2.7953999042510986,
            8.43589973449707,
            -0.6444000005722046
          ]
        },
        {
          "atom_index": 2610,
          "name": "O",
          "element": "O",
          "coord": [
            2.8687000274658203,
            8.383299827575684,
            -0.5623000264167786
          ]
        },
        {
          "atom_index": 2611,
          "name": "CB",
          "element": "C",
          "coord": [
            2.6984000205993652,
            8.233599662780762,
            -0.7559999823570251
          ]
        },
        {
          "atom_index": 2612,
          "name": "CG",
          "element": "C",
          "coord": [
            2.7260000705718994,
            8.12559986114502,
            -0.6536999940872192
          ]
        },
        {
          "atom_index": 2613,
          "name": "OD1",
          "element": "O",
          "coord": [
            2.6394999027252197,
            8.102499961853027,
            -0.5667999982833862
          ]
        },
        {
          "atom_index": 2614,
          "name": "OD2",
          "element": "O",
          "coord": [
            2.8338000774383545,
            8.062999725341797,
            -0.6599000096321106
          ]
        }
      ]
    },
    {
      "id": "A:471",
      "chain": "A",
      "resseq": 471,
      "icode": "",
      "resname": "TRP",
      "hetflag": " ",
      "sasa": 1.2906185388565063,
      "atoms": [
        {
          "atom_index": 2615,
          "name": "N",
          "element": "N",
          "coord": [
            2.8206000328063965,
            8.553400039672852,
            -0.6998999714851379
          ]
        },
        {
          "atom_index": 2616,
          "name": "CA",
          "element": "C",
          "coord": [
            2.934499979019165,
            8.63759994506836,
            -0.6675999760627747
          ]
        },
        {
          "atom_index": 2617,
          "name": "C",
          "element": "C",
          "coord": [
            2.9235000610351562,
            8.673600196838379,
            -0.5184999704360962
          ]
        },
        {
          "atom_index": 2618,
          "name": "O",
          "element": "O",
          "coord": [
            2.8296000957489014,
            8.631999969482422,
            -0.44940000772476196
          ]
        },
        {
          "atom_index": 2619,
          "name": "CB",
          "element": "C",
          "coord": [
            2.9249000549316406,
            8.765299797058105,
            -0.7526000142097473
          ]
        },
        {
          "atom_index": 2620,
          "name": "CG",
          "element": "C",
          "coord": [
            3.044300079345703,
            8.855899810791016,
            -0.7490000128746033
          ]
        },
        {
          "atom_index": 2621,
          "name": "CD1",
          "element": "C",
          "coord": [
            3.0439000129699707,
            8.992899894714355,
            -0.7400000095367432
          ]
        },
        {
          "atom_index": 2622,
          "name": "CD2",
          "element": "C",
          "coord": [
            3.18149995803833,
            8.81719970703125,
            -0.7572000026702881
          ]
        },
        {
          "atom_index": 2623,
          "name": "CE2",
          "element": "C",
          "coord": [
            3.259200096130371,
            8.935500144958496,
            -0.7526000142097473
          ]
        },
        {
          "atom_index": 2624,
          "name": "CE3",
          "element": "C",
          "coord": [
            3.246799945831299,
            8.69379997253418,
            -0.7687000036239624
          ]
        },
        {
          "atom_index": 2625,
          "name": "NE1",
          "element": "N",
          "coord": [
            3.1726999282836914,
            9.041399955749512,
            -0.7421000003814697
          ]
        },
        {
          "atom_index": 2626,
          "name": "CZ2",
          "element": "C",
          "coord": [
            3.3991000652313232,
            8.933699607849121,
            -0.7583000063896179
          ]
        },
        {
          "atom_index": 2627,
          "name": "CZ3",
          "element": "C",
          "coord": [
            3.386199951171875,
            8.691699981689453,
            -0.7746999859809875
          ]
        },
        {
          "atom_index": 2628,
          "name": "CH2",
          "element": "C",
          "coord": [
            3.460599899291992,
            8.810999870300293,
            -0.769599974155426
          ]
        }
      ]
    },
    {
      "id": "A:472",
      "chain": "A",
      "resseq": 472,
      "icode": "",
      "resname": "HIS",
      "hetflag": " ",
      "sasa": 0.0,
      "atoms": [
        {
          "atom_index": 2629,
          "name": "N",
          "element": "N",
          "coord": [
            3.0188000202178955,
            8.751799583435059,
            -0.46880000829696655
          ]
        },
        {
          "atom_index": 2630,
          "name": "CA",
          "element": "C",
          "coord": [
            3.0169999599456787,
            8.795100212097168,
            -0.3294000029563904
          ]
        },
        {
          "atom_index": 2631,
          "name": "C",
          "element": "C",
          "coord": [
            2.8945999145507812,
            8.87969970703125,
            -0.3034999966621399
          ]
        },
        {
          "atom_index": 2632,
          "name": "O",
          "element": "O",
          "coord": [
            2.8447000980377197,
            8.946900367736816,
            -0.3935000002384186
          ]
        },
        {
          "atom_index": 2633,
          "name": "CB",
          "element": "C",
          "coord": [
            3.1396000385284424,
            8.88029956817627,
            -0.29829999804496765
          ]
        },
        {
          "atom_index": 2634,
          "name": "CG",
          "element": "C",
          "coord": [
            3.2665998935699463,
            8.802800178527832,
            -0.2946000099182129
          ]
        },
        {
          "atom_index": 2635,
          "name": "CD2",
          "element": "C",
          "coord": [
            3.3678998947143555,
            8.79319953918457,
            -0.38370001316070557
          ]
        },
        {
          "atom_index": 2636,
          "name": "ND1",
          "element": "N",
          "coord": [
            3.2967000007629395,
            8.715900421142578,
            -0.19210000336170197
          ]
        },
        {
          "atom_index": 2637,
          "name": "CE1",
          "element": "C",
          "coord": [
            3.411099910736084,
            8.655500411987305,
            -0.21870000660419464
          ]
        },
        {
          "atom_index": 2638,
          "name": "NE2",
          "element": "N",
          "coord": [
            3.4563000202178955,
            8.700599670410156,
            -0.3343999981880188
          ]
        }
      ]
    },
    {
      "id": "A:473",
      "chain": "A",
      "resseq": 473,
      "icode": "",
      "resname": "ILE",
      "hetflag": " ",
      "sasa": 0.0,
      "atoms": [
        {
          "atom_index": 2639,
          "name": "N",
          "element": "N",
          "coord": [
            2.8461999893188477,
            8.877400398254395,
            -0.1800999939441681
          ]
        },
        {
          "atom_index": 2640,
          "name": "CA",
          "element": "C",
          "coord": [
            2.7307000160217285,
            8.958700180053711,
            -0.14339999854564667
          ]
        },
        {
          "atom_index": 2641,
          "name": "C",
          "element": "C",
          "coord": [
            2.75570011138916,
            9.027099609375,
            -0.010300000198185444
          ]
        },
        {
          "atom_index": 2642,
          "name": "O",
          "element": "O",
          "coord": [
            2.811300039291382,
            8.968400001525879,
            0.08150000125169754
          ]
        },
        {
          "atom_index": 2643,
          "name": "CB",
          "element": "C",
          "coord": [
            2.6041998863220215,
            8.875499725341797,
            -0.12919999659061432
          ]
        },
        {
          "atom_index": 2644,
          "name": "CG1",
          "element": "C",
          "coord": [
            2.56850004196167,
            8.804800033569336,
            -0.26109999418258667
          ]
        },
        {
          "atom_index": 2645,
          "name": "CG2",
          "element": "C",
          "coord": [
            2.4941999912261963,
            8.963899612426758,
            -0.08879999816417694
          ]
        },
        {
          "atom_index": 2646,
          "name": "CD1",
          "element": "C",
          "coord": [
            2.4333999156951904,
            8.723899841308594,
            -0.257099986076355
          ]
        }
      ]
    },
    {
      "id": "A:474",
      "chain": "A",
      "resseq": 474,
      "icode": "",
      "resname": "ALA",
      "hetflag": " ",
      "sasa": 0.0,
      "atoms": [
        {
          "atom_index": 2647,
          "name": "N",
          "element": "N",
          "coord": [
            2.7158000469207764,
            9.152099609375,
            0.0013000000035390258
          ]
        },
        {
          "atom_index": 2648,
          "name": "CA",
          "element": "C",
          "coord": [
            2.736799955368042,
            9.220000267028809,
            0.12790000438690186
          ]
        },
        {
          "atom_index": 2649,
          "name": "C",
          "element": "C",
          "coord": [
            2.6503000259399414,
            9.155900001525879,
            0.23819999396800995
          ]
        },
        {
          "atom_index": 2650,
          "name": "O",
          "element": "O",
          "coord": [
            2.5302999019622803,
            9.123100280761719,
            0.2167000025510788
          ]
        },
        {
          "atom_index": 2651,
          "name": "CB",
          "element": "C",
          "coord": [
            2.705699920654297,
            9.369799613952637,
            0.11490000039339066
          ]
        }
      ]
    },
    {
      "id": "A:475",
      "chain": "A",
      "resseq": 475,
      "icode": "",
      "resname": "TYR",
      "hetflag": " ",
      "sasa": 0.0,
      "atoms": [
        {
          "atom_index": 2652,
          "name": "N",
          "element": "N",
          "coord": [
            2.714099884033203,
            9.137999534606934,
            0.35519999265670776
          ]
        },
        {
          "atom_index": 2653,
          "name": "CA",
          "element": "C",
          "coord": [
            2.6517999172210693,
            9.07979965209961,
            0.47440001368522644
          ]
        },
        {
          "atom_index": 2654,
          "name": "C",
          "element": "C",
          "coord": [
            2.647599935531616,
            9.182499885559082,
            0.5842000246047974
          ]
        },
        {
          "atom_index": 2655,
          "name": "O",
          "element": "O",
          "coord": [
            2.5559000968933105,
            9.184300422668457,
            0.6651999950408936
          ]
        },
        {
          "atom_index": 2656,
          "name": "CB",
          "element": "C",
          "coord": [
            2.729300022125244,
            8.958700180053711,
            0.5231000185012817
          ]
        },
        {
          "atom_index": 2657,
          "name": "CG",
          "element": "C",
          "coord": [
            2.6666998863220215,
            8.89229965209961,
            0.6424000263214111
          ]
        },
        {
          "atom_index": 2658,
          "name": "CD1",
          "element": "C",
          "coord": [
            2.5304999351501465,
            8.901100158691406,
            0.6647999882698059
          ]
        },
        {
          "atom_index": 2659,
          "name": "CD2",
          "element": "C",
          "coord": [
            2.7434000968933105,
            8.818599700927734,
            0.7321000099182129
          ]
        },
        {
          "atom_index": 2660,
          "name": "CE1",
          "element": "C",
          "coord": [
            2.4714999198913574,
            8.83810043334961,
            0.7750999927520752
          ]
        },
        {
          "atom_index": 2661,
          "name": "CE2",
          "element": "C",
          "coord": [
            2.684999942779541,
            8.755200386047363,
            0.8427000045776367
          ]
        },
        {
          "atom_index": 2662,
          "name": "CZ",
          "element": "C",
          "coord": [
            2.5490000247955322,
            8.765899658203125,
            0.8634999990463257
          ]
        },
        {
          "atom_index": 2663,
          "name": "OH",
          "element": "O",
          "coord": [
            2.4883999824523926,
            8.708200454711914,
            0.9717000126838684
          ]
        }
      ]
    },
    {
      "id": "A:476",
      "chain": "A",
      "resseq": 476,
      "icode": "",
      "resname": "VAL",
      "hetflag": " ",
      "sasa": 0.0,
      "atoms": [
        {
          "atom_index": 2664,
          "name": "N",
          "element": "N",
          "coord": [
            2.747299909591675,
            9.268600463867188,
            0.5873000025749207
          ]
        },
        {
          "atom_index": 2665,
          "name": "CA",
          "element": "C",
          "coord": [
            2.7465999126434326,
            9.3725004196167,
            0.6877999901771545
          ]
        },
        {
          "atom_index": 2666,
          "name": "C",
          "element": "C",
          "coord": [
            2.7948999404907227,
            9.50469970703125,
            0.6283000111579895
          ]
        },
        {
          "atom_index": 2667,
          "name": "O",
          "element": "O",
          "coord": [
            2.907099962234497,
            9.513699531555176,
            0.5806999802589417
          ]
        },
        {
          "atom_index": 2668,
          "name": "CB",
          "element": "C",
          "coord": [
            2.8348000049591064,
            9.333600044250488,
            0.8070999979972839
          ]
        },
        {
          "atom_index": 2669,
          "name": "CG1",
          "element": "C",
          "coord": [
            2.857300043106079,
            9.451399803161621,
            0.8978000283241272
          ]
        },
        {
          "atom_index": 2670,
          "name": "CG2",
          "element": "C",
          "coord": [
            2.7685000896453857,
            9.224200248718262,
            0.8841000199317932
          ]
        }
      ]
    },
    {
      "id": "A:477",
      "chain": "A",
      "resseq": 477,
      "icode": "",
      "resname": "LEU",
      "hetflag": " ",
      "sasa": 0.0,
      "atoms": [
        {
          "atom_index": 2671,
          "name": "N",
          "element": "N",
          "coord": [
            2.710900068283081,
            9.60789966583252,
            0.6287000179290771
          ]
        },
        {
          "atom_index": 2672,
          "name": "CA",
          "element": "C",
          "coord": [
            2.752500057220459,
            9.737299919128418,
            0.5748999714851379
          ]
        },
        {
          "atom_index": 2673,
          "name": "C",
          "element": "C",
          "coord": [
            2.788800001144409,
            9.824299812316895,
            0.6895999908447266
          ]
        },
        {
          "atom_index": 2674,
          "name": "O",
          "element": "O",
          "coord": [
            2.7235000133514404,
            9.823699951171875,
            0.792900025844574
          ]
        },
        {
          "atom_index": 2675,
          "name": "CB",
          "element": "C",
          "coord": [
            2.641200065612793,
            9.806099891662598,
            0.4975999891757965
          ]
        },
        {
          "atom_index": 2676,
          "name": "CG",
          "element": "C",
          "coord": [
            2.5897998809814453,
            9.725500106811523,
            0.3806999921798706
          ]
        },
        {
          "atom_index": 2677,
          "name": "CD1",
          "element": "C",
          "coord": [
            2.469399929046631,
            9.79319953918457,
            0.3224000036716461
          ]
        },
        {
          "atom_index": 2678,
          "name": "CD2",
          "element": "C",
          "coord": [
            2.699899911880493,
            9.710399627685547,
            0.2808000147342682
          ]
        }
      ]
    },
    {
      "id": "A:478",
      "chain": "A",
      "resseq": 478,
      "icode": "",
      "resname": "LEU",
      "hetflag": " ",
      "sasa": 0.0,
      "atoms": [
        {
          "atom_index": 2679,
          "name": "N",
          "element": "N",
          "coord": [
            2.893899917602539,
            9.900899887084961,
            0.6715999841690063
          ]
        },
        {
          "atom_index": 2680,
          "name": "CA",
          "element": "C",
          "coord": [
            2.9365999698638916,
            9.988699913024902,
            0.7764999866485596
          ]
        },
        {
          "atom_index": 2681,
          "name": "C",
          "element": "C",
          "coord": [
            2.9398000240325928,
            10.126299858093262,
            0.7156999707221985
          ]
        },
        {
          "atom_index": 2682,
          "name": "O",
          "element": "O",
          "coord": [
            3.02839994430542,
            10.157099723815918,
            0.6363000273704529
          ]
        },
        {
          "atom_index": 2683,
          "name": "CB",
          "element": "C",
          "coord": [
            3.0752999782562256,
            9.949700355529785,
            0.8241999745368958
          ]
        },
        {
          "atom_index": 2684,
          "name": "CG",
          "element": "C",
          "coord": [
            3.1138999462127686,
            10.003899574279785,
            0.9605000019073486
          ]
        },
        {
          "atom_index": 2685,
          "name": "CD1",
          "element": "C",
          "coord": [
            3.263000011444092,
            9.988499641418457,
            0.9800999760627747
          ]
        },
        {
          "atom_index": 2686,
          "name": "CD2",
          "element": "C",
          "coord": [
            3.0766000747680664,
            10.148300170898438,
            0.968999981880188
          ]
        }
      ]
    },
    {
      "id": "A:479",
      "chain": "A",
      "resseq": 479,
      "icode": "",
      "resname": "TYR",
      "hetflag": " ",
      "sasa": 0.0,
      "atoms": [
        {
          "atom_index": 2687,
          "name": "N",
          "element": "N",
          "coord": [
            2.8413000106811523,
            10.208000183105469,
            0.7516000270843506
          ]
        },
        {
          "atom_index": 2688,
          "name": "CA",
          "element": "C",
          "coord": [
            2.8334999084472656,
            10.343999862670898,
            0.7021999955177307
          ]
        },
        {
          "atom_index": 2689,
          "name": "C",
          "element": "C",
          "coord": [
            2.891200065612793,
            10.436800003051758,
            0.8055999875068665
          ]
        },
        {
          "atom_index": 2690,
          "name": "O",
          "element": "O",
          "coord": [
            2.8575000762939453,
            10.429300308227539,
            0.9240000247955322
          ]
        },
        {
          "atom_index": 2691,
          "name": "CB",
          "element": "C",
          "coord": [
            2.690200090408325,
            10.383000373840332,
            0.6747000217437744
          ]
        },
        {
          "atom_index": 2692,
          "name": "CG",
          "element": "C",
          "coord": [
            2.634000062942505,
            10.3233003616333,
            0.5501999855041504
          ]
        },
        {
          "atom_index": 2693,
          "name": "CD1",
          "element": "C",
          "coord": [
            2.56030011177063,
            10.206199645996094,
            0.553600013256073
          ]
        },
        {
          "atom_index": 2694,
          "name": "CD2",
          "element": "C",
          "coord": [
            2.6501998901367188,
            10.38759994506836,
            0.4287000000476837
          ]
        },
        {
          "atom_index": 2695,
          "name": "CE1",
          "element": "C",
          "coord": [
            2.5020999908447266,
            10.15429973602295,
            0.43619999289512634
          ]
        },
        {
          "atom_index": 2696,
          "name": "CE2",
          "element": "C",
          "coord": [
            2.5931999683380127,
            10.338199615478516,
            0.31049999594688416
          ]
        },
        {
          "atom_index": 2697,
          "name": "CZ",
          "element": "C",
          "coord": [
            2.5188000202178955,
            10.222000122070312,
            0.31360000371932983
          ]
        },
        {
          "atom_index": 2698,
          "name": "OH",
          "element": "O",
          "coord": [
            2.4602999687194824,
            10.177200317382812,
            0.1949000060558319
          ]
        }
      ]
    },
    {
      "id": "A:480",
      "chain": "A",
      "resseq": 480,
      "icode": "",
      "resname": "GLY",
      "hetflag": " ",
      "sasa": 0.0,
      "atoms": [
        {
          "atom_index": 2699,
          "name": "N",
          "element": "N",
          "coord": [
            2.980600118637085,
            10.52280044555664,
            0.7598000168800354
          ]
        },
        {
          "atom_index": 2700,
          "name": "CA",
          "element": "C",
          "coord": [
            3.0434999465942383,
            10.617400169372559,
            0.8483999967575073
          ]
        },
        {
          "atom_index": 2701,
          "name": "C",
          "element": "C",
          "coord": [
            2.9993999004364014,
            10.755599975585938,
            0.8069999814033508
          ]
        },
        {
          "atom_index": 2702,
          "name": "O",
          "element": "O",
          "coord": [
            2.922600030899048,
            10.771699905395508,
            0.7120000123977661
          ]
        }
      ]
    },
    {
      "id": "A:481",
      "chain": "A",
      "resseq": 481,
      "icode": "",
      "resname": "PRO",
      "hetflag": " ",
      "sasa": 0.0,
      "atoms": [
        {
          "atom_index": 2703,
          "name": "N",
          "element": "N",
          "coord": [
            3.046799898147583,
            10.858400344848633,
            0.8770999908447266
          ]
        },
        {
          "atom_index": 2704,
          "name": "CA",
          "element": "C",
          "coord": [
            3.0111000537872314,
            10.996899604797363,
            0.8464000225067139
          ]
        },
        {
          "atom_index": 2705,
          "name": "C",
          "element": "C",
          "coord": [
            3.036900043487549,
            11.039199829101562,
            0.7016000151634216
          ]
        },
        {
          "atom_index": 2706,
          "name": "O",
          "element": "O",
          "coord": [
            3.106100082397461,
            10.970800399780273,
            0.6266000270843506
          ]
        },
        {
          "atom_index": 2707,
          "name": "CB",
          "element": "C",
          "coord": [
            3.092099905014038,
            11.077300071716309,
            0.9485999941825867
          ]
        },
        {
          "atom_index": 2708,
          "name": "CG",
          "element": "C",
          "coord": [
            3.1970999240875244,
            10.98169994354248,
            0.9973000288009644
          ]
        },
        {
          "atom_index": 2709,
          "name": "CD",
          "element": "C",
          "coord": [
            3.1326000690460205,
            10.849100112915039,
            0.9962999820709229
          ]
        }
      ]
    },
    {
      "id": "A:482",
      "chain": "A",
      "resseq": 482,
      "icode": "",
      "resname": "ARG",
      "hetflag": " ",
      "sasa": 0.0,
      "atoms": [
        {
          "atom_index": 2710,
          "name": "N",
          "element": "N",
          "coord": [
            2.980299949645996,
            11.153400421142578,
            0.6640999913215637
          ]
        },
        {
          "atom_index": 2711,
          "name": "CA",
          "element": "C",
          "coord": [
            2.992300033569336,
            11.208600044250488,
            0.5291000008583069
          ]
        },
        {
          "atom_index": 2712,
          "name": "C",
          "element": "C",
          "coord": [
            3.096100091934204,
            11.321800231933594,
            0.5228000283241272
          ]
        },
        {
          "atom_index": 2713,
          "name": "O",
          "element": "O",
          "coord": [
            3.1751999855041504,
            11.32349967956543,
            0.4262999892234802
          ]
        },
        {
          "atom_index": 2714,
          "name": "CB",
          "element": "C",
          "coord": [
            2.8533999919891357,
            11.256699562072754,
            0.48429998755455017
          ]
        },
        {
          "atom_index": 2715,
          "name": "CG",
          "element": "C",
          "coord": [
            2.8401999473571777,
            11.32289981842041,
            0.3481999933719635
          ]
        },
        {
          "atom_index": 2716,
          "name": "CD",
          "element": "C",
          "coord": [
            2.7929000854492188,
            11.466699600219727,
            0.37049999833106995
          ]
        },
        {
          "atom_index": 2717,
          "name": "NE",
          "element": "N",
          "coord": [
            2.6995999813079834,
            11.521699905395508,
            0.27129998803138733
          ]
        },
        {
          "atom_index": 2718,
          "name": "CZ",
          "element": "C",
          "coord": [
            2.6429998874664307,
            11.642399787902832,
            0.2822999954223633
          ]
        },
        {
          "atom_index": 2719,
          "name": "NH1",
          "element": "N",
          "coord": [
            2.6702001094818115,
            11.720100402832031,
            0.3880999982357025
          ]
        },
        {
          "atom_index": 2720,
          "name": "NH2",
          "element": "N",
          "coord": [
            2.5589001178741455,
            11.685500144958496,
            0.1881999969482422
          ]
        }
      ]
    }
  ],
  "overlaps": {
    "A:100": [
      "A:101",
      "A:102",
      "A:103",
      "A:104",
      "A:105",
      "A:106",
      "A:107",
      "A:108",
      "A:109",
      "A:110",
      "A:111",
      "A:112",
      "A:113",
      "A:114",
      "A:115",
      "A:116",
      "A:117",
      "A:118",
      "A:119",
      "A:120",
      "A:121",
      "A:122",
      "A:123",
      "A:124",
      "A:125",
      "A:126",
      "A:127",
      "A:128",
      "A:129",
      "A:130",
      "A:131",
      "A:132",
      "A:133",
      "A:134",
      "A:135",
      "A:136",
      "A:137",
      "A:138",
      "A:139",
      "A:146",
      "A:147",
      "A:148",
      "A:149",
      "A:150",
      "A:151",
      "A:152",
      "A:153",
      "A:154",
      "A:155",
      "A:156",
      "A:157",
      "A:158",
      "A:159",
      "A:160",
      "A:161",
      "A:162",
      "A:163",
      "A:164",
      "A:165",
      "A:166",
      "A:167",
      "A:168",
      "A:169",
      "A:170",
      "A:171",
      "A:172",
      "A:173",
      "A:174",
      "A:175",
      "A:176",
      "A:177",
      "A:178",
      "A:179",
      "A:180",
      "A:181",
      "A:182",
      "A:183",
      "A:184",
      "A:185",
      "A:186",
      "A:187",
      "A:188",
      "A:189",
      "A:190",
      "A:191",
      "A:192",
      "A:193",
      "A:194",
      "A:195",
      "A:196",
      "A:197",
      "A:198",
      "A:199",
      "A:200",
      "A:201",
      "A:202",
      "A:203",
      "A:204",
      "A:205",
      "A:206",
      "A:207",
      "A:208",
      "A:209",
      "A:210",
      "A:211",
      "A:212",
      "A:213",
      "A:214",
      "A:215",
      "A:216",
      "A:217",
      "A:218",
      "A:219",
      "A:220",
      "A:239",
      "A:240",
      "A:241",
      "A:242",
      "A:243",
      "A:244",
      "A:245",
      "A:246",
      "A:247",
      "A:248",
      "A:249",
      "A:250",
      "A:251",
      "A:252",
      "A:253",
      "A:254",
      "A:255",
      "A:256",
      "A:257",
      "A:258",
      "A:259",
      "A:260",
      "A:261",
      "A:262",
      "A:263",
      "A:264",
      "A:265",
      "A:266",
      "A:267",
      "A:268",
      "A:269",
      "A:270",
      "A:271",
      "A:272",
      "A:273",
      "A:274",
      "A:275",
      "A:276",
      "A:277",
      "A:278",
      "A:279",
      "A:280",
      "A:281",
      "A:282",
      "A:283",
      "A:284",
      "A:285",
      "A:286",
      "A:287",
      "A:288",
      "A:289",
      "A:290",
      "A:291",
      "A:292",
      "A:293",
      "A:294",
      "A:295",
      "A:296",
      "A:297",
      "A:298",
      "A:299",
      "A:300",
      "A:301",
      "A:302",
      "A:303",
      "A:304",
      "A:305",
      "A:306",
      "A:307",
      "A:308",
      "A:309",
      "A:310",
      "A:311",
      "A:312",
      "A:313",
      "A:314",
      "A:315",
      "A:316",
      "A:317",
      "A:318",
      "A:319",
      "A:320",
      "A:321",
      "A:322",
      "A:323",
      "A:324",
      "A:325",
      "A:326",
      "A:327",
      "A:328",
      "A:329",
      "A:330",
      "A:331",
      "A:332",
      "A:333",
      "A:334",
      "A:335",
      "A:336",
      "A:337",
      "A:338",
      "A:339",
      "A:340",
      "A:341",
      "A:342",
      "A:343",
      "A:344",
      "A:345",
      "A:346",
      "A:347",
      "A:348",
      "A:349",
      "A:350",
      "A:351",
      "A:352",
      "A:353",
      "A:354",
      "A:355",
      "A:356",
      "A:357",
      "A:358",
      "A:359",
      "A:360",
      "A:361",
      "A:362",
      "A:363",
      "A:364",
      "A:365",
      "A:366",
      "A:367",
      "A:368",
      "A:369",
      "A:370",
      "A:371",
      "A:372",
      "A:373",
      "A:374",
      "A:375",
      "A:376",
      "A:377",
      "A:378",
      "A:401",
      "A:402",
      "A:403",
      "A:404",
      "A:405",
      "A:406",
      "A:407",
      "A:408",
      "A:409",
      "A:410",
      "A:411",
      "A:412",
      "A:413",
      "A:414",
      "A:415",
      "A:416",
      "A:417",
      "A:418",
      "A:419",
      "A:420",
      "A:421",
      "A:422",
      "A:423",
      "A:424",
      "A:425",
      "A:426",
      "A:427",
      "A:428",
      "A:429",
      "A:430",
      "A:431",
      "A:432",
      "A:433",
      "A:434",
      "A:435",
      "A:436",
      "A:437",
      "A:438",
      "A:439",
      "A:440",
      "A:441",
      "A:442",
      "A:443",
      "A:444",
      "A:445",
      "A:446",
      "A:447",
      "A:448",
      "A:449",
      "A:450",
      "A:451",
      "A:452",
      "A:453",
      "A:454",
      "A:455",
      "A:456",
      "A:457",
      "A:458",
      "A:459",
      "A:460",
      "A:461",
      "A:462",
      "A:463",
      "A:464",
      "A:465",
      "A:466",
      "A:467",
      "A:468",
      "A:469",
      "A:470",
      "A:471",
      "A:472",
      "A:473",
      "A:474",
      "A:475",
      "A:476",
      "A:477",
      "A:478",
      "A:479",
      "A:480",
      "A:481",
      "A:482"
    ],
    "A:101": [
      "A:100",
      "A:102",
      "A:103",
      "A:104",
      "A:105",
      "A:106",
      "A:107",
      "A:108",
      "A:109",
      "A:110",
      "A:111",
      "A:112",
      "A:113",
      "A:114",
      "A:115",
      "A:116",
      "A:117",
      "A:118",
      "A:119",
      "A:120",
      "A:121",
      "A:122",
      "A:123",
      "A:124",
      "A:125",
      "A:126",
      "A:127",
      "A:128",
      "A:129",
      "A:130",
      "A:131",
      "A:132",
      "A:133",
      "A:134",
      "A:135",
      "A:136",
      "A:137",
      "A:138",
      "A:139",
      "A:146",
      "A:147",
      "A:148",
      "A:149",
      "A:150",
      "A:151",
      "A:152",
      "A:153",
      "A:154",
      "A:155",
      "A:156",
      "A:157",
      "A:158",
      "A:159",
      "A:160",
      "A:161",
      "A:162",
      "A:163",
      "A:164",
      "A:165",
      "A:166",
      "A:167",
      "A:168",
      "A:169",
      "A:170",
      "A:171",
      "A:172",
      "A:173",
      "A:174",
      "A:175",
      "A:176",
      "A:177",
      "A:178",
      "A:179",
      "A:180",
      "A:181",
      "A:182",
      "A:183",
      "A:184",
      "A:185",
      "A:186",
      "A:187",
      "A:188",
      "A:189",
      "A:190",
      "A:191",
      "A:192",
      "A:193",
      "A:194",
      "A:195",
      "A:196",
      "A:197",
      "A:198",
      "A:199",
      "A:200",
      "A:201",
      "A:202",
      "A:203",
      "A:204",
      "A:205",
      "A:206",
      "A:207",
      "A:208",
      "A:209",
      "A:210",
      "A:211",
      "A:212",
      "A:213",
      "A:214",
      "A:215",
      "A:216",
      "A:217",
      "A:218",
      "A:219",
      "A:220",
      "A:239",
      "A:240",
      "A:241",
      "A:242",
      "A:243",
      "A:244",
      "A:245",
      "A:246",
      "A:247",
      "A:248",
      "A:249",
      "A:250",
      "A:251",
      "A:252",
      "A:253",
      "A:254",
      "A:255",
      "A:256",
      "A:257",
      "A:258",
      "A:259",
      "A:260",
      "A:261",
      "A:262",
      "A:263",
      "A:264",
      "A:265",
      "A:266",
      "A:267",
      "A:268",
      "A:269",
      "A:270",
      "A:271",
      "A:272",
      "A:273",
      "A:274",
      "A:275",
      "A:276",
      "A:277",
      "A:278",
      "A:279",
      "A:280",
      "A:281",
      "A:282",
      "A:283",
      "A:284",
      "A:285",
      "A:286",
      "A:287",
      "A:288",
      "A:289",
      "A:290",
      "A:291",
      "A:292",
      "A:293",
      "A:294",
      "A:295",
      "A:296",
      "A:297",
      "A:298",
      "A:299",
      "A:300",
      "A:301",
      "A:302",
      "A:303",
      "A:304",
      "A:305",
      "A:306",
      "A:307",
      "A:308",
      "A:309",
      "A:310",
      "A:311",
      "A:312",
      "A:313",
      "A:314",
      "A:315",
      "A:316",
      "A:317",
      "A:318",
      "A:319",
      "A:320",
      "A:321",
      "A:322",
      "A:323",
      "A:324",
      "A:325",
      "A:326",
      "A:327",
      "A:328",
      "A:329",
      "A:330",
      "A:331",
      "A:332",
      "A:333",
      "A:334",
      "A:335",
      "A:336",
      "A:337",
      "A:338",
      "A:339",
      "A:340",
      "A:341",
      "A:342",
      "A:343",
      "A:344",
      "A:345",
      "A:346",
      "A:347",
      "A:348",
      "A:349",
      "A:350",
      "A:351",
      "A:352",
      "A:353",
      "A:354",
      "A:355",
      "A:356",
      "A:357",
      "A:358",
      "A:359",
      "A:360",
      "A:361",
      "A:362",
      "A:363",
      "A:364",
      "A:365",
      "A:366",
      "A:367",
      "A:368",
      "A:369",
      "A:370",
      "A:371",
      "A:372",
      "A:373",
      "A:374",
      "A:375",
      "A:376",
      "A:377",
      "A:378",
      "A:401",
      "A:402",
      "A:403",
      "A:404",
      "A:405",
      "A:406",
      "A:407",
      "A:408",
      "A:409",
      "A:410",
      "A:411",
      "A:412",
      "A:413",
      "A:414",
      "A:415",
      "A:416",
      "A:417",
      "A:418",
      "A:419",
      "A:420",
      "A:421",
      "A:422",
      "A:423",
      "A:424",
      "A:425",
      "A:426",
      "A:427",
      "A:428",
      "A:429",
      "A:430",
      "A:431",
      "A:432",
      "A:433",
      "A:434",
      "A:435",
      "A:436",
      "A:437",
      "A:438",
      "A:439",
      "A:440",
      "A:441",
      "A:442",
      "A:443",
      "A:444",
      "A:445",
      "A:446",
      "A:447",
      "A:448",
      "A:449",
      "A:450",
      "A:451",
      "A:452",
      "A:453",
      "A:454",
      "A:455",
      "A:456",
      "A:457",
      "A:458",
      "A:459",
      "A:460",
      "A:461",
      "A:462",
      "A:463",
      "A:464",
      "A:465",
      "A:466",
      "A:467",
      "A:468",
      "A:469",
      "A:470",
      "A:471",
      "A:472",
      "A:473",
      "A:474",
      "A:475",
      "A:476",
      "A:477",
      "A:478",
      "A:479",
      "A:480",
      "A:481",
      "A:482"
    ],
    "A:102": [
      "A:100",
      "A:101",
      "A:103",
      "A:104",
      "A:105",
      "A:106",
      "A:107",
      "A:108",
      "A:109",
      "A:110",
      "A:111",
      "A:112",
      "A:113",
      "A:114",
      "A:115",
      "A:116",
      "A:117",
      "A:118",
      "A:119",
      "A:120",
      "A:121",
      "A:122",
      "A:123",
      "A:124",
      "A:125",
      "A:126",
      "A:127",
      "A:128",
      "A:129",
      "A:130",
      "A:131",
      "A:132",
      "A:133",
      "A:134",
      "A:135",
      "A:136",
      "A:137",
      "A:138",
      "A:139",
      "A:146",
      "A:147",
      "A:148",
      "A:149",
      "A:150",
      "A:151",
      "A:152",
      "A:153",
      "A:154",
      "A:155",
      "A:156",
      "A:157",
      "A:158",
      "A:159",
      "A:160",
      "A:161",
      "A:162",
      "A:163",
      "A:164",
      "A:165",
      "A:166",
      "A:167",
      "A:168",
      "A:169",
      "A:170",
      "A:171",
      "A:172",
      "A:173",
      "A:174",
      "A:175",
      "A:176",
      "A:177",
      "A:178",
      "A:179",
      "A:180",
      "A:181",
      "A:182",
      "A:183",
      "A:184",
      "A:185",
      "A:186",
      "A:187",
      "A:188",
      "A:189",
      "A:190",
      "A:191",
      "A:192",
      "A:193",
      "A:194",
      "A:195",
      "A:196",
      "A:197",
      "A:198",
      "A:199",
      "A:200",
      "A:201",
      "A:202",
      "A:203",
      "A:204",
      "A:205",
      "A:206",
      "A:207",
      "A:208",
      "A:209",
      "A:210",
      "A:211",
      "A:212",
      "A:213",
      "A:214",
      "A:215",
      "A:216",
      "A:217",
      "A:218",
      "A:219",
      "A:220",
      "A:239",
      "A:240",
      "A:241",
      "A:242",
      "A:243",
      "A:244",
      "A:245",
      "A:246",
      "A:247",
      "A:248",
      "A:249",
      "A:250",
      "A:251",
      "A:252",
      "A:253",
      "A:254",
      "A:255",
      "A:256",
      "A:257",
      "A:258",
      "A:259",
      "A:260",
      "A:261",
      "A:262",
      "A:263",
      "A:264",
      "A:265",
      "A:266",
      "A:267",
      "A:268",
      "A:269",
      "A:270",
      "A:271",
      "A:272",
      "A:273",
      "A:274",
      "A:275",
      "A:276",
      "A:277",
      "A:278",
      "A:279",
      "A:280",
      "A:281",
      "A:282",
      "A:283",
      "A:284",
      "A:285",
      "A:286",
      "A:287",
      "A:288",
      "A:289",
      "A:290",
      "A:291",
      "A:292",
      "A:293",
      "A:294",
      "A:295",
      "A:296",
      "A:297",
      "A:298",
      "A:299",
      "A:300",
      "A:301",
      "A:302",
      "A:303",
      "A:304",
      "A:305",
      "A:306",
      "A:307",
      "A:308",
      "A:309",
      "A:310",
      "A:311",
      "A:312",
      "A:313",
      "A:314",
      "A:315",
      "A:316",
      "A:317",
      "A:318",
      "A:319",
      "A:320",
      "A:321",
      "A:322",
      "A:323",
      "A:324",
      "A:325",
      "A:326",
      "A:327",
      "A:328",
      "A:329",
      "A:330",
      "A:331",
      "A:332",
      "A:333",
      "A:334",
      "A:335",
      "A:336",
      "A:337",
      "A:338",
      "A:339",
      "A:340",
      "A:341",
      "A:342",
      "A:343",
      "A:344",
      "A:345",
      "A:346",
      "A:347",
      "A:348",
      "A:349",
      "A:350",
      "A:351",
      "A:352",
      "A:353",
      "A:354",
      "A:355",
      "A:356",
      "A:357",
      "A:358",
      "A:359",
      "A:360",
      "A:361",
      "A:362",
      "A:363",
      "A:364",
      "A:365",
      "A:366",
      "A:367",
      "A:368",
      "A:369",
      "A:370",
      "A:371",
      "A:372",
      "A:373",
      "A:374",
      "A:375",
      "A:376",
      "A:377",
      "A:378",
      "A:401",
      "A:402",
      "A:403",
      "A:404",
      "A:405",
      "A:406",
      "A:407",
      "A:408",
      "A:409",
      "A:410",
      "A:411",
      "A:412",
      "A:413",
      "A:414",
      "A:415",
      "A:416",
      "A:417",
      "A:418",
      "A:419",
      "A:420",
      "A:421",
      "A:422",
      "A:423",
      "A:424",
      "A:425",
      "A:426",
      "A:427",
      "A:428",
      "A:429",
      "A:430",
      "A:431",
      "A:432",
      "A:433",
      "A:434",
      "A:435",
      "A:436",
      "A:437",
      "A:438",
      "A:439",
      "A:440",
      "A:441",
      "A:442",
      "A:443",
      "A:444",
      "A:445",
      "A:446",
      "A:447",
      "A:448",
      "A:449",
      "A:450",
      "A:451",
      "A:452",
      "A:453",
      "A:454",
      "A:455",
      "A:456",
      "A:457",
      "A:458",
      "A:459",
      "A:460",
      "A:461",
      "A:462",
      "A:463",
      "A:464",
      "A:465",
      "A:466",
      "A:467",
      "A:468",
      "A:469",
      "A:470",
      "A:471",
      "A:472",
      "A:473",
      "A:474",
      "A:475",
      "A:476",
      "A:477",
      "A:478",
      "A:479",
      "A:480",
      "A:481",
      "A:482"
    ],
    "A:103": [
      "A:100",
      "A:101",
      "A:102",
      "A:104",
      "A:105",
      "A:106",
      "A:107",
      "A:108",
      "A:109",
      "A:110",
      "A:111",
      "A:112",
      "A:113",
      "A:114",
      "A:115",
      "A:116",
      "A:117",
      "A:118",
      "A:119",
      "A:120",
      "A:121",
      "A:122",
      "A:123",
      "A:124",
      "A:125",
      "A:126",
      "A:127",
      "A:128",
      "A:129",
      "A:130",
      "A:131",
      "A:132",
      "A:133",
      "A:134",
      "A:135",
      "A:136",
      "A:137",
      "A:138",
      "A:139",
      "A:146",
      "A:147",
      "A:148",
      "A:149",
      "A:150",
      "A:151",
      "A:152",
      "A:153",
      "A:154",
      "A:155",
      "A:156",
      "A:157",
      "A:158",
      "A:159",
      "A:160",
      "A:161",
      "A:162",
      "A:163",
      "A:164",
      "A:165",
      "A:166",
      "A:167",
      "A:168",
      "A:169",
      "A:170",
      "A:171",
      "A:172",
      "A:173",
      "A:174",
      "A:175",
      "A:176",
      "A:177",
      "A:178",
      "A:179",
      "A:180",
      "A:181",
      "A:182",
      "A:183",
      "A:184",
      "A:185",
      "A:186",
      "A:187",
      "A:188",
      "A:189",
      "A:190",
      "A:191",
      "A:192",
      "A:193",
      "A:194",
      "A:195",
      "A:196",
      "A:197",
      "A:198",
      "A:199",
      "A:200",
      "A:201",
      "A:202",
      "A:203",
      "A:204",
      "A:205",
      "A:206",
      "A:207",
      "A:208",
      "A:209",
      "A:210",
      "A:211",
      "A:212",
      "A:213",
      "A:214",
      "A:215",
      "A:216",
      "A:217",
      "A:218",
      "A:219",
      "A:220",
      "A:239",
      "A:240",
      "A:241",
      "A:242",
      "A:243",
      "A:244",
      "A:245",
      "A:246",
      "A:247",
      "A:248",
      "A:249",
      "A:250",
      "A:251",
      "A:252",
      "A:253",
      "A:254",
      "A:255",
      "A:256",
      "A:257",
      "A:258",
      "A:259",
      "A:260",
      "A:261",
      "A:262",
      "A:263",
      "A:264",
      "A:265",
      "A:266",
      "A:267",
      "A:268",
      "A:269",
      "A:270",
      "A:271",
      "A:272",
      "A:273",
      "A:274",
      "A:275",
      "A:276",
      "A:277",
      "A:278",
      "A:279",
      "A:280",
      "A:281",
      "A:282",
      "A:283",
      "A:284",
      "A:285",
      "A:286",
      "A:287",
      "A:288",
      "A:289",
      "A:290",
      "A:291",
      "A:292",
      "A:293",
      "A:294",
      "A:295",
      "A:296",
      "A:297",
      "A:298",
      "A:299",
      "A:300",
      "A:301",
      "A:302",
      "A:303",
      "A:304",
      "A:305",
      "A:306",
      "A:307",
      "A:308",
      "A:309",
      "A:310",
      "A:311",
      "A:312",
      "A:313",
      "A:314",
      "A:315",
      "A:316",
      "A:317",
      "A:318",
      "A:319",
      "A:320",
      "A:321",
      "A:322",
      "A:323",
      "A:324",
      "A:325",
      "A:326",
      "A:327",
      "A:328",
      "A:329",
      "A:330",
      "A:331",
      "A:332",
      "A:333",
      "A:334",
      "A:335",
      "A:336",
      "A:337",
      "A:338",
      "A:339",
      "A:340",
      "A:341",
      "A:342",
      "A:343",
      "A:344",
      "A:345",
      "A:346",
      "A:347",
      "A:348",
      "A:349",
      "A:350",
      "A:351",
      "A:352",
      "A:353",
      "A:354",
      "A:355",
      "A:356",
      "A:357",
      "A:358",
      "A:359",
      "A:360",
      "A:361",
      "A:362",
      "A:363",
      "A:364",
      "A:365",
      "A:366",
      "A:367",
      "A:368",
      "A:369",
      "A:370",
      "A:371",
      "A:372",
      "A:373",
      "A:374",
      "A:375",
      "A:376",
      "A:377",
      "A:378",
      "A:401",
      "A:402",
      "A:403",
      "A:404",
      "A:405",
      "A:406",
      "A:407",
      "A:408",
      "A:409",
      "A:410",
      "A:411",
      "A:412",
      "A:413",
      "A:414",
      "A:415",
      "A:416",
      "A:417",
      "A:418",
      "A:419",
      "A:420",
      "A:421",
      "A:422",
      "A:423",
      "A:424",
      "A:425",
      "A:426",
      "A:427",
      "A:428",
      "A:429",
      "A:430",
      "A:431",
      "A:432",
      "A:433",
      "A:434",
      "A:435",
      "A:436",
      "A:437",
      "A:438",
      "A:439",
      "A:440",
      "A:441",
      "A:442",
      "A:443",
      "A:444",
      "A:445",
      "A:446",
      "A:447",
      "A:448",
      "A:449",
      "A:450",
      "A:451",
      "A:452",
      "A:453",
      "A:454",
      "A:455",
      "A:456",
      "A:457",
      "A:458",
      "A:459",
      "A:460",
      "A:461",
      "A:462",
      "A:463",
      "A:464",
      "A:465",
      "A:466",
      "A:467",
      "A:468",
      "A:469",
      "A:470",
      "A:471",
      "A:472",
      "A:473",
      "A:474",
      "A:475",
      "A:476",
      "A:477",
      "A:478",
      "A:479",
      "A:480",
      "A:481",
      "A:482"
    ],
    "A:104": [
      "A:100",
      "A:101",
      "A:102",
      "A:103",
      "A:105",
      "A:106",
      "A:107",
      "A:108",
      "A:109",
      "A:110",
      "A:111",
      "A:112",
      "A:113",
      "A:114",
      "A:115",
      "A:116",
      "A:117",
      "A:118",
      "A:119",
      "A:120",
      "A:121",
      "A:122",
      "A:123",
      "A:124",
      "A:125",
      "A:126",
      "A:127",
      "A:128",
      "A:129",
      "A:130",
      "A:131",
      "A:132",
      "A:133",
      "A:134",
      "A:135",
      "A:136",
      "A:137",
      "A:138",
      "A:139",
      "A:146",
      "A:147",
      "A:148",
      "A:149",
      "A:150",
      "A:151",
      "A:152",
      "A:153",
      "A:154",
      "A:155",
      "A:156",
      "A:157",
      "A:158",
      "A:159",
      "A:160",
      "A:161",
      "A:162",
      "A:163",
      "A:164",
      "A:165",
      "A:166",
      "A:167",
      "A:168",
      "A:169",
      "A:170",
      "A:171",
      "A:172",
      "A:173",
      "A:174",
      "A:175",
      "A:176",
      "A:177",
      "A:178",
      "A:179",
      "A:180",
      "A:181",
      "A:182",
      "A:183",
      "A:184",
      "A:185",
      "A:186",
      "A:187",
      "A:188",
      "A:189",
      "A:190",
      "A:191",
      "A:192",
      "A:193",
      "A:194",
      "A:195",
      "A:196",
      "A:197",
      "A:198",
      "A:199",
      "A:200",
      "A:201",
      "A:202",
      "A:203",
      "A:204",
      "A:205",
      "A:206",
      "A:207",
      "A:208",
      "A:209",
      "A:210",
      "A:211",
      "A:212",
      "A:213",
      "A:214",
      "A:215",
      "A:216",
      "A:217",
      "A:218",
      "A:219",
      "A:220",
      "A:239",
      "A:240",
      "A:241",
      "A:242",
      "A:243",
      "A:244",
      "A:245",
      "A:246",
      "A:247",
      "A:248",
      "A:249",
      "A:250",
      "A:251",
      "A:252",
      "A:253",
      "A:254",
      "A:255",
      "A:256",
      "A:257",
      "A:258",
      "A:259",
      "A:260",
      "A:261",
      "A:262",
      "A:263",
      "A:264",
      "A:265",
      "A:266",
      "A:267",
      "A:268",
      "A:269",
      "A:270",
      "A:271",
      "A:272",
      "A:273",
      "A:274",
      "A:275",
      "A:276",
      "A:277",
      "A:278",
      "A:279",
      "A:280",
      "A:281",
      "A:282",
      "A:283",
      "A:284",
      "A:285",
      "A:286",
      "A:287",
      "A:288",
      "A:289",
      "A:290",
      "A:291",
      "A:292",
      "A:293",
      "A:294",
      "A:295",
      "A:296",
      "A:297",
      "A:298",
      "A:299",
      "A:300",
      "A:301",
      "A:302",
      "A:303",
      "A:304",
      "A:305",
      "A:306",
      "A:307",
      "A:308",
      "A:309",
      "A:310",
      "A:311",
      "A:312",
      "A:313",
      "A:314",
      "A:315",
      "A:316",
      "A:317",
      "A:318",
      "A:319",
      "A:320",
      "A:321",
      "A:322",
      "A:323",
      "A:324",
      "A:325",
      "A:326",
      "A:327",
      "A:328",
      "A:329",
      "A:330",
      "A:331",
      "A:332",
      "A:333",
      "A:334",
      "A:335",
      "A:336",
      "A:337",
      "A:338",
      "A:339",
      "A:340",
      "A:341",
      "A:342",
      "A:343",
      "A:344",
      "A:345",
      "A:346",
      "A:347",
      "A:348",
      "A:349",
      "A:350",
      "A:351",
      "A:352",
      "A:353",
      "A:354",
      "A:355",
      "A:356",
      "A:357",
      "A:358",
      "A:359",
      "A:360",
      "A:361",
      "A:362",
      "A:363",
      "A:364",
      "A:365",
      "A:366",
      "A:367",
      "A:368",
      "A:369",
      "A:370",
      "A:371",
      "A:372",
      "A:373",
      "A:374",
      "A:375",
      "A:376",
      "A:377",
      "A:378",
      "A:401",
      "A:402",
      "A:403",
      "A:404",
      "A:405",
      "A:406",
      "A:407",
      "A:408",
      "A:409",
      "A:410",
      "A:411",
      "A:412",
      "A:413",
      "A:414",
      "A:415",
      "A:416",
      "A:417",
      "A:418",
      "A:419",
      "A:420",
      "A:421",
      "A:422",
      "A:423",
      "A:424",
      "A:425",
      "A:426",
      "A:427",
      "A:428",
      "A:429",
      "A:430",
      "A:431",
      "A:432",
      "A:433",
      "A:434",
      "A:435",
      "A:436",
      "A:437",
      "A:438",
      "A:439",
      "A:440",
      "A:441",
      "A:442",
      "A:443",
      "A:444",
      "A:445",
      "A:446",
      "A:447",
      "A:448",
      "A:449",
      "A:450",
      "A:451",
      "A:452",
      "A:453",
      "A:454",
      "A:455",
      "A:456",
      "A:457",
      "A:458",
      "A:459",
      "A:460",
      "A:461",
      "A:462",
      "A:463",
      "A:464",
      "A:465",
      "A:466",
      "A:467",
      "A:468",
      "A:469",
      "A:470",
      "A:471",
      "A:472",
      "A:473",
      "A:474",
      "A:475",
      "A:476",
      "A:477",
      "A:478",
      "A:479",
      "A:480",
      "A:481",
      "A:482"
    ],
    "A:105": [
      "A:100",
      "A:101",
      "A:102",
      "A:103",
      "A:104",
      "A:106",
      "A:107",
      "A:108",
      "A:109",
      "A:110",
      "A:111",
      "A:112",
      "A:113",
      "A:114",
      "A:115",
      "A:116",
      "A:117",
      "A:118",
      "A:119",
      "A:120",
      "A:121",
      "A:122",
      "A:123",
      "A:124",
      "A:125",
      "A:126",
      "A:127",
      "A:128",
      "A:129",
      "A:130",
      "A:131",
      "A:132",
      "A:133",
      "A:134",
      "A:135",
      "A:136",
      "A:137",
      "A:138",
      "A:139",
      "A:146",
      "A:147",
      "A:148",
      "A:149",
      "A:150",
      "A:151",
      "A:152",
      "A:153",
      "A:154",
      "A:155",
      "A:156",
      "A:157",
      "A:158",
      "A:159",
      "A:160",
      "A:161",
      "A:162",
      "A:163",
      "A:164",
      "A:165",
      "A:166",
      "A:167",
      "A:168",
      "A:169",
      "A:170",
      "A:171",
      "A:172",
      "A:173",
      "A:174",
      "A:175",
      "A:176",
      "A:177",
      "A:178",
      "A:179",
      "A:180",
      "A:181",
      "A:182",
      "A:183",
      "A:184",
      "A:185",
      "A:186",
      "A:187",
      "A:188",
      "A:189",
      "A:190",
      "A:191",
      "A:192",
      "A:193",
      "A:194",
      "A:195",
      "A:196",
      "A:197",
      "A:198",
      "A:199",
      "A:200",
      "A:201",
      "A:202",
      "A:203",
      "A:204",
      "A:205",
      "A:206",
      "A:207",
      "A:208",
      "A:209",
      "A:210",
      "A:211",
      "A:212",
      "A:213",
      "A:214",
      "A:215",
      "A:216",
      "A:217",
      "A:218",
      "A:219",
      "A:220",
      "A:239",
      "A:240",
      "A:241",
      "A:242",
      "A:243",
      "A:244",
      "A:245",
      "A:246",
      "A:247",
      "A:248",
      "A:249",
      "A:250",
      "A:251",
      "A:252",
      "A:253",
      "A:254",
      "A:255",
      "A:256",
      "A:257",
      "A:258",
      "A:259",
      "A:260",
      "A:261",
      "A:262",
      "A:263",
      "A:264",
      "A:265",
      "A:266",
      "A:267",
      "A:268",
      "A:269",
      "A:270",
      "A:271",
      "A:272",
      "A:273",
      "A:274",
      "A:275",
      "A:276",
      "A:277",
      "A:278",
      "A:279",
      "A:280",
      "A:281",
      "A:282",
      "A:283",
      "A:284",
      "A:285",
      "A:286",
      "A:287",
      "A:288",
      "A:289",
      "A:290",
      "A:291",
      "A:292",
      "A:293",
      "A:294",
      "A:295",
      "A:296",
      "A:297",
      "A:298",
      "A:299",
      "A:300",
      "A:301",
      "A:302",
      "A:303",
      "A:304",
      "A:305",
      "A:306",
      "A:307",
      "A:308",
      "A:309",
      "A:310",
      "A:311",
      "A:312",
      "A:313",
      "A:314",
      "A:315",
      "A:316",
      "A:317",
      "A:318",
      "A:319",
      "A:320",
      "A:321",
      "A:322",
      "A:323",
      "A:324",
      "A:325",
      "A:326",
      "A:327",
      "A:328",
      "A:329",
      "A:330",
      "A:331",
      "A:332",
      "A:333",
      "A:334",
      "A:335",
      "A:336",
      "A:337",
      "A:338",
      "A:339",
      "A:340",
      "A:341",
      "A:342",
      "A:343",
      "A:344",
      "A:345",
      "A:346",
      "A:347",
      "A:348",
      "A:349",
      "A:350",
      "A:351",
      "A:352",
      "A:353",
      "A:354",
      "A:355",
      "A:356",
      "A:357",
      "A:358",
      "A:359",
      "A:360",
      "A:361",
      "A:362",
      "A:363",
      "A:364",
      "A:365",
      "A:366",
      "A:367",
      "A:368",
      "A:369",
      "A:370",
      "A:371",
      "A:372",
      "A:373",
      "A:374",
      "A:375",
      "A:376",
      "A:377",
      "A:378",
      "A:401",
      "A:402",
      "A:403",
      "A:404",
      "A:405",
      "A:406",
      "A:407",
      "A:408",
      "A:409",
      "A:410",
      "A:411",
      "A:412",
      "A:413",
      "A:414",
      "A:415",
      "A:416",
      "A:417",
      "A:418",
      "A:419",
      "A:420",
      "A:421",
      "A:422",
      "A:423",
      "A:424",
      "A:425",
      "A:426",
      "A:427",
      "A:428",
      "A:429",
      "A:430",
      "A:431",
      "A:432",
      "A:433",
      "A:434",
      "A:435",
      "A:436",
      "A:437",
      "A:438",
      "A:439",
      "A:440",
      "A:441",
      "A:442",
      "A:443",
      "A:444",
      "A:445",
      "A:446",
      "A:447",
      "A:448",
      "A:449",
      "A:450",
      "A:451",
      "A:452",
      "A:453",
      "A:454",
      "A:455",
      "A:456",
      "A:457",
      "A:458",
      "A:459",
      "A:460",
      "A:461",
      "A:462",
      "A:463",
      "A:464",
      "A:465",
      "A:466",
      "A:467",
      "A:468",
      "A:469",
      "A:470",
      "A:471",
      "A:472",
      "A:473",
      "A:474",
      "A:475",
      "A:476",
      "A:477",
      "A:478",
      "A:479",
      "A:480",
      "A:481",
      "A:482"
    ],
    "A:106": [
      "A:100",
      "A:101",
      "A:102",
      "A:103",
      "A:104",
      "A:105",
      "A:107",
      "A:108",
      "A:109",
      "A:110",
      "A:111",
      "A:112",
      "A:113",
      "A:114",
      "A:115",
      "A:116",
      "A:117",
      "A:118",
      "A:119",
      "A:120",
      "A:121",
      "A:122",
      "A:123",
      "A:124",
      "A:125",
      "A:126",
      "A:127",
      "A:128",
      "A:129",
      "A:130",
      "A:131",
      "A:132",
      "A:133",
      "A:134",
      "A:135",
      "A:136",
      "A:137",
      "A:138",
      "A:139",
      "A:146",
      "A:147",
      "A:148",
      "A:149",
      "A:150",
      "A:151",
      "A:152",
      "A:153",
      "A:154",
      "A:155",
      "A:156",
      "A:157",
      "A:158",
      "A:159",
      "A:160",
      "A:161",
      "A:162",
      "A:163",
      "A:164",
      "A:165",
      "A:166",
      "A:167",
      "A:168",
      "A:169",
      "A:170",
      "A:171",
      "A:172",
      "A:173",
      "A:174",
      "A:175",
      "A:176",
      "A:177",
      "A:178",
      "A:179",
      "A:180",
      "A:181",
      "A:182",
      "A:183",
      "A:184",
      "A:185",
      "A:186",
      "A:187",
      "A:188",
      "A:189",
      "A:190",
      "A:191",
      "A:192",
      "A:193",
      "A:194",
      "A:195",
      "A:196",
      "A:197",
      "A:198",
      "A:199",
      "A:200",
      "A:201",
      "A:202",
      "A:203",
      "A:204",
      "A:205",
      "A:206",
      "A:207",
      "A:208",
      "A:209",
      "A:210",
      "A:211",
      "A:212",
      "A:213",
      "A:214",
      "A:215",
      "A:216",
      "A:217",
      "A:218",
      "A:219",
      "A:220",
      "A:239",
      "A:240",
      "A:241",
      "A:242",
      "A:243",
      "A:244",
      "A:245",
      "A:246",
      "A:247",
      "A:248",
      "A:249",
      "A:250",
      "A:251",
      "A:252",
      "A:253",
      "A:254",
      "A:255",
      "A:256",
      "A:257",
      "A:258",
      "A:259",
      "A:260",
      "A:261",
      "A:262",
      "A:263",
      "A:264",
      "A:265",
      "A:266",
      "A:267",
      "A:268",
      "A:269",
      "A:270",
      "A:271",
      "A:272",
      "A:273",
      "A:274",
      "A:275",
      "A:276",
      "A:277",
      "A:278",
      "A:279",
      "A:280",
      "A:281",
      "A:282",
      "A:283",
      "A:284",
      "A:285",
      "A:286",
      "A:287",
      "A:288",
      "A:289",
      "A:290",
      "A:291",
      "A:292",
      "A:293",
      "A:294",
      "A:295",
      "A:296",
      "A:297",
      "A:298",
      "A:299",
      "A:300",
      "A:301",
      "A:302",
      "A:303",
      "A:304",
      "A:305",
      "A:306",
      "A:307",
      "A:308",
      "A:309",
      "A:310",
      "A:311",
      "A:312",
      "A:313",
      "A:314",
      "A:315",
      "A:316",
      "A:317",
      "A:318",
      "A:319",
      "A:320",
      "A:321",
      "A:322",
      "A:323",
      "A:324",
      "A:325",
      "A:326",
      "A:327",
      "A:328",
      "A:329",
      "A:330",
      "A:331",
      "A:332",
      "A:333",
      "A:334",
      "A:335",
      "A:336",
      "A:337",
      "A:338",
      "A:339",
      "A:340",
      "A:341",
      "A:342",
      "A:343",
      "A:344",
      "A:345",
      "A:346",
      "A:347",
      "A:348",
      "A:349",
      "A:350",
      "A:351",
      "A:352",
      "A:353",
      "A:354",
      "A:355",
      "A:356",
      "A:357",
      "A:358",
      "A:359",
      "A:360",
      "A:361",
      "A:362",
      "A:363",
      "A:364",
      "A:365",
      "A:366",
      "A:367",
      "A:368",
      "A:369",
      "A:370",
      "A:371",
      "A:372",
      "A:373",
      "A:374",
      "A:375",
      "A:376",
      "A:377",
      "A:378",
      "A:401",
      "A:402",
      "A:403",
      "A:404",
      "A:405",
      "A:406",
      "A:407",
      "A:408",
      "A:409",
      "A:410",
      "A:411",
      "A:412",
      "A:413",
      "A:414",
      "A:415",
      "A:416",
      "A:417",
      "A:418",
      "A:419",
      "A:420",
      "A:421",
      "A:422",
      "A:423",
      "A:424",
      "A:425",
      "A:426",
      "A:427",
      "A:428",
      "A:429",
      "A:430",
      "A:431",
      "A:432",
      "A:433",
      "A:434",
      "A:435",
      "A:436",
      "A:437",
      "A:438",
      "A:439",
      "A:440",
      "A:441",
      "A:442",
      "A:443",
      "A:444",
      "A:445",
      "A:446",
      "A:447",
      "A:448",
      "A:449",
      "A:450",
      "A:451",
      "A:452",
      "A:453",
      "A:454",
      "A:455",
      "A:456",
      "A:457",
      "A:458",
      "A:459",
      "A:460",
      "A:461",
      "A:462",
      "A:463",
      "A:464",
      "A:465",
      "A:466",
      "A:467",
      "A:468",
      "A:469",
      "A:470",
      "A:471",
      "A:472",
      "A:473",
      "A:474",
      "A:475",
      "A:476",
      "A:477",
      "A:478",
      "A:479",
      "A:480",
      "A:481",
      "A:482"
    ],
    "A:107": [
      "A:100",
      "A:101",
      "A:102",
      "A:103",
      "A:104",
      "A:105",
      "A:106",
      "A:108",
      "A:109",
      "A:110",
      "A:111",
      "A:112",
      "A:113",
      "A:114",
      "A:115",
      "A:116",
      "A:117",
      "A:118",
      "A:119",
      "A:120",
      "A:121",
      "A:122",
      "A:123",
      "A:124",
      "A:125",
      "A:126",
      "A:127",
      "A:128",
      "A:129",
      "A:130",
      "A:131",
      "A:132",
      "A:133",
      "A:134",
      "A:135",
      "A:136",
      "A:137",
      "A:138",
      "A:139",
      "A:146",
      "A:147",
      "A:148",
      "A:149",
      "A:150",
      "A:151",
      "A:152",
      "A:153",
      "A:154",
      "A:155",
      "A:156",
      "A:157",
      "A:158",
      "A:159",
      "A:160",
      "A:161",
      "A:162",
      "A:163",
      "A:164",
      "A:165",
      "A:166",
      "A:167",
      "A:168",
      "A:169",
      "A:170",
      "A:171",
      "A:172",
      "A:173",
      "A:174",
      "A:175",
      "A:176",
      "A:177",
      "A:178",
      "A:179",
      "A:180",
      "A:181",
      "A:182",
      "A:183",
      "A:184",
      "A:185",
      "A:186",
      "A:187",
      "A:188",
      "A:189",
      "A:190",
      "A:191",
      "A:192",
      "A:193",
      "A:194",
      "A:195",
      "A:196",
      "A:197",
      "A:198",
      "A:199",
      "A:200",
      "A:201",
      "A:202",
      "A:203",
      "A:204",
      "A:205",
      "A:206",
      "A:207",
      "A:208",
      "A:209",
      "A:210",
      "A:211",
      "A:212",
      "A:213",
      "A:214",
      "A:215",
      "A:216",
      "A:217",
      "A:218",
      "A:219",
      "A:220",
      "A:239",
      "A:240",
      "A:241",
      "A:242",
      "A:243",
      "A:244",
      "A:245",
      "A:246",
      "A:247",
      "A:248",
      "A:249",
      "A:250",
      "A:251",
      "A:252",
      "A:253",
      "A:254",
      "A:255",
      "A:256",
      "A:257",
      "A:258",
      "A:259",
      "A:260",
      "A:261",
      "A:262",
      "A:263",
      "A:264",
      "A:265",
      "A:266",
      "A:267",
      "A:268",
      "A:269",
      "A:270",
      "A:271",
      "A:272",
      "A:273",
      "A:274",
      "A:275",
      "A:276",
      "A:277",
      "A:278",
      "A:279",
      "A:280",
      "A:281",
      "A:282",
      "A:283",
      "A:284",
      "A:285",
      "A:286",
      "A:287",
      "A:288",
      "A:289",
      "A:290",
      "A:291",
      "A:292",
      "A:293",
      "A:294",
      "A:295",
      "A:296",
      "A:297",
      "A:298",
      "A:299",
      "A:300",
      "A:301",
      "A:302",
      "A:303",
      "A:304",
      "A:305",
      "A:306",
      "A:307",
      "A:308",
      "A:309",
      "A:310",
      "A:311",
      "A:312",
      "A:313",
      "A:314",
      "A:315",
      "A:316",
      "A:317",
      "A:318",
      "A:319",
      "A:320",
      "A:321",
      "A:322",
      "A:323",
      "A:324",
      "A:325",
      "A:326",
      "A:327",
      "A:328",
      "A:329",
      "A:330",
      "A:331",
      "A:332",
      "A:333",
      "A:334",
      "A:335",
      "A:336",
      "A:337",
      "A:338",
      "A:339",
      "A:340",
      "A:341",
      "A:342",
      "A:343",
      "A:344",
      "A:345",
      "A:346",
      "A:347",
      "A:348",
      "A:349",
      "A:350",
      "A:351",
      "A:352",
      "A:353",
      "A:354",
      "A:355",
      "A:356",
      "A:357",
      "A:358",
      "A:359",
      "A:360",
      "A:361",
      "A:362",
      "A:363",
      "A:364",
      "A:365",
      "A:366",
      "A:367",
      "A:368",
      "A:369",
      "A:370",
      "A:371",
      "A:372",
      "A:373",
      "A:374",
      "A:375",
      "A:376",
      "A:377",
      "A:378",
      "A:401",
      "A:402",
      "A:403",
      "A:404",
      "A:405",
      "A:406",
      "A:407",
      "A:408",
      "A:409",
      "A:410",
      "A:411",
      "A:412",
      "A:413",
      "A:414",
      "A:415",
      "A:416",
      "A:417",
      "A:418",
      "A:419",
      "A:420",
      "A:421",
      "A:422",
      "A:423",
      "A:424",
      "A:425",
      "A:426",
      "A:427",
      "A:428",
      "A:429",
      "A:430",
      "A:431",
      "A:432",
      "A:433",
      "A:434",
      "A:435",
      "A:436",
      "A:437",
      "A:438",
      "A:439",
      "A:440",
      "A:441",
      "A:442",
      "A:443",
      "A:444",
      "A:445",
      "A:446",
      "A:447",
      "A:448",
      "A:449",
      "A:450",
      "A:451",
      "A:452",
      "A:453",
      "A:454",
      "A:455",
      "A:456",
      "A:457",
      "A:458",
      "A:459",
      "A:460",
      "A:461",
      "A:462",
      "A:463",
      "A:464",
      "A:465",
      "A:466",
      "A:467",
      "A:468",
      "A:469",
      "A:470",
      "A:471",
      "A:472",
      "A:473",
      "A:474",
      "A:475",
      "A:476",
      "A:477",
      "A:478",
      "A:479",
      "A:480",
      "A:481",
      "A:482"
    ],
    "A:108": [
      "A:100",
      "A:101",
      "A:102",
      "A:103",
      "A:104",
      "A:105",
      "A:106",
      "A:107",
      "A:109",
      "A:110",
      "A:111",
      "A:112",
      "A:113",
      "A:114",
      "A:115",
      "A:116",
      "A:117",
      "A:118",
      "A:119",
      "A:120",
      "A:121",
      "A:122",
      "A:123",
      "A:124",
      "A:125",
      "A:126",
      "A:127",
      "A:128",
      "A:129",
      "A:130",
      "A:131",
      "A:132",
      "A:133",
      "A:134",
      "A:135",
      "A:136",
      "A:137",
      "A:138",
      "A:139",
      "A:146",
      "A:147",
      "A:148",
      "A:149",
      "A:150",
      "A:151",
      "A:152",
      "A:153",
      "A:154",
      "A:155",
      "A:156",
      "A:157",
      "A:158",
      "A:159",
      "A:160",
      "A:161",
      "A:162",
      "A:163",
      "A:164",
      "A:165",
      "A:166",
      "A:167",
      "A:168",
      "A:169",
      "A:170",
      "A:171",
      "A:172",
      "A:173",
      "A:174",
      "A:175",
      "A:176",
      "A:177",
      "A:178",
      "A:179",
      "A:180",
      "A:181",
      "A:182",
      "A:183",
      "A:184",
      "A:185",
      "A:186",
      "A:187",
      "A:188",
      "A:189",
      "A:190",
      "A:191",
      "A:192",
      "A:193",
      "A:194",
      "A:195",
      "A:196",
      "A:197",
      "A:198",
      "A:199",
      "A:200",
      "A:201",
      "A:202",
      "A:203",
      "A:204",
      "A:205",
      "A:206",
      "A:207",
      "A:208",
      "A:209",
      "A:210",
      "A:211",
      "A:212",
      "A:213",
      "A:214",
      "A:215",
      "A:216",
      "A:217",
      "A:218",
      "A:219",
      "A:220",
      "A:239",
      "A:240",
      "A:241",
      "A:242",
      "A:243",
      "A:244",
      "A:245",
      "A:246",
      "A:247",
      "A:248",
      "A:249",
      "A:250",
      "A:251",
      "A:252",
      "A:253",
      "A:254",
      "A:255",
      "A:256",
      "A:257",
      "A:258",
      "A:259",
      "A:260",
      "A:261",
      "A:262",
      "A:263",
      "A:264",
      "A:265",
      "A:266",
      "A:267",
      "A:268",
      "A:269",
      "A:270",
      "A:271",
      "A:272",
      "A:273",
      "A:274",
      "A:275",
      "A:276",
      "A:277",
      "A:278",
      "A:279",
      "A:280",
      "A:281",
      "A:282",
      "A:283",
      "A:284",
      "A:285",
      "A:286",
      "A:287",
      "A:288",
      "A:289",
      "A:290",
      "A:291",
      "A:292",
      "A:293",
      "A:294",
      "A:295",
      "A:296",
      "A:297",
      "A:298",
      "A:299",
      "A:300",
      "A:301",
      "A:302",
      "A:303",
      "A:304",
      "A:305",
      "A:306",
      "A:307",
      "A:308",
      "A:309",
      "A:310",
      "A:311",
      "A:312",
      "A:313",
      "A:314",
      "A:315",
      "A:316",
      "A:317",
      "A:318",
      "A:319",
      "A:320",
      "A:321",
      "A:322",
      "A:323",
      "A:324",
      "A:325",
      "A:326",
      "A:327",
      "A:328",
      "A:329",
      "A:330",
      "A:331",
      "A:332",
      "A:333",
      "A:334",
      "A:335",
      "A:336",
      "A:337",
      "A:338",
      "A:339",
      "A:340",
      "A:341",
      "A:342",
      "A:343",
      "A:344",
      "A:345",
      "A:346",
      "A:347",
      "A:348",
      "A:349",
      "A:350",
      "A:351",
      "A:352",
      "A:353",
      "A:354",
      "A:355",
      "A:356",
      "A:357",
      "A:358",
      "A:359",
      "A:360",
      "A:361",
      "A:362",
      "A:363",
      "A:364",
      "A:365",
      "A:366",
      "A:367",
      "A:368",
      "A:369",
      "A:370",
      "A:371",
      "A:372",
      "A:373",
      "A:374",
      "A:375",
      "A:376",
      "A:377",
      "A:378",
      "A:401",
      "A:402",
      "A:403",
      "A:404",
      "A:405",
      "A:406",
      "A:407",
      "A:408",
      "A:409",
      "A:410",
      "A:411",
      "A:412",
      "A:413",
      "A:414",
      "A:415",
      "A:416",
      "A:417",
      "A:418",
      "A:419",
      "A:420",
      "A:421",
      "A:422",
      "A:423",
      "A:424",
      "A:425",
      "A:426",
      "A:427",
      "A:428",
      "A:429",
      "A:430",
      "A:431",
      "A:432",
      "A:433",
      "A:434",
      "A:435",
      "A:436",
      "A:437",
      "A:438",
      "A:439",
      "A:440",
      "A:441",
      "A:442",
      "A:443",
      "A:444",
      "A:445",
      "A:446",
      "A:447",
      "A:448",
      "A:449",
      "A:450",
      "A:451",
      "A:452",
      "A:453",
      "A:454",
      "A:455",
      "A:456",
      "A:457",
      "A:458",
      "A:459",
      "A:460",
      "A:461",
      "A:462",
      "A:463",
      "A:464",
      "A:465",
      "A:466",
      "A:467",
      "A:468",
      "A:469",
      "A:470",
      "A:471",
      "A:472",
      "A:473",
      "A:474",
      "A:475",
      "A:476",
      "A:477",
      "A:478",
      "A:479",
      "A:480",
      "A:481",
      "A:482"
    ],
    "A:109": [
      "A:100",
      "A:101",
      "A:102",
      "A:103",
      "A:104",
      "A:105",
      "A:106",
      "A:107",
      "A:108",
      "A:110",
      "A:111",
      "A:112",
      "A:113",
      "A:114",
      "A:115",
      "A:116",
      "A:117",
      "A:118",
      "A:119",
      "A:120",
      "A:121",
      "A:122",
      "A:123",
      "A:124",
      "A:125",
      "A:126",
      "A:127",
      "A:128",
      "A:129",
      "A:130",
      "A:131",
      "A:132",
      "A:133",
      "A:134",
      "A:135",
      "A:136",
      "A:137",
      "A:138",
      "A:139",
      "A:146",
      "A:147",
      "A:148",
      "A:149",
      "A:150",
      "A:151",
      "A:152",
      "A:153",
      "A:154",
      "A:155",
      "A:156",
      "A:157",
      "A:158",
      "A:159",
      "A:160",
      "A:161",
      "A:162",
      "A:163",
      "A:164",
      "A:165",
      "A:166",
      "A:167",
      "A:168",
      "A:169",
      "A:170",
      "A:171",
      "A:172",
      "A:173",
      "A:174",
      "A:175",
      "A:176",
      "A:177",
      "A:178",
      "A:179",
      "A:180",
      "A:181",
      "A:182",
      "A:183",
      "A:184",
      "A:185",
      "A:186",
      "A:187",
      "A:188",
      "A:189",
      "A:190",
      "A:191",
      "A:192",
      "A:193",
      "A:194",
      "A:195",
      "A:196",
      "A:197",
      "A:198",
      "A:199",
      "A:200",
      "A:201",
      "A:202",
      "A:203",
      "A:204",
      "A:205",
      "A:206",
      "A:207",
      "A:208",
      "A:209",
      "A:210",
      "A:211",
      "A:212",
      "A:213",
      "A:214",
      "A:215",
      "A:216",
      "A:217",
      "A:218",
      "A:219",
      "A:220",
      "A:239",
      "A:240",
      "A:241",
      "A:242",
      "A:243",
      "A:244",
      "A:245",
      "A:246",
      "A:247",
      "A:248",
      "A:249",
      "A:250",
      "A:251",
      "A:252",
      "A:253",
      "A:254",
      "A:255",
      "A:256",
      "A:257",
      "A:258",
      "A:259",
      "A:260",
      "A:261",
      "A:262",
      "A:263",
      "A:264",
      "A:265",
      "A:266",
      "A:267",
      "A:268",
      "A:269",
      "A:270",
      "A:271",
      "A:272",
      "A:273",
      "A:274",
      "A:275",
      "A:276",
      "A:277",
      "A:278",
      "A:279",
      "A:280",
      "A:281",
      "A:282",
      "A:283",
      "A:284",
      "A:285",
      "A:286",
      "A:287",
      "A:288",
      "A:289",
      "A:290",
      "A:291",
      "A:292",
      "A:293",
      "A:294",
      "A:295",
      "A:296",
      "A:297",
      "A:298",
      "A:299",
      "A:300",
      "A:301",
      "A:302",
      "A:303",
      "A:304",
      "A:305",
      "A:306",
      "A:307",
      "A:308",
      "A:309",
      "A:310",
      "A:311",
      "A:312",
      "A:313",
      "A:314",
      "A:315",
      "A:316",
      "A:317",
      "A:318",
      "A:319",
      "A:320",
      "A:321",
      "A:322",
      "A:323",
      "A:324",
      "A:325",
      "A:326",
      "A:327",
      "A:328",
      "A:329",
      "A:330",
      "A:331",
      "A:332",
      "A:333",
      "A:334",
      "A:335",
      "A:336",
      "A:337",
      "A:338",
      "A:339",
      "A:340",
      "A:341",
      "A:342",
      "A:343",
      "A:344",
      "A:345",
      "A:346",
      "A:347",
      "A:348",
      "A:349",
      "A:350",
      "A:351",
      "A:352",
      "A:353",
      "A:354",
      "A:355",
      "A:356",
      "A:357",
      "A:358",
      "A:359",
      "A:360",
      "A:361",
      "A:362",
      "A:363",
      "A:364",
      "A:365",
      "A:366",
      "A:367",
      "A:368",
      "A:369",
      "A:370",
      "A:371",
      "A:372",
      "A:373",
      "A:374",
      "A:375",
      "A:376",
      "A:377",
      "A:378",
      "A:401",
      "A:402",
      "A:403",
      "A:404",
      "A:405",
      "A:406",
      "A:407",
      "A:408",
      "A:409",
      "A:410",
      "A:411",
      "A:412",
      "A:413",
      "A:414",
      "A:415",
      "A:416",
      "A:417",
      "A:418",
      "A:419",
      "A:420",
      "A:421",
      "A:422",
      "A:423",
      "A:424",
      "A:425",
      "A:426",
      "A:427",
      "A:428",
      "A:429",
      "A:430",
      "A:431",
      "A:432",
      "A:433",
      "A:434",
      "A:435",
      "A:436",
      "A:437",
      "A:438",
      "A:439",
      "A:440",
      "A:441",
      "A:442",
      "A:443",
      "A:444",
      "A:445",
      "A:446",
      "A:447",
      "A:448",
      "A:449",
      "A:450",
      "A:451",
      "A:452",
      "A:453",
      "A:454",
      "A:455",
      "A:456",
      "A:457",
      "A:458",
      "A:459",
      "A:460",
      "A:461",
      "A:462",
      "A:463",
      "A:464",
      "A:465",
      "A:466",
      "A:467",
      "A:468",
      "A:469",
      "A:470",
      "A:471",
      "A:472",
      "A:473",
      "A:474",
      "A:475",
      "A:476",
      "A:477",
      "A:478",
      "A:479",
      "A:480",
      "A:481",
      "A:482"
    ],
    "A:110": [
      "A:100",
      "A:101",
      "A:102",
      "A:103",
      "A:104",
      "A:105",
      "A:106",
      "A:107",
      "A:108",
      "A:109",
      "A:111",
      "A:112",
      "A:113",
      "A:114",
      "A:115",
      "A:116",
      "A:117",
      "A:118",
      "A:119",
      "A:120",
      "A:121",
      "A:122",
      "A:123",
      "A:124",
      "A:125",
      "A:126",
      "A:127",
      "A:128",
      "A:129",
      "A:130",
      "A:131",
      "A:132",
      "A:133",
      "A:134",
      "A:135",
      "A:136",
      "A:137",
      "A:138",
      "A:139",
      "A:146",
      "A:147",
      "A:148",
      "A:149",
      "A:150",
      "A:151",
      "A:152",
      "A:153",
      "A:154",
      "A:155",
      "A:156",
      "A:157",
      "A:158",
      "A:159",
      "A:160",
      "A:161",
      "A:162",
      "A:163",
      "A:164",
      "A:165",
      "A:166",
      "A:167",
      "A:168",
      "A:169",
      "A:170",
      "A:171",
      "A:172",
      "A:173",
      "A:174",
      "A:175",
      "A:176",
      "A:177",
      "A:178",
      "A:179",
      "A:180",
      "A:181",
      "A:182",
      "A:183",
      "A:184",
      "A:185",
      "A:186",
      "A:187",
      "A:188",
      "A:189",
      "A:190",
      "A:191",
      "A:192",
      "A:193",
      "A:194",
      "A:195",
      "A:196",
      "A:197",
      "A:198",
      "A:199",
      "A:200",
      "A:201",
      "A:202",
      "A:203",
      "A:204",
      "A:205",
      "A:206",
      "A:207",
      "A:208",
      "A:209",
      "A:210",
      "A:211",
      "A:212",
      "A:213",
      "A:214",
      "A:215",
      "A:216",
      "A:217",
      "A:218",
      "A:219",
      "A:220",
      "A:239",
      "A:240",
      "A:241",
      "A:242",
      "A:243",
      "A:244",
      "A:245",
      "A:246",
      "A:247",
      "A:248",
      "A:249",
      "A:250",
      "A:251",
      "A:252",
      "A:253",
      "A:254",
      "A:255",
      "A:256",
      "A:257",
      "A:258",
      "A:259",
      "A:260",
      "A:261",
      "A:262",
      "A:263",
      "A:264",
      "A:265",
      "A:266",
      "A:267",
      "A:268",
      "A:269",
      "A:270",
      "A:271",
      "A:272",
      "A:273",
      "A:274",
      "A:275",
      "A:276",
      "A:277",
      "A:278",
      "A:279",
      "A:280",
      "A:281",
      "A:282",
      "A:283",
      "A:284",
      "A:285",
      "A:286",
      "A:287",
      "A:288",
      "A:289",
      "A:290",
      "A:291",
      "A:292",
      "A:293",
      "A:294",
      "A:295",
      "A:296",
      "A:297",
      "A:298",
      "A:299",
      "A:300",
      "A:301",
      "A:302",
      "A:303",
      "A:304",
      "A:305",
      "A:306",
      "A:307",
      "A:308",
      "A:309",
      "A:310",
      "A:311",
      "A:312",
      "A:313",
      "A:314",
      "A:315",
      "A:316",
      "A:317",
      "A:318",
      "A:319",
      "A:320",
      "A:321",
      "A:322",
      "A:323",
      "A:324",
      "A:325",
      "A:326",
      "A:327",
      "A:328",
      "A:329",
      "A:330",
      "A:331",
      "A:332",
      "A:333",
      "A:334",
      "A:335",
      "A:336",
      "A:337",
      "A:338",
      "A:339",
      "A:340",
      "A:341",
      "A:342",
      "A:343",
      "A:344",
      "A:345",
      "A:346",
      "A:347",
      "A:348",
      "A:349",
      "A:350",
      "A:351",
      "A:352",
      "A:353",
      "A:354",
      "A:355",
      "A:356",
      "A:357",
      "A:358",
      "A:359",
      "A:360",
      "A:361",
      "A:362",
      "A:363",
      "A:364",
      "A:365",
      "A:366",
      "A:367",
      "A:368",
      "A:369",
      "A:370",
      "A:371",
      "A:372",
      "A:373",
      "A:374",
      "A:375",
      "A:376",
      "A:377",
      "A:378",
      "A:401",
      "A:402",
      "A:403",
      "A:404",
      "A:405",
      "A:406",
      "A:407",
      "A:408",
      "A:409",
      "A:410",
      "A:411",
      "A:412",
      "A:413",
      "A:414",
      "A:415",
      "A:416",
      "A:417",
      "A:418",
      "A:419",
      "A:420",
      "A:421",
      "A:422",
      "A:423",
      "A:424",
      "A:425",
      "A:426",
      "A:427",
      "A:428",
      "A:429",
      "A:430",
      "A:431",
      "A:432",
      "A:433",
      "A:434",
      "A:435",
      "A:436",
      "A:437",
      "A:438",
      "A:439",
      "A:440",
      "A:441",
      "A:442",
      "A:443",
      "A:444",
      "A:445",
      "A:446",
      "A:447",
      "A:448",
      "A:449",
      "A:450",
      "A:451",
      "A:452",
      "A:453",
      "A:454",
      "A:455",
      "A:456",
      "A:457",
      "A:458",
      "A:459",
      "A:460",
      "A:461",
      "A:462",
      "A:463",
      "A:464",
      "A:465",
      "A:466",
      "A:467",
      "A:468",
      "A:469",
      "A:470",
      "A:471",
      "A:472",
      "A:473",
      "A:474",
      "A:475",
      "A:476",
      "A:477",
      "A:478",
      "A:479",
      "A:480",
      "A:481",
      "A:482"
    ],
    "A:111": [
      "A:100",
      "A:101",
      "A:102",
      "A:103",
      "A:104",
      "A:105",
      "A:106",
      "A:107",
      "A:108",
      "A:109",
      "A:110",
      "A:112",
      "A:113",
      "A:114",
      "A:115",
      "A:116",
      "A:117",
      "A:118",
      "A:119",
      "A:120",
      "A:121",
      "A:122",
      "A:123",
      "A:124",
      "A:125",
      "A:126",
      "A:127",
      "A:128",
      "A:129",
      "A:130",
      "A:131",
      "A:132",
      "A:133",
      "A:134",
      "A:135",
      "A:136",
      "A:137",
      "A:138",
      "A:139",
      "A:146",
      "A:147",
      "A:148",
      "A:149",
      "A:150",
      "A:151",
      "A:152",
      "A:153",
      "A:154",
      "A:155",
      "A:156",
      "A:157",
      "A:158",
      "A:159",
      "A:160",
      "A:161",
      "A:162",
      "A:163",
      "A:164",
      "A:165",
      "A:166",
      "A:167",
      "A:168",
      "A:169",
      "A:170",
      "A:171",
      "A:172",
      "A:173",
      "A:174",
      "A:175",
      "A:176",
      "A:177",
      "A:178",
      "A:179",
      "A:180",
      "A:181",
      "A:182",
      "A:183",
      "A:184",
      "A:185",
      "A:186",
      "A:187",
      "A:188",
      "A:189",
      "A:190",
      "A:191",
      "A:192",
      "A:193",
      "A:194",
      "A:195",
      "A:196",
      "A:197",
      "A:198",
      "A:199",
      "A:200",
      "A:201",
      "A:202",
      "A:203",
      "A:204",
      "A:205",
      "A:206",
      "A:207",
      "A:208",
      "A:209",
      "A:210",
      "A:211",
      "A:212",
      "A:213",
      "A:214",
      "A:215",
      "A:216",
      "A:217",
      "A:218",
      "A:219",
      "A:220",
      "A:239",
      "A:240",
      "A:241",
      "A:242",
      "A:243",
      "A:244",
      "A:245",
      "A:246",
      "A:247",
      "A:248",
      "A:249",
      "A:250",
      "A:251",
      "A:252",
      "A:253",
      "A:254",
      "A:255",
      "A:256",
      "A:257",
      "A:258",
      "A:259",
      "A:260",
      "A:261",
      "A:262",
      "A:263",
      "A:264",
      "A:265",
      "A:266",
      "A:267",
      "A:268",
      "A:269",
      "A:270",
      "A:271",
      "A:272",
      "A:273",
      "A:274",
      "A:275",
      "A:276",
      "A:277",
      "A:278",
      "A:279",
      "A:280",
      "A:281",
      "A:282",
      "A:283",
      "A:284",
      "A:285",
      "A:286",
      "A:287",
      "A:288",
      "A:289",
      "A:290",
      "A:291",
      "A:292",
      "A:293",
      "A:294",
      "A:295",
      "A:296",
      "A:297",
      "A:298",
      "A:299",
      "A:300",
      "A:301",
      "A:302",
      "A:303",
      "A:304",
      "A:305",
      "A:306",
      "A:307",
      "A:308",
      "A:309",
      "A:310",
      "A:311",
      "A:312",
      "A:313",
      "A:314",
      "A:315",
      "A:316",
      "A:317",
      "A:318",
      "A:319",
      "A:320",
      "A:321",
      "A:322",
      "A:323",
      "A:324",
      "A:325",
      "A:326",
      "A:327",
      "A:328",
      "A:329",
      "A:330",
      "A:331",
      "A:332",
      "A:333",
      "A:334",
      "A:335",
      "A:336",
      "A:337",
      "A:338",
      "A:339",
      "A:340",
      "A:341",
      "A:342",
      "A:343",
      "A:344",
      "A:345",
      "A:346",
      "A:347",
      "A:348",
      "A:349",
      "A:350",
      "A:351",
      "A:352",
      "A:353",
      "A:354",
      "A:355",
      "A:356",
      "A:357",
      "A:358",
      "A:359",
      "A:360",
      "A:361",
      "A:362",
      "A:363",
      "A:364",
      "A:365",
      "A:366",
      "A:367",
      "A:368",
      "A:369",
      "A:370",
      "A:371",
      "A:372",
      "A:373",
      "A:374",
      "A:375",
      "A:376",
      "A:377",
      "A:378",
      "A:401",
      "A:402",
      "A:403",
      "A:404",
      "A:405",
      "A:406",
      "A:407",
      "A:408",
      "A:409",
      "A:410",
      "A:411",
      "A:412",
      "A:413",
      "A:414",
      "A:415",
      "A:416",
      "A:417",
      "A:418",
      "A:419",
      "A:420",
      "A:421",
      "A:422",
      "A:423",
      "A:424",
      "A:425",
      "A:426",
      "A:427",
      "A:428",
      "A:429",
      "A:430",
      "A:431",
      "A:432",
      "A:433",
      "A:434",
      "A:435",
      "A:436",
      "A:437",
      "A:438",
      "A:439",
      "A:440",
      "A:441",
      "A:442",
      "A:443",
      "A:444",
      "A:445",
      "A:446",
      "A:447",
      "A:448",
      "A:449",
      "A:450",
      "A:451",
      "A:452",
      "A:453",
      "A:454",
      "A:455",
      "A:456",
      "A:457",
      "A:458",
      "A:459",
      "A:460",
      "A:461",
      "A:462",
      "A:463",
      "A:464",
      "A:465",
      "A:466",
      "A:467",
      "A:468",
      "A:469",
      "A:470",
      "A:471",
      "A:472",
      "A:473",
      "A:474",
      "A:475",
      "A:476",
      "A:477",
      "A:478",
      "A:479",
      "A:480",
      "A:481",
      "A:482"
    ],
    "A:112": [
      "A:100",
      "A:101",
      "A:102",
      "A:103",
      "A:104",
      "A:105",
      "A:106",
      "A:107",
      "A:108",
      "A:109",
      "A:110",
      "A:111",
      "A:113",
      "A:114",
      "A:115",
      "A:116",
      "A:117",
      "A:118",
      "A:119",
      "A:120",
      "A:121",
      "A:122",
      "A:123",
      "A:124",
      "A:125",
      "A:126",
      "A:127",
      "A:128",
      "A:129",
      "A:130",
      "A:131",
      "A:132",
      "A:133",
      "A:134",
      "A:135",
      "A:136",
      "A:137",
      "A:138",
      "A:139",
      "A:146",
      "A:147",
      "A:148",
      "A:149",
      "A:150",
      "A:151",
      "A:152",
      "A:153",
      "A:154",
      "A:155",
      "A:156",
      "A:157",
      "A:158",
      "A:159",
      "A:160",
      "A:161",
      "A:162",
      "A:163",
      "A:164",
      "A:165",
      "A:166",
      "A:167",
      "A:168",
      "A:169",
      "A:170",
      "A:171",
      "A:172",
      "A:173",
      "A:174",
      "A:175",
      "A:176",
      "A:177",
      "A:178",
      "A:179",
      "A:180",
      "A:181",
      "A:182",
      "A:183",
      "A:184",
      "A:185",
      "A:186",
      "A:187",
      "A:188",
      "A:189",
      "A:190",
      "A:191",
      "A:192",
      "A:193",
      "A:194",
      "A:195",
      "A:196",
      "A:197",
      "A:198",
      "A:199",
      "A:200",
      "A:201",
      "A:202",
      "A:203",
      "A:204",
      "A:205",
      "A:206",
      "A:207",
      "A:208",
      "A:209",
      "A:210",
      "A:211",
      "A:212",
      "A:213",
      "A:214",
      "A:215",
      "A:216",
      "A:217",
      "A:218",
      "A:219",
      "A:220",
      "A:239",
      "A:240",
      "A:241",
      "A:242",
      "A:243",
      "A:244",
      "A:245",
      "A:246",
      "A:247",
      "A:248",
      "A:249",
      "A:250",
      "A:251",
      "A:252",
      "A:253",
      "A:254",
      "A:255",
      "A:256",
      "A:257",
      "A:258",
      "A:259",
      "A:260",
      "A:261",
      "A:262",
      "A:263",
      "A:264",
      "A:265",
      "A:266",
      "A:267",
      "A:268",
      "A:269",
      "A:270",
      "A:271",
      "A:272",
      "A:273",
      "A:274",
      "A:275",
      "A:276",
      "A:277",
      "A:278",
      "A:279",
      "A:280",
      "A:281",
      "A:282",
      "A:283",
      "A:284",
      "A:285",
      "A:286",
      "A:287",
      "A:288",
      "A:289",
      "A:290",
      "A:291",
      "A:292",
      "A:293",
      "A:294",
      "A:295",
      "A:296",
      "A:297",
      "A:298",
      "A:299",
      "A:300",
      "A:301",
      "A:302",
      "A:303",
      "A:304",
      "A:305",
      "A:306",
      "A:307",
      "A:308",
      "A:309",
      "A:310",
      "A:311",
      "A:312",
      "A:313",
      "A:314",
      "A:315",
      "A:316",
      "A:317",
      "A:318",
      "A:319",
      "A:320",
      "A:321",
      "A:322",
      "A:323",
      "A:324",
      "A:325",
      "A:326",
      "A:327",
      "A:328",
      "A:329",
      "A:330",
      "A:331",
      "A:332",
      "A:333",
      "A:334",
      "A:335",
      "A:336",
      "A:337",
      "A:338",
      "A:339",
      "A:340",
      "A:341",
      "A:342",
      "A:343",
      "A:344",
      "A:345",
      "A:346",
      "A:347",
      "A:348",
      "A:349",
      "A:350",
      "A:351",
      "A:352",
      "A:353",
      "A:354",
      "A:355",
      "A:356",
      "A:357",
      "A:358",
      "A:359",
      "A:360",
      "A:361",
      "A:362",
      "A:363",
      "A:364",
      "A:365",
      "A:366",
      "A:367",
      "A:368",
      "A:369",
      "A:370",
      "A:371",
      "A:372",
      "A:373",
      "A:374",
      "A:375",
      "A:376",
      "A:377",
      "A:378",
      "A:401",
      "A:402",
      "A:403",
      "A:404",
      "A:405",
      "A:406",
      "A:407",
      "A:408",
      "A:409",
      "A:410",
      "A:411",
      "A:412",
      "A:413",
      "A:414",
      "A:415",
      "A:416",
      "A:417",
      "A:418",
      "A:419",
      "A:420",
      "A:421",
      "A:422",
      "A:423",
      "A:424",
      "A:425",
      "A:426",
      "A:427",
      "A:428",
      "A:429",
      "A:430",
      "A:431",
      "A:432",
      "A:433",
      "A:434",
      "A:435",
      "A:436",
      "A:437",
      "A:438",
      "A:439",
      "A:440",
      "A:441",
      "A:442",
      "A:443",
      "A:444",
      "A:445",
      "A:446",
      "A:447",
      "A:448",
      "A:449",
      "A:450",
      "A:451",
      "A:452",
      "A:453",
      "A:454",
      "A:455",
      "A:456",
      "A:457",
      "A:458",
      "A:459",
      "A:460",
      "A:461",
      "A:462",
      "A:463",
      "A:464",
      "A:465",
      "A:466",
      "A:467",
      "A:468",
      "A:469",
      "A:470",
      "A:471",
      "A:472",
      "A:473",
      "A:474",
      "A:475",
      "A:476",
      "A:477",
      "A:478",
      "A:479",
      "A:480",
      "A:481",
      "A:482"
    ],
    "A:113": [
      "A:100",
      "A:101",
      "A:102",
      "A:103",
      "A:104",
      "A:105",
      "A:106",
      "A:107",
      "A:108",
      "A:109",
      "A:110",
      "A:111",
      "A:112",
      "A:114",
      "A:115",
      "A:116",
      "A:117",
      "A:118",
      "A:119",
      "A:120",
      "A:121",
      "A:122",
      "A:123",
      "A:124",
      "A:125",
      "A:126",
      "A:127",
      "A:128",
      "A:129",
      "A:130",
      "A:131",
      "A:132",
      "A:133",
      "A:134",
      "A:135",
      "A:136",
      "A:137",
      "A:138",
      "A:139",
      "A:146",
      "A:147",
      "A:148",
      "A:149",
      "A:150",
      "A:151",
      "A:152",
      "A:153",
      "A:154",
      "A:155",
      "A:156",
      "A:157",
      "A:158",
      "A:159",
      "A:160",
      "A:161",
      "A:162",
      "A:163",
      "A:164",
      "A:165",
      "A:166",
      "A:167",
      "A:168",
      "A:169",
      "A:170",
      "A:171",
      "A:172",
      "A:173",
      "A:174",
      "A:175",
      "A:176",
      "A:177",
      "A:178",
      "A:179",
      "A:180",
      "A:181",
      "A:182",
      "A:183",
      "A:184",
      "A:185",
      "A:186",
      "A:187",
      "A:188",
      "A:189",
      "A:190",
      "A:191",
      "A:192",
      "A:193",
      "A:194",
      "A:195",
      "A:196",
      "A:197",
      "A:198",
      "A:199",
      "A:200",
      "A:201",
      "A:202",
      "A:203",
      "A:204",
      "A:205",
      "A:206",
      "A:207",
      "A:208",
      "A:209",
      "A:210",
      "A:211",
      "A:212",
      "A:213",
      "A:214",
      "A:215",
      "A:216",
      "A:217",
      "A:218",
      "A:219",
      "A:220",
      "A:239",
      "A:240",
      "A:241",
      "A:242",
      "A:243",
      "A:244",
      "A:245",
      "A:246",
      "A:247",
      "A:248",
      "A:249",
      "A:250",
      "A:251",
      "A:252",
      "A:253",
      "A:254",
      "A:255",
      "A:256",
      "A:257",
      "A:258",
      "A:259",
      "A:260",
      "A:261",
      "A:262",
      "A:263",
      "A:264",
      "A:265",
      "A:266",
      "A:267",
      "A:268",
      "A:269",
      "A:270",
      "A:271",
      "A:272",
      "A:273",
      "A:274",
      "A:275",
      "A:276",
      "A:277",
      "A:278",
      "A:279",
      "A:280",
      "A:281",
      "A:282",
      "A:283",
      "A:284",
      "A:285",
      "A:286",
      "A:287",
      "A:288",
      "A:289",
      "A:290",
      "A:291",
      "A:292",
      "A:293",
      "A:294",
      "A:295",
      "A:296",
      "A:297",
      "A:298",
      "A:299",
      "A:300",
      "A:301",
      "A:302",
      "A:303",
      "A:304",
      "A:305",
      "A:306",
      "A:307",
      "A:308",
      "A:309",
      "A:310",
      "A:311",
      "A:312",
      "A:313",
      "A:314",
      "A:315",
      "A:316",
      "A:317",
      "A:318",
      "A:319",
      "A:320",
      "A:321",
      "A:322",
      "A:323",
      "A:324",
      "A:325",
      "A:326",
      "A:327",
      "A:328",
      "A:329",
      "A:330",
      "A:331",
      "A:332",
      "A:333",
      "A:334",
      "A:335",
      "A:336",
      "A:337",
      "A:338",
      "A:339",
      "A:340",
      "A:341",
      "A:342",
      "A:343",
      "A:344",
      "A:345",
      "A:346",
      "A:347",
      "A:348",
      "A:349",
      "A:350",
      "A:351",
      "A:352",
      "A:353",
      "A:354",
      "A:355",
      "A:356",
      "A:357",
      "A:358",
      "A:359",
      "A:360",
      "A:361",
      "A:362",
      "A:363",
      "A:364",
      "A:365",
      "A:366",
      "A:367",
      "A:368",
      "A:369",
      "A:370",
      "A:371",
      "A:372",
      "A:373",
      "A:374",
      "A:375",
      "A:376",
      "A:377",
      "A:378",
      "A:401",
      "A:402",
      "A:403",
      "A:404",
      "A:405",
      "A:406",
      "A:407",
      "A:408",
      "A:409",
      "A:410",
      "A:411",
      "A:412",
      "A:413",
      "A:414",
      "A:415",
      "A:416",
      "A:417",
      "A:418",
      "A:419",
      "A:420",
      "A:421",
      "A:422",
      "A:423",
      "A:424",
      "A:425",
      "A:426",
      "A:427",
      "A:428",
      "A:429",
      "A:430",
      "A:431",
      "A:432",
      "A:433",
      "A:434",
      "A:435",
      "A:436",
      "A:437",
      "A:438",
      "A:439",
      "A:440",
      "A:441",
      "A:442",
      "A:443",
      "A:444",
      "A:445",
      "A:446",
      "A:447",
      "A:448",
      "A:449",
      "A:450",
      "A:451",
      "A:452",
      "A:453",
      "A:454",
      "A:455",
      "A:456",
      "A:457",
      "A:458",
      "A:459",
      "A:460",
      "A:461",
      "A:462",
      "A:463",
      "A:464",
      "A:465",
      "A:466",
      "A:467",
      "A:468",
      "A:469",
      "A:470",
      "A:471",
      "A:472",
      "A:473",
      "A:474",
      "A:475",
      "A:476",
      "A:477",
      "A:478",
      "A:479",
      "A:480",
      "A:481",
      "A:482"
    ],
    "A:114": [
      "A:100",
      "A:101",
      "A:102",
      "A:103",
      "A:104",
      "A:105",
      "A:106",
      "A:107",
      "A:108",
      "A:109",
      "A:110",
      "A:111",
      "A:112",
      "A:113",
      "A:115",
      "A:116",
      "A:117",
      "A:118",
      "A:119",
      "A:120",
      "A:121",
      "A:122",
      "A:123",
      "A:124",
      "A:125",
      "A:126",
      "A:127",
      "A:128",
      "A:129",
      "A:130",
      "A:131",
      "A:132",
      "A:133",
      "A:134",
      "A:135",
      "A:136",
      "A:137",
      "A:138",
      "A:139",
      "A:146",
      "A:147",
      "A:148",
      "A:149",
      "A:150",
      "A:151",
      "A:152",
      "A:153",
      "A:154",
      "A:155",
      "A:156",
      "A:157",
      "A:158",
      "A:159",
      "A:160",
      "A:161",
      "A:162",
      "A:163",
      "A:164",
      "A:165",
      "A:166",
      "A:167",
      "A:168",
      "A:169",
      "A:170",
      "A:171",
      "A:172",
      "A:173",
      "A:174",
      "A:175",
      "A:176",
      "A:177",
      "A:178",
      "A:179",
      "A:180",
      "A:181",
      "A:182",
      "A:183",
      "A:184",
      "A:185",
      "A:186",
      "A:187",
      "A:188",
      "A:189",
      "A:190",
      "A:191",
      "A:192",
      "A:193",
      "A:194",
      "A:195",
      "A:196",
      "A:197",
      "A:198",
      "A:199",
      "A:200",
      "A:201",
      "A:202",
      "A:203",
      "A:204",
      "A:205",
      "A:206",
      "A:207",
      "A:208",
      "A:209",
      "A:210",
      "A:211",
      "A:212",
      "A:213",
      "A:214",
      "A:215",
      "A:216",
      "A:217",
      "A:218",
      "A:219",
      "A:220",
      "A:239",
      "A:240",
      "A:241",
      "A:242",
      "A:243",
      "A:244",
      "A:245",
      "A:246",
      "A:247",
      "A:248",
      "A:249",
      "A:250",
      "A:251",
      "A:252",
      "A:253",
      "A:254",
      "A:255",
      "A:256",
      "A:257",
      "A:258",
      "A:259",
      "A:260",
      "A:261",
      "A:262",
      "A:263",
      "A:264",
      "A:265",
      "A:266",
      "A:267",
      "A:268",
      "A:269",
      "A:270",
      "A:271",
      "A:272",
      "A:273",
      "A:274",
      "A:275",
      "A:276",
      "A:277",
      "A:278",
      "A:279",
      "A:280",
      "A:281",
      "A:282",
      "A:283",
      "A:284",
      "A:285",
      "A:286",
      "A:287",
      "A:288",
      "A:289",
      "A:290",
      "A:291",
      "A:292",
      "A:293",
      "A:294",
      "A:295",
      "A:296",
      "A:297",
      "A:298",
      "A:299",
      "A:300",
      "A:301",
      "A:302",
      "A:303",
      "A:304",
      "A:305",
      "A:306",
      "A:307",
      "A:308",
      "A:309",
      "A:310",
      "A:311",
      "A:312",
      "A:313",
      "A:314",
      "A:315",
      "A:316",
      "A:317",
      "A:318",
      "A:319",
      "A:320",
      "A:321",
      "A:322",
      "A:323",
      "A:324",
      "A:325",
      "A:326",
      "A:327",
      "A:328",
      "A:329",
      "A:330",
      "A:331",
      "A:332",
      "A:333",
      "A:334",
      "A:335",
      "A:336",
      "A:337",
      "A:338",
      "A:339",
      "A:340",
      "A:341",
      "A:342",
      "A:343",
      "A:344",
      "A:345",
      "A:346",
      "A:347",
      "A:348",
      "A:349",
      "A:350",
      "A:351",
      "A:352",
      "A:353",
      "A:354",
      "A:355",
      "A:356",
      "A:357",
      "A:358",
      "A:359",
      "A:360",
      "A:361",
      "A:362",
      "A:363",
      "A:364",
      "A:365",
      "A:366",
      "A:367",
      "A:368",
      "A:369",
      "A:370",
      "A:371",
      "A:372",
      "A:373",
      "A:374",
      "A:375",
      "A:376",
      "A:377",
      "A:378",
      "A:401",
      "A:402",
      "A:403",
      "A:404",
      "A:405",
      "A:406",
      "A:407",
      "A:408",
      "A:409",
      "A:410",
      "A:411",
      "A:412",
      "A:413",
      "A:414",
      "A:415",
      "A:416",
      "A:417",
      "A:418",
      "A:419",
      "A:420",
      "A:421",
      "A:422",
      "A:423",
      "A:424",
      "A:425",
      "A:426",
      "A:427",
      "A:428",
      "A:429",
      "A:430",
      "A:431",
      "A:432",
      "A:433",
      "A:434",
      "A:435",
      "A:436",
      "A:437",
      "A:438",
      "A:439",
      "A:440",
      "A:441",
      "A:442",
      "A:443",
      "A:444",
      "A:445",
      "A:446",
      "A:447",
      "A:448",
      "A:449",
      "A:450",
      "A:451",
      "A:452",
      "A:453",
      "A:454",
      "A:455",
      "A:456",
      "A:457",
      "A:458",
      "A:459",
      "A:460",
      "A:461",
      "A:462",
      "A:463",
      "A:464",
      "A:465",
      "A:466",
      "A:467",
      "A:468",
      "A:469",
      "A:470",
      "A:471",
      "A:472",
      "A:473",
      "A:474",
      "A:475",
      "A:476",
      "A:477",
      "A:478",
      "A:479",
      "A:480",
      "A:481",
      "A:482"
    ],
    "A:115": [
      "A:100",
      "A:101",
      "A:102",
      "A:103",
      "A:104",
      "A:105",
      "A:106",
      "A:107",
      "A:108",
      "A:109",
      "A:110",
      "A:111",
      "A:112",
      "A:113",
      "A:114",
      "A:116",
      "A:117",
      "A:118",
      "A:119",
      "A:120",
      "A:121",
      "A:122",
      "A:123",
      "A:124",
      "A:125",
      "A:126",
      "A:127",
      "A:128",
      "A:129",
      "A:130",
      "A:131",
      "A:132",
      "A:133",
      "A:134",
      "A:135",
      "A:136",
      "A:137",
      "A:138",
      "A:139",
      "A:146",
      "A:147",
      "A:148",
      "A:149",
      "A:150",
      "A:151",
      "A:152",
      "A:153",
      "A:154",
      "A:155",
      "A:156",
      "A:157",
      "A:158",
      "A:159",
      "A:160",
      "A:161",
      "A:162",
      "A:163",
      "A:164",
      "A:165",
      "A:166",
      "A:167",
      "A:168",
      "A:169",
      "A:170",
      "A:171",
      "A:172",
      "A:173",
      "A:174",
      "A:175",
      "A:176",
      "A:177",
      "A:178",
      "A:179",
      "A:180",
      "A:181",
      "A:182",
      "A:183",
      "A:184",
      "A:185",
      "A:186",
      "A:187",
      "A:188",
      "A:189",
      "A:190",
      "A:191",
      "A:192",
      "A:193",
      "A:194",
      "A:195",
      "A:196",
      "A:197",
      "A:198",
      "A:199",
      "A:200",
      "A:201",
      "A:202",
      "A:203",
      "A:204",
      "A:205",
      "A:206",
      "A:207",
      "A:208",
      "A:209",
      "A:210",
      "A:211",
      "A:212",
      "A:213",
      "A:214",
      "A:215",
      "A:216",
      "A:217",
      "A:218",
      "A:219",
      "A:220",
      "A:239",
      "A:240",
      "A:241",
      "A:242",
      "A:243",
      "A:244",
      "A:245",
      "A:246",
      "A:247",
      "A:248",
      "A:249",
      "A:250",
      "A:251",
      "A:252",
      "A:253",
      "A:254",
      "A:255",
      "A:256",
      "A:257",
      "A:258",
      "A:259",
      "A:260",
      "A:261",
      "A:262",
      "A:263",
      "A:264",
      "A:265",
      "A:266",
      "A:267",
      "A:268",
      "A:269",
      "A:270",
      "A:271",
      "A:272",
      "A:273",
      "A:274",
      "A:275",
      "A:276",
      "A:277",
      "A:278",
      "A:279",
      "A:280",
      "A:281",
      "A:282",
      "A:283",
      "A:284",
      "A:285",
      "A:286",
      "A:287",
      "A:288",
      "A:289",
      "A:290",
      "A:291",
      "A:292",
      "A:293",
      "A:294",
      "A:295",
      "A:296",
      "A:297",
      "A:298",
      "A:299",
      "A:300",
      "A:301",
      "A:302",
      "A:303",
      "A:304",
      "A:305",
      "A:306",
      "A:307",
      "A:308",
      "A:309",
      "A:310",
      "A:311",
      "A:312",
      "A:313",
      "A:314",
      "A:315",
      "A:316",
      "A:317",
      "A:318",
      "A:319",
      "A:320",
      "A:321",
      "A:322",
      "A:323",
      "A:324",
      "A:325",
      "A:326",
      "A:327",
      "A:328",
      "A:329",
      "A:330",
      "A:331",
      "A:332",
      "A:333",
      "A:334",
      "A:335",
      "A:336",
      "A:337",
      "A:338",
      "A:339",
      "A:340",
      "A:341",
      "A:342",
      "A:343",
      "A:344",
      "A:345",
      "A:346",
      "A:347",
      "A:348",
      "A:349",
      "A:350",
      "A:351",
      "A:352",
      "A:353",
      "A:354",
      "A:355",
      "A:356",
      "A:357",
      "A:358",
      "A:359",
      "A:360",
      "A:361",
      "A:362",
      "A:363",
      "A:364",
      "A:365",
      "A:366",
      "A:367",
      "A:368",
      "A:369",
      "A:370",
      "A:371",
      "A:372",
      "A:373",
      "A:374",
      "A:375",
      "A:376",
      "A:377",
      "A:378",
      "A:401",
      "A:402",
      "A:403",
      "A:404",
      "A:405",
      "A:406",
      "A:407",
      "A:408",
      "A:409",
      "A:410",
      "A:411",
      "A:412",
      "A:413",
      "A:414",
      "A:415",
      "A:416",
      "A:417",
      "A:418",
      "A:419",
      "A:420",
      "A:421",
      "A:422",
      "A:423",
      "A:424",
      "A:425",
      "A:426",
      "A:427",
      "A:428",
      "A:429",
      "A:430",
      "A:431",
      "A:432",
      "A:433",
      "A:434",
      "A:435",
      "A:436",
      "A:437",
      "A:438",
      "A:439",
      "A:440",
      "A:441",
      "A:442",
      "A:443",
      "A:444",
      "A:445",
      "A:446",
      "A:447",
      "A:448",
      "A:449",
      "A:450",
      "A:451",
      "A:452",
      "A:453",
      "A:454",
      "A:455",
      "A:456",
      "A:457",
      "A:458",
      "A:459",
      "A:460",
      "A:461",
      "A:462",
      "A:463",
      "A:464",
      "A:465",
      "A:466",
      "A:467",
      "A:468",
      "A:469",
      "A:470",
      "A:471",
      "A:472",
      "A:473",
      "A:474",
      "A:475",
      "A:476",
      "A:477",
      "A:478",
      "A:479",
      "A:480",
      "A:481",
      "A:482"
    ],
    "A:116": [
      "A:100",
      "A:101",
      "A:102",
      "A:103",
      "A:104",
      "A:105",
      "A:106",
      "A:107",
      "A:108",
      "A:109",
      "A:110",
      "A:111",
      "A:112",
      "A:113",
      "A:114",
      "A:115",
      "A:117",
      "A:118",
      "A:119",
      "A:120",
      "A:121",
      "A:122",
      "A:123",
      "A:124",
      "A:125",
      "A:126",
      "A:127",
      "A:128",
      "A:129",
      "A:130",
      "A:131",
      "A:132",
      "A:133",
      "A:134",
      "A:135",
      "A:136",
      "A:137",
      "A:138",
      "A:139",
      "A:146",
      "A:147",
      "A:148",
      "A:149",
      "A:150",
      "A:151",
      "A:152",
      "A:153",
      "A:154",
      "A:155",
      "A:156",
      "A:157",
      "A:158",
      "A:159",
      "A:160",
      "A:161",
      "A:162",
      "A:163",
      "A:164",
      "A:165",
      "A:166",
      "A:167",
      "A:168",
      "A:169",
      "A:170",
      "A:171",
      "A:172",
      "A:173",
      "A:174",
      "A:175",
      "A:176",
      "A:177",
      "A:178",
      "A:179",
      "A:180",
      "A:181",
      "A:182",
      "A:183",
      "A:184",
      "A:185",
      "A:186",
      "A:187",
      "A:188",
      "A:189",
      "A:190",
      "A:191",
      "A:192",
      "A:193",
      "A:194",
      "A:195",
      "A:196",
      "A:197",
      "A:198",
      "A:199",
      "A:200",
      "A:201",
      "A:202",
      "A:203",
      "A:204",
      "A:205",
      "A:206",
      "A:207",
      "A:208",
      "A:209",
      "A:210",
      "A:211",
      "A:212",
      "A:213",
      "A:214",
      "A:215",
      "A:216",
      "A:217",
      "A:218",
      "A:219",
      "A:220",
      "A:239",
      "A:240",
      "A:241",
      "A:242",
      "A:243",
      "A:244",
      "A:245",
      "A:246",
      "A:247",
      "A:248",
      "A:249",
      "A:250",
      "A:251",
      "A:252",
      "A:253",
      "A:254",
      "A:255",
      "A:256",
      "A:257",
      "A:258",
      "A:259",
      "A:260",
      "A:261",
      "A:262",
      "A:263",
      "A:264",
      "A:265",
      "A:266",
      "A:267",
      "A:268",
      "A:269",
      "A:270",
      "A:271",
      "A:272",
      "A:273",
      "A:274",
      "A:275",
      "A:276",
      "A:277",
      "A:278",
      "A:279",
      "A:280",
      "A:281",
      "A:282",
      "A:283",
      "A:284",
      "A:285",
      "A:286",
      "A:287",
      "A:288",
      "A:289",
      "A:290",
      "A:291",
      "A:292",
      "A:293",
      "A:294",
      "A:295",
      "A:296",
      "A:297",
      "A:298",
      "A:299",
      "A:300",
      "A:301",
      "A:302",
      "A:303",
      "A:304",
      "A:305",
      "A:306",
      "A:307",
      "A:308",
      "A:309",
      "A:310",
      "A:311",
      "A:312",
      "A:313",
      "A:314",
      "A:315",
      "A:316",
      "A:317",
      "A:318",
      "A:319",
      "A:320",
      "A:321",
      "A:322",
      "A:323",
      "A:324",
      "A:325",
      "A:326",
      "A:327",
      "A:328",
      "A:329",
      "A:330",
      "A:331",
      "A:332",
      "A:333",
      "A:334",
      "A:335",
      "A:336",
      "A:337",
      "A:338",
      "A:339",
      "A:340",
      "A:341",
      "A:342",
      "A:343",
      "A:344",
      "A:345",
      "A:346",
      "A:347",
      "A:348",
      "A:349",
      "A:350",
      "A:351",
      "A:352",
      "A:353",
      "A:354",
      "A:355",
      "A:356",
      "A:357",
      "A:358",
      "A:359",
      "A:360",
      "A:361",
      "A:362",
      "A:363",
      "A:364",
      "A:365",
      "A:366",
      "A:367",
      "A:368",
      "A:369",
      "A:370",
      "A:371",
      "A:372",
      "A:373",
      "A:374",
      "A:375",
      "A:376",
      "A:377",
      "A:378",
      "A:401",
      "A:402",
      "A:403",
      "A:404",
      "A:405",
      "A:406",
      "A:407",
      "A:408",
      "A:409",
      "A:410",
      "A:411",
      "A:412",
      "A:413",
      "A:414",
      "A:415",
      "A:416",
      "A:417",
      "A:418",
      "A:419",
      "A:420",
      "A:421",
      "A:422",
      "A:423",
      "A:424",
      "A:425",
      "A:426",
      "A:427",
      "A:428",
      "A:429",
      "A:430",
      "A:431",
      "A:432",
      "A:433",
      "A:434",
      "A:435",
      "A:436",
      "A:437",
      "A:438",
      "A:439",
      "A:440",
      "A:441",
      "A:442",
      "A:443",
      "A:444",
      "A:445",
      "A:446",
      "A:447",
      "A:448",
      "A:449",
      "A:450",
      "A:451",
      "A:452",
      "A:453",
      "A:454",
      "A:455",
      "A:456",
      "A:457",
      "A:458",
      "A:459",
      "A:460",
      "A:461",
      "A:462",
      "A:463",
      "A:464",
      "A:465",
      "A:466",
      "A:467",
      "A:468",
      "A:469",
      "A:470",
      "A:471",
      "A:472",
      "A:473",
      "A:474",
      "A:475",
      "A:476",
      "A:477",
      "A:478",
      "A:479",
      "A:480",
      "A:481",
      "A:482"
    ],
    "A:117": [
      "A:100",
      "A:101",
      "A:102",
      "A:103",
      "A:104",
      "A:105",
      "A:106",
      "A:107",
      "A:108",
      "A:109",
      "A:110",
      "A:111",
      "A:112",
      "A:113",
      "A:114",
      "A:115",
      "A:116",
      "A:118",
      "A:119",
      "A:120",
      "A:121",
      "A:122",
      "A:123",
      "A:124",
      "A:125",
      "A:126",
      "A:127",
      "A:128",
      "A:129",
      "A:130",
      "A:131",
      "A:132",
      "A:133",
      "A:134",
      "A:135",
      "A:136",
      "A:137",
      "A:138",
      "A:139",
      "A:146",
      "A:147",
      "A:148",
      "A:149",
      "A:150",
      "A:151",
      "A:152",
      "A:153",
      "A:154",
      "A:155",
      "A:156",
      "A:157",
      "A:158",
      "A:159",
      "A:160",
      "A:161",
      "A:162",
      "A:163",
      "A:164",
      "A:165",
      "A:166",
      "A:167",
      "A:168",
      "A:169",
      "A:170",
      "A:171",
      "A:172",
      "A:173",
      "A:174",
      "A:175",
      "A:176",
      "A:177",
      "A:178",
      "A:179",
      "A:180",
      "A:181",
      "A:182",
      "A:183",
      "A:184",
      "A:185",
      "A:186",
      "A:187",
      "A:188",
      "A:189",
      "A:190",
      "A:191",
      "A:192",
      "A:193",
      "A:194",
      "A:195",
      "A:196",
      "A:197",
      "A:198",
      "A:199",
      "A:200",
      "A:201",
      "A:202",
      "A:203",
      "A:204",
      "A:205",
      "A:206",
      "A:207",
      "A:208",
      "A:209",
      "A:210",
      "A:211",
      "A:212",
      "A:213",
      "A:214",
      "A:215",
      "A:216",
      "A:217",
      "A:218",
      "A:219",
      "A:220",
      "A:239",
      "A:240",
      "A:241",
      "A:242",
      "A:243",
      "A:244",
      "A:245",
      "A:246",
      "A:247",
      "A:248",
      "A:249",
      "A:250",
      "A:251",
      "A:252",
      "A:253",
      "A:254",
      "A:255",
      "A:256",
      "A:257",
      "A:258",
      "A:259",
      "A:260",
      "A:261",
      "A:262",
      "A:263",
      "A:264",
      "A:265",
      "A:266",
      "A:267",
      "A:268",
      "A:269",
      "A:270",
      "A:271",
      "A:272",
      "A:273",
      "A:274",
      "A:275",
      "A:276",
      "A:277",
      "A:278",
      "A:279",
      "A:280",
      "A:281",
      "A:282",
      "A:283",
      "A:284",
      "A:285",
      "A:286",
      "A:287",
      "A:288",
      "A:289",
      "A:290",
      "A:291",
      "A:292",
      "A:293",
      "A:294",
      "A:295",
      "A:296",
      "A:297",
      "A:298",
      "A:299",
      "A:300",
      "A:301",
      "A:302",
      "A:303",
      "A:304",
      "A:305",
      "A:306",
      "A:307",
      "A:308",
      "A:309",
      "A:310",
      "A:311",
      "A:312",
      "A:313",
      "A:314",
      "A:315",
      "A:316",
      "A:317",
      "A:318",
      "A:319",
      "A:320",
      "A:321",
      "A:322",
      "A:323",
      "A:324",
      "A:325",
      "A:326",
      "A:327",
      "A:328",
      "A:329",
      "A:330",
      "A:331",
      "A:332",
      "A:333",
      "A:334",
      "A:335",
      "A:336",
      "A:337",
      "A:338",
      "A:339",
      "A:340",
      "A:341",
      "A:342",
      "A:343",
      "A:344",
      "A:345",
      "A:346",
      "A:347",
      "A:348",
      "A:349",
      "A:350",
      "A:351",
      "A:352",
      "A:353",
      "A:354",
      "A:355",
      "A:356",
      "A:357",
      "A:358",
      "A:359",
      "A:360",
      "A:361",
      "A:362",
      "A:363",
      "A:364",
      "A:365",
      "A:366",
      "A:367",
      "A:368",
      "A:369",
      "A:370",
      "A:371",
      "A:372",
      "A:373",
      "A:374",
      "A:375",
      "A:376",
      "A:377",
      "A:378",
      "A:401",
      "A:402",
      "A:403",
      "A:404",
      "A:405",
      "A:406",
      "A:407",
      "A:408",
      "A:409",
      "A:410",
      "A:411",
      "A:412",
      "A:413",
      "A:414",
      "A:415",
      "A:416",
      "A:417",
      "A:418",
      "A:419",
      "A:420",
      "A:421",
      "A:422",
      "A:423",
      "A:424",
      "A:425",
      "A:426",
      "A:427",
      "A:428",
      "A:429",
      "A:430",
      "A:431",
      "A:432",
      "A:433",
      "A:434",
      "A:435",
      "A:436",
      "A:437",
      "A:438",
      "A:439",
      "A:440",
      "A:441",
      "A:442",
      "A:443",
      "A:444",
      "A:445",
      "A:446",
      "A:447",
      "A:448",
      "A:449",
      "A:450",
      "A:451",
      "A:452",
      "A:453",
      "A:454",
      "A:455",
      "A:456",
      "A:457",
      "A:458",
      "A:459",
      "A:460",
      "A:461",
      "A:462",
      "A:463",
      "A:464",
      "A:465",
      "A:466",
      "A:467",
      "A:468",
      "A:469",
      "A:470",
      "A:471",
      "A:472",
      "A:473",
      "A:474",
      "A:475",
      "A:476",
      "A:477",
      "A:478",
      "A:479",
      "A:480",
      "A:481",
      "A:482"
    ],
    "A:118": [
      "A:100",
      "A:101",
      "A:102",
      "A:103",
      "A:104",
      "A:105",
      "A:106",
      "A:107",
      "A:108",
      "A:109",
      "A:110",
      "A:111",
      "A:112",
      "A:113",
      "A:114",
      "A:115",
      "A:116",
      "A:117",
      "A:119",
      "A:120",
      "A:121",
      "A:122",
      "A:123",
      "A:124",
      "A:125",
      "A:126",
      "A:127",
      "A:128",
      "A:129",
      "A:130",
      "A:131",
      "A:132",
      "A:133",
      "A:134",
      "A:135",
      "A:136",
      "A:137",
      "A:138",
      "A:139",
      "A:146",
      "A:147",
      "A:148",
      "A:149",
      "A:150",
      "A:151",
      "A:152",
      "A:153",
      "A:154",
      "A:155",
      "A:156",
      "A:157",
      "A:158",
      "A:159",
      "A:160",
      "A:161",
      "A:162",
      "A:163",
      "A:164",
      "A:165",
      "A:166",
      "A:167",
      "A:168",
      "A:169",
      "A:170",
      "A:171",
      "A:172",
      "A:173",
      "A:174",
      "A:175",
      "A:176",
      "A:177",
      "A:178",
      "A:179",
      "A:180",
      "A:181",
      "A:182",
      "A:183",
      "A:184",
      "A:185",
      "A:186",
      "A:187",
      "A:188",
      "A:189",
      "A:190",
      "A:191",
      "A:192",
      "A:193",
      "A:194",
      "A:195",
      "A:196",
      "A:197",
      "A:198",
      "A:199",
      "A:200",
      "A:201",
      "A:202",
      "A:203",
      "A:204",
      "A:205",
      "A:206",
      "A:207",
      "A:208",
      "A:209",
      "A:210",
      "A:211",
      "A:212",
      "A:213",
      "A:214",
      "A:215",
      "A:216",
      "A:217",
      "A:218",
      "A:219",
      "A:220",
      "A:239",
      "A:240",
      "A:241",
      "A:242",
      "A:243",
      "A:244",
      "A:245",
      "A:246",
      "A:247",
      "A:248",
      "A:249",
      "A:250",
      "A:251",
      "A:252",
      "A:253",
      "A:254",
      "A:255",
      "A:256",
      "A:257",
      "A:258",
      "A:259",
      "A:260",
      "A:261",
      "A:262",
      "A:263",
      "A:264",
      "A:265",
      "A:266",
      "A:267",
      "A:268",
      "A:269",
      "A:270",
      "A:271",
      "A:272",
      "A:273",
      "A:274",
      "A:275",
      "A:276",
      "A:277",
      "A:278",
      "A:279",
      "A:280",
      "A:281",
      "A:282",
      "A:283",
      "A:284",
      "A:285",
      "A:286",
      "A:287",
      "A:288",
      "A:289",
      "A:290",
      "A:291",
      "A:292",
      "A:293",
      "A:294",
      "A:295",
      "A:296",
      "A:297",
      "A:298",
      "A:299",
      "A:300",
      "A:301",
      "A:302",
      "A:303",
      "A:304",
      "A:305",
      "A:306",
      "A:307",
      "A:308",
      "A:309",
      "A:310",
      "A:311",
      "A:312",
      "A:313",
      "A:314",
      "A:315",
      "A:316",
      "A:317",
      "A:318",
      "A:319",
      "A:320",
      "A:321",
      "A:322",
      "A:323",
      "A:324",
      "A:325",
      "A:326",
      "A:327",
      "A:328",
      "A:329",
      "A:330",
      "A:331",
      "A:332",
      "A:333",
      "A:334",
      "A:335",
      "A:336",
      "A:337",
      "A:338",
      "A:339",
      "A:340",
      "A:341",
      "A:342",
      "A:343",
      "A:344",
      "A:345",
      "A:346",
      "A:347",
      "A:348",
      "A:349",
      "A:350",
      "A:351",
      "A:352",
      "A:353",
      "A:354",
      "A:355",
      "A:356",
      "A:357",
      "A:358",
      "A:359",
      "A:360",
      "A:361",
      "A:362",
      "A:363",
      "A:364",
      "A:365",
      "A:366",
      "A:367",
      "A:368",
      "A:369",
      "A:370",
      "A:371",
      "A:372",
      "A:373",
      "A:374",
      "A:375",
      "A:376",
      "A:377",
      "A:378",
      "A:401",
      "A:402",
      "A:403",
      "A:404",
      "A:405",
      "A:406",
      "A:407",
      "A:408",
      "A:409",
      "A:410",
      "A:411",
      "A:412",
      "A:413",
      "A:414",
      "A:415",
      "A:416",
      "A:417",
      "A:418",
      "A:419",
      "A:420",
      "A:421",
      "A:422",
      "A:423",
      "A:424",
      "A:425",
      "A:426",
      "A:427",
      "A:428",
      "A:429",
      "A:430",
      "A:431",
      "A:432",
      "A:433",
      "A:434",
      "A:435",
      "A:436",
      "A:437",
      "A:438",
      "A:439",
      "A:440",
      "A:441",
      "A:442",
      "A:443",
      "A:444",
      "A:445",
      "A:446",
      "A:447",
      "A:448",
      "A:449",
      "A:450",
      "A:451",
      "A:452",
      "A:453",
      "A:454",
      "A:455",
      "A:456",
      "A:457",
      "A:458",
      "A:459",
      "A:460",
      "A:461",
      "A:462",
      "A:463",
      "A:464",
      "A:465",
      "A:466",
      "A:467",
      "A:468",
      "A:469",
      "A:470",
      "A:471",
      "A:472",
      "A:473",
      "A:474",
      "A:475",
      "A:476",
      "A:477",
      "A:478",
      "A:479",
      "A:480",
      "A:481",
      "A:482"
    ],
    "A:119": [
      "A:100",
      "A:101",
      "A:102",
      "A:103",
      "A:104",
      "A:105",
      "A:106",
      "A:107",
      "A:108",
      "A:109",
      "A:110",
      "A:111",
      "A:112",
      "A:113",
      "A:114",
      "A:115",
      "A:116",
      "A:117",
      "A:118",
      "A:120",
      "A:121",
      "A:122",
      "A:123",
      "A:124",
      "A:125",
      "A:126",
      "A:127",
      "A:128",
      "A:129",
      "A:130",
      "A:131",
      "A:132",
      "A:133",
      "A:134",
      "A:135",
      "A:136",
      "A:137",
      "A:138",
      "A:139",
      "A:146",
      "A:147",
      "A:148",
      "A:149",
      "A:150",
      "A:151",
      "A:152",
      "A:153",
      "A:154",
      "A:155",
      "A:156",
      "A:157",
      "A:158",
      "A:159",
      "A:160",
      "A:161",
      "A:162",
      "A:163",
      "A:164",
      "A:165",
      "A:166",
      "A:167",
      "A:168",
      "A:169",
      "A:170",
      "A:171",
      "A:172",
      "A:173",
      "A:174",
      "A:175",
      "A:176",
      "A:177",
      "A:178",
      "A:179",
      "A:180",
      "A:181",
      "A:182",
      "A:183",
      "A:184",
      "A:185",
      "A:186",
      "A:187",
      "A:188",
      "A:189",
      "A:190",
      "A:191",
      "A:192",
      "A:193",
      "A:194",
      "A:195",
      "A:196",
      "A:197",
      "A:198",
      "A:199",
      "A:200",
      "A:201",
      "A:202",
      "A:203",
      "A:204",
      "A:205",
      "A:206",
      "A:207",
      "A:208",
      "A:209",
      "A:210",
      "A:211",
      "A:212",
      "A:213",
      "A:214",
      "A:215",
      "A:216",
      "A:217",
      "A:218",
      "A:219",
      "A:220",
      "A:239",
      "A:240",
      "A:241",
      "A:242",
      "A:243",
      "A:244",
      "A:245",
      "A:246",
      "A:247",
      "A:248",
      "A:249",
      "A:250",
      "A:251",
      "A:252",
      "A:253",
      "A:254",
      "A:255",
      "A:256",
      "A:257",
      "A:258",
      "A:259",
      "A:260",
      "A:261",
      "A:262",
      "A:263",
      "A:264",
      "A:265",
      "A:266",
      "A:267",
      "A:268",
      "A:269",
      "A:270",
      "A:271",
      "A:272",
      "A:273",
      "A:274",
      "A:275",
      "A:276",
      "A:277",
      "A:278",
      "A:279",
      "A:280",
      "A:281",
      "A:282",
      "A:283",
      "A:284",
      "A:285",
      "A:286",
      "A:287",
      "A:288",
      "A:289",
      "A:290",
      "A:291",
      "A:292",
      "A:293",
      "A:294",
      "A:295",
      "A:296",
      "A:297",
      "A:298",
      "A:299",
      "A:300",
      "A:301",
      "A:302",
      "A:303",
      "A:304",
      "A:305",
      "A:306",
      "A:307",
      "A:308",
      "A:309",
      "A:310",
      "A:311",
      "A:312",
      "A:313",
      "A:314",
      "A:315",
      "A:316",
      "A:317",
      "A:318",
      "A:319",
      "A:320",
      "A:321",
      "A:322",
      "A:323",
      "A:324",
      "A:325",
      "A:326",
      "A:327",
      "A:328",
      "A:329",
      "A:330",
      "A:331",
      "A:332",
      "A:333",
      "A:334",
      "A:335",
      "A:336",
      "A:337",
      "A:338",
      "A:339",
      "A:340",
      "A:341",
      "A:342",
      "A:343",
      "A:344",
      "A:345",
      "A:346",
      "A:347",
      "A:348",
      "A:349",
      "A:350",
      "A:351",
      "A:352",
      "A:353",
      "A:354",
      "A:355",
      "A:356",
      "A:357",
      "A:358",
      "A:359",
      "A:360",
      "A:361",
      "A:362",
      "A:363",
      "A:364",
      "A:365",
      "A:366",
      "A:367",
      "A:368",
      "A:369",
      "A:370",
      "A:371",
      "A:372",
      "A:373",
      "A:374",
      "A:375",
      "A:376",
      "A:377",
      "A:378",
      "A:401",
      "A:402",
      "A:403",
      "A:404",
      "A:405",
      "A:406",
      "A:407",
      "A:408",
      "A:409",
      "A:410",
      "A:411",
      "A:412",
      "A:413",
      "A:414",
      "A:415",
      "A:416",
      "A:417",
      "A:418",
      "A:419",
      "A:420",
      "A:421",
      "A:422",
      "A:423",
      "A:424",
      "A:425",
      "A:426",
      "A:427",
      "A:428",
      "A:429",
      "A:430",
      "A:431",
      "A:432",
      "A:433",
      "A:434",
      "A:435",
      "A:436",
      "A:437",
      "A:438",
      "A:439",
      "A:440",
      "A:441",
      "A:442",
      "A:443",
      "A:444",
      "A:445",
      "A:446",
      "A:447",
      "A:448",
      "A:449",
      "A:450",
      "A:451",
      "A:452",
      "A:453",
      "A:454",
      "A:455",
      "A:456",
      "A:457",
      "A:458",
      "A:459",
      "A:460",
      "A:461",
      "A:462",
      "A:463",
      "A:464",
      "A:465",
      "A:466",
      "A:467",
      "A:468",
      "A:469",
      "A:470",
      "A:471",
      "A:472",
      "A:473",
      "A:474",
      "A:475",
      "A:476",
      "A:477",
      "A:478",
      "A:479",
      "A:480",
      "A:481",
      "A:482"
    ],
    "A:120": [
      "A:100",
      "A:101",
      "A:102",
      "A:103",
      "A:104",
      "A:105",
      "A:106",
      "A:107",
      "A:108",
      "A:109",
      "A:110",
      "A:111",
      "A:112",
      "A:113",
      "A:114",
      "A:115",
      "A:116",
      "A:117",
      "A:118",
      "A:119",
      "A:121",
      "A:122",
      "A:123",
      "A:124",
      "A:125",
      "A:126",
      "A:127",
      "A:128",
      "A:129",
      "A:130",
      "A:131",
      "A:132",
      "A:133",
      "A:134",
      "A:135",
      "A:136",
      "A:137",
      "A:138",
      "A:139",
      "A:146",
      "A:147",
      "A:148",
      "A:149",
      "A:150",
      "A:151",
      "A:152",
      "A:153",
      "A:154",
      "A:155",
      "A:156",
      "A:157",
      "A:158",
      "A:159",
      "A:160",
      "A:161",
      "A:162",
      "A:163",
      "A:164",
      "A:165",
      "A:166",
      "A:167",
      "A:168",
      "A:169",
      "A:170",
      "A:171",
      "A:172",
      "A:173",
      "A:174",
      "A:175",
      "A:176",
      "A:177",
      "A:178",
      "A:179",
      "A:180",
      "A:181",
      "A:182",
      "A:183",
      "A:184",
      "A:185",
      "A:186",
      "A:187",
      "A:188",
      "A:189",
      "A:190",
      "A:191",
      "A:192",
      "A:193",
      "A:194",
      "A:195",
      "A:196",
      "A:197",
      "A:198",
      "A:199",
      "A:200",
      "A:201",
      "A:202",
      "A:203",
      "A:204",
      "A:205",
      "A:206",
      "A:207",
      "A:208",
      "A:209",
      "A:210",
      "A:211",
      "A:212",
      "A:213",
      "A:214",
      "A:215",
      "A:216",
      "A:217",
      "A:218",
      "A:219",
      "A:220",
      "A:239",
      "A:240",
      "A:241",
      "A:242",
      "A:243",
      "A:244",
      "A:245",
      "A:246",
      "A:247",
      "A:248",
      "A:249",
      "A:250",
      "A:251",
      "A:252",
      "A:253",
      "A:254",
      "A:255",
      "A:256",
      "A:257",
      "A:258",
      "A:259",
      "A:260",
      "A:261",
      "A:262",
      "A:263",
      "A:264",
      "A:265",
      "A:266",
      "A:267",
      "A:268",
      "A:269",
      "A:270",
      "A:271",
      "A:272",
      "A:273",
      "A:274",
      "A:275",
      "A:276",
      "A:277",
      "A:278",
      "A:279",
      "A:280",
      "A:281",
      "A:282",
      "A:283",
      "A:284",
      "A:285",
      "A:286",
      "A:287",
      "A:288",
      "A:289",
      "A:290",
      "A:291",
      "A:292",
      "A:293",
      "A:294",
      "A:295",
      "A:296",
      "A:297",
      "A:298",
      "A:299",
      "A:300",
      "A:301",
      "A:302",
      "A:303",
      "A:304",
      "A:305",
      "A:306",
      "A:307",
      "A:308",
      "A:309",
      "A:310",
      "A:311",
      "A:312",
      "A:313",
      "A:314",
      "A:315",
      "A:316",
      "A:317",
      "A:318",
      "A:319",
      "A:320",
      "A:321",
      "A:322",
      "A:323",
      "A:324",
      "A:325",
      "A:326",
      "A:327",
      "A:328",
      "A:329",
      "A:330",
      "A:331",
      "A:332",
      "A:333",
      "A:334",
      "A:335",
      "A:336",
      "A:337",
      "A:338",
      "A:339",
      "A:340",
      "A:341",
      "A:342",
      "A:343",
      "A:344",
      "A:345",
      "A:346",
      "A:347",
      "A:348",
      "A:349",
      "A:350",
      "A:351",
      "A:352",
      "A:353",
      "A:354",
      "A:355",
      "A:356",
      "A:357",
      "A:358",
      "A:359",
      "A:360",
      "A:361",
      "A:362",
      "A:363",
      "A:364",
      "A:365",
      "A:366",
      "A:367",
      "A:368",
      "A:369",
      "A:370",
      "A:371",
      "A:372",
      "A:373",
      "A:374",
      "A:375",
      "A:376",
      "A:377",
      "A:378",
      "A:401",
      "A:402",
      "A:403",
      "A:404",
      "A:405",
      "A:406",
      "A:407",
      "A:408",
      "A:409",
      "A:410",
      "A:411",
      "A:412",
      "A:413",
      "A:414",
      "A:415",
      "A:416",
      "A:417",
      "A:418",
      "A:419",
      "A:420",
      "A:421",
      "A:422",
      "A:423",
      "A:424",
      "A:425",
      "A:426",
      "A:427",
      "A:428",
      "A:429",
      "A:430",
      "A:431",
      "A:432",
      "A:433",
      "A:434",
      "A:435",
      "A:436",
      "A:437",
      "A:438",
      "A:439",
      "A:440",
      "A:441",
      "A:442",
      "A:443",
      "A:444",
      "A:445",
      "A:446",
      "A:447",
      "A:448",
      "A:449",
      "A:450",
      "A:451",
      "A:452",
      "A:453",
      "A:454",
      "A:455",
      "A:456",
      "A:457",
      "A:458",
      "A:459",
      "A:460",
      "A:461",
      "A:462",
      "A:463",
      "A:464",
      "A:465",
      "A:466",
      "A:467",
      "A:468",
      "A:469",
      "A:470",
      "A:471",
      "A:472",
      "A:473",
      "A:474",
      "A:475",
      "A:476",
      "A:477",
      "A:478",
      "A:479",
      "A:480",
      "A:481",
      "A:482"
    ],
    "A:121": [
      "A:100",
      "A:101",
      "A:102",
      "A:103",
      "A:104",
      "A:105",
      "A:106",
      "A:107",
      "A:108",
      "A:109",
      "A:110",
      "A:111",
      "A:112",
      "A:113",
      "A:114",
      "A:115",
      "A:116",
      "A:117",
      "A:118",
      "A:119",
      "A:120",
      "A:122",
      "A:123",
      "A:124",
      "A:125",
      "A:126",
      "A:127",
      "A:128",
      "A:129",
      "A:130",
      "A:131",
      "A:132",
      "A:133",
      "A:134",
      "A:135",
      "A:136",
      "A:137",
      "A:138",
      "A:139",
      "A:146",
      "A:147",
      "A:148",
      "A:149",
      "A:150",
      "A:151",
      "A:152",
      "A:153",
      "A:154",
      "A:155",
      "A:156",
      "A:157",
      "A:158",
      "A:159",
      "A:160",
      "A:161",
      "A:162",
      "A:163",
      "A:164",
      "A:165",
      "A:166",
      "A:167",
      "A:168",
      "A:169",
      "A:170",
      "A:171",
      "A:172",
      "A:173",
      "A:174",
      "A:175",
      "A:176",
      "A:177",
      "A:178",
      "A:179",
      "A:180",
      "A:181",
      "A:182",
      "A:183",
      "A:184",
      "A:185",
      "A:186",
      "A:187",
      "A:188",
      "A:189",
      "A:190",
      "A:191",
      "A:192",
      "A:193",
      "A:194",
      "A:195",
      "A:196",
      "A:197",
      "A:198",
      "A:199",
      "A:200",
      "A:201",
      "A:202",
      "A:203",
      "A:204",
      "A:205",
      "A:206",
      "A:207",
      "A:208",
      "A:209",
      "A:210",
      "A:211",
      "A:212",
      "A:213",
      "A:214",
      "A:215",
      "A:216",
      "A:217",
      "A:218",
      "A:219",
      "A:220",
      "A:239",
      "A:240",
      "A:241",
      "A:242",
      "A:243",
      "A:244",
      "A:245",
      "A:246",
      "A:247",
      "A:248",
      "A:249",
      "A:250",
      "A:251",
      "A:252",
      "A:253",
      "A:254",
      "A:255",
      "A:256",
      "A:257",
      "A:258",
      "A:259",
      "A:260",
      "A:261",
      "A:262",
      "A:263",
      "A:264",
      "A:265",
      "A:266",
      "A:267",
      "A:268",
      "A:269",
      "A:270",
      "A:271",
      "A:272",
      "A:273",
      "A:274",
      "A:275",
      "A:276",
      "A:277",
      "A:278",
      "A:279",
      "A:280",
      "A:281",
      "A:282",
      "A:283",
      "A:284",
      "A:285",
      "A:286",
      "A:287",
      "A:288",
      "A:289",
      "A:290",
      "A:291",
      "A:292",
      "A:293",
      "A:294",
      "A:295",
      "A:296",
      "A:297",
      "A:298",
      "A:299",
      "A:300",
      "A:301",
      "A:302",
      "A:303",
      "A:304",
      "A:305",
      "A:306",
      "A:307",
      "A:308",
      "A:309",
      "A:310",
      "A:311",
      "A:312",
      "A:313",
      "A:314",
      "A:315",
      "A:316",
      "A:317",
      "A:318",
      "A:319",
      "A:320",
      "A:321",
      "A:322",
      "A:323",
      "A:324",
      "A:325",
      "A:326",
      "A:327",
      "A:328",
      "A:329",
      "A:330",
      "A:331",
      "A:332",
      "A:333",
      "A:334",
      "A:335",
      "A:336",
      "A:337",
      "A:338",
      "A:339",
      "A:340",
      "A:341",
      "A:342",
      "A:343",
      "A:344",
      "A:345",
      "A:346",
      "A:347",
      "A:348",
      "A:349",
      "A:350",
      "A:351",
      "A:352",
      "A:353",
      "A:354",
      "A:355",
      "A:356",
      "A:357",
      "A:358",
      "A:359",
      "A:360",
      "A:361",
      "A:362",
      "A:363",
      "A:364",
      "A:365",
      "A:366",
      "A:367",
      "A:368",
      "A:369",
      "A:370",
      "A:371",
      "A:372",
      "A:373",
      "A:374",
      "A:375",
      "A:376",
      "A:377",
      "A:378",
      "A:401",
      "A:402",
      "A:403",
      "A:404",
      "A:405",
      "A:406",
      "A:407",
      "A:408",
      "A:409",
      "A:410",
      "A:411",
      "A:412",
      "A:413",
      "A:414",
      "A:415",
      "A:416",
      "A:417",
      "A:418",
      "A:419",
      "A:420",
      "A:421",
      "A:422",
      "A:423",
      "A:424",
      "A:425",
      "A:426",
      "A:427",
      "A:428",
      "A:429",
      "A:430",
      "A:431",
      "A:432",
      "A:433",
      "A:434",
      "A:435",
      "A:436",
      "A:437",
      "A:438",
      "A:439",
      "A:440",
      "A:441",
      "A:442",
      "A:443",
      "A:444",
      "A:445",
      "A:446",
      "A:447",
      "A:448",
      "A:449",
      "A:450",
      "A:451",
      "A:452",
      "A:453",
      "A:454",
      "A:455",
      "A:456",
      "A:457",
      "A:458",
      "A:459",
      "A:460",
      "A:461",
      "A:462",
      "A:463",
      "A:464",
      "A:465",
      "A:466",
      "A:467",
      "A:468",
      "A:469",
      "A:470",
      "A:471",
      "A:472",
      "A:473",
      "A:474",
      "A:475",
      "A:476",
      "A:477",
      "A:478",
      "A:479",
      "A:480",
      "A:481",
      "A:482"
    ],
    "A:122": [
      "A:100",
      "A:101",
      "A:102",
      "A:103",
      "A:104",
      "A:105",
      "A:106",
      "A:107",
      "A:108",
      "A:109",
      "A:110",
      "A:111",
      "A:112",
      "A:113",
      "A:114",
      "A:115",
      "A:116",
      "A:117",
      "A:118",
      "A:119",
      "A:120",
      "A:121",
      "A:123",
      "A:124",
      "A:125",
      "A:126",
      "A:127",
      "A:128",
      "A:129",
      "A:130",
      "A:131",
      "A:132",
      "A:133",
      "A:134",
      "A:135",
      "A:136",
      "A:137",
      "A:138",
      "A:139",
      "A:146",
      "A:147",
      "A:148",
      "A:149",
      "A:150",
      "A:151",
      "A:152",
      "A:153",
      "A:154",
      "A:155",
      "A:156",
      "A:157",
      "A:158",
      "A:159",
      "A:160",
      "A:161",
      "A:162",
      "A:163",
      "A:164",
      "A:165",
      "A:166",
      "A:167",
      "A:168",
      "A:169",
      "A:170",
      "A:171",
      "A:172",
      "A:173",
      "A:174",
      "A:175",
      "A:176",
      "A:177",
      "A:178",
      "A:179",
      "A:180",
      "A:181",
      "A:182",
      "A:183",
      "A:184",
      "A:185",
      "A:186",
      "A:187",
      "A:188",
      "A:189",
      "A:190",
      "A:191",
      "A:192",
      "A:193",
      "A:194",
      "A:195",
      "A:196",
      "A:197",
      "A:198",
      "A:199",
      "A:200",
      "A:201",
      "A:202",
      "A:203",
      "A:204",
      "A:205",
      "A:206",
      "A:207",
      "A:208",
      "A:209",
      "A:210",
      "A:211",
      "A:212",
      "A:213",
      "A:214",
      "A:215",
      "A:216",
      "A:217",
      "A:218",
      "A:219",
      "A:220",
      "A:239",
      "A:240",
      "A:241",
      "A:242",
      "A:243",
      "A:244",
      "A:245",
      "A:246",
      "A:247",
      "A:248",
      "A:249",
      "A:250",
      "A:251",
      "A:252",
      "A:253",
      "A:254",
      "A:255",
      "A:256",
      "A:257",
      "A:258",
      "A:259",
      "A:260",
      "A:261",
      "A:262",
      "A:263",
      "A:264",
      "A:265",
      "A:266",
      "A:267",
      "A:268",
      "A:269",
      "A:270",
      "A:271",
      "A:272",
      "A:273",
      "A:274",
      "A:275",
      "A:276",
      "A:277",
      "A:278",
      "A:279",
      "A:280",
      "A:281",
      "A:282",
      "A:283",
      "A:284",
      "A:285",
      "A:286",
      "A:287",
      "A:288",
      "A:289",
      "A:290",
      "A:291",
      "A:292",
      "A:293",
      "A:294",
      "A:295",
      "A:296",
      "A:297",
      "A:298",
      "A:299",
      "A:300",
      "A:301",
      "A:302",
      "A:303",
      "A:304",
      "A:305",
      "A:306",
      "A:307",
      "A:308",
      "A:309",
      "A:310",
      "A:311",
      "A:312",
      "A:313",
      "A:314",
      "A:315",
      "A:316",
      "A:317",
      "A:318",
      "A:319",
      "A:320",
      "A:321",
      "A:322",
      "A:323",
      "A:324",
      "A:325",
      "A:326",
      "A:327",
      "A:328",
      "A:329",
      "A:330",
      "A:331",
      "A:332",
      "A:333",
      "A:334",
      "A:335",
      "A:336",
      "A:337",
      "A:338",
      "A:339",
      "A:340",
      "A:341",
      "A:342",
      "A:343",
      "A:344",
      "A:345",
      "A:346",
      "A:347",
      "A:348",
      "A:349",
      "A:350",
      "A:351",
      "A:352",
      "A:353",
      "A:354",
      "A:355",
      "A:356",
      "A:357",
      "A:358",
      "A:359",
      "A:360",
      "A:361",
      "A:362",
      "A:363",
      "A:364",
      "A:365",
      "A:366",
      "A:367",
      "A:368",
      "A:369",
      "A:370",
      "A:371",
      "A:372",
      "A:373",
      "A:374",
      "A:375",
      "A:376",
      "A:377",
      "A:378",
      "A:401",
      "A:402",
      "A:403",
      "A:404",
      "A:405",
      "A:406",
      "A:407",
      "A:408",
      "A:409",
      "A:410",
      "A:411",
      "A:412",
      "A:413",
      "A:414",
      "A:415",
      "A:416",
      "A:417",
      "A:418",
      "A:419",
      "A:420",
      "A:421",
      "A:422",
      "A:423",
      "A:424",
      "A:425",
      "A:426",
      "A:427",
      "A:428",
      "A:429",
      "A:430",
      "A:431",
      "A:432",
      "A:433",
      "A:434",
      "A:435",
      "A:436",
      "A:437",
      "A:438",
      "A:439",
      "A:440",
      "A:441",
      "A:442",
      "A:443",
      "A:444",
      "A:445",
      "A:446",
      "A:447",
      "A:448",
      "A:449",
      "A:450",
      "A:451",
      "A:452",
      "A:453",
      "A:454",
      "A:455",
      "A:456",
      "A:457",
      "A:458",
      "A:459",
      "A:460",
      "A:461",
      "A:462",
      "A:463",
      "A:464",
      "A:465",
      "A:466",
      "A:467",
      "A:468",
      "A:469",
      "A:470",
      "A:471",
      "A:472",
      "A:473",
      "A:474",
      "A:475",
      "A:476",
      "A:477",
      "A:478",
      "A:479",
      "A:480",
      "A:481",
      "A:482"
    ],
    "A:123": [
      "A:100",
      "A:101",
      "A:102",
      "A:103",
      "A:104",
      "A:105",
      "A:106",
      "A:107",
      "A:108",
      "A:109",
      "A:110",
      "A:111",
      "A:112",
      "A:113",
      "A:114",
      "A:115",
      "A:116",
      "A:117",
      "A:118",
      "A:119",
      "A:120",
      "A:121",
      "A:122",
      "A:124",
      "A:125",
      "A:126",
      "A:127",
      "A:128",
      "A:129",
      "A:130",
      "A:131",
      "A:132",
      "A:133",
      "A:134",
      "A:135",
      "A:136",
      "A:137",
      "A:138",
      "A:139",
      "A:146",
      "A:147",
      "A:148",
      "A:149",
      "A:150",
      "A:151",
      "A:152",
      "A:153",
      "A:154",
      "A:155",
      "A:156",
      "A:157",
      "A:158",
      "A:159",
      "A:160",
      "A:161",
      "A:162",
      "A:163",
      "A:164",
      "A:165",
      "A:166",
      "A:167",
      "A:168",
      "A:169",
      "A:170",
      "A:171",
      "A:172",
      "A:173",
      "A:174",
      "A:175",
      "A:176",
      "A:177",
      "A:178",
      "A:179",
      "A:180",
      "A:181",
      "A:182",
      "A:183",
      "A:184",
      "A:185",
      "A:186",
      "A:187",
      "A:188",
      "A:189",
      "A:190",
      "A:191",
      "A:192",
      "A:193",
      "A:194",
      "A:195",
      "A:196",
      "A:197",
      "A:198",
      "A:199",
      "A:200",
      "A:201",
      "A:202",
      "A:203",
      "A:204",
      "A:205",
      "A:206",
      "A:207",
      "A:208",
      "A:209",
      "A:210",
      "A:211",
      "A:212",
      "A:213",
      "A:214",
      "A:215",
      "A:216",
      "A:217",
      "A:218",
      "A:219",
      "A:220",
      "A:239",
      "A:240",
      "A:241",
      "A:242",
      "A:243",
      "A:244",
      "A:245",
      "A:246",
      "A:247",
      "A:248",
      "A:249",
      "A:250",
      "A:251",
      "A:252",
      "A:253",
      "A:254",
      "A:255",
      "A:256",
      "A:257",
      "A:258",
      "A:259",
      "A:260",
      "A:261",
      "A:262",
      "A:263",
      "A:264",
      "A:265",
      "A:266",
      "A:267",
      "A:268",
      "A:269",
      "A:270",
      "A:271",
      "A:272",
      "A:273",
      "A:274",
      "A:275",
      "A:276",
      "A:277",
      "A:278",
      "A:279",
      "A:280",
      "A:281",
      "A:282",
      "A:283",
      "A:284",
      "A:285",
      "A:286",
      "A:287",
      "A:288",
      "A:289",
      "A:290",
      "A:291",
      "A:292",
      "A:293",
      "A:294",
      "A:295",
      "A:296",
      "A:297",
      "A:298",
      "A:299",
      "A:300",
      "A:301",
      "A:302",
      "A:303",
      "A:304",
      "A:305",
      "A:306",
      "A:307",
      "A:308",
      "A:309",
      "A:310",
      "A:311",
      "A:312",
      "A:313",
      "A:314",
      "A:315",
      "A:316",
      "A:317",
      "A:318",
      "A:319",
      "A:320",
      "A:321",
      "A:322",
      "A:323",
      "A:324",
      "A:325",
      "A:326",
      "A:327",
      "A:328",
      "A:329",
      "A:330",
      "A:331",
      "A:332",
      "A:333",
      "A:334",
      "A:335",
      "A:336",
      "A:337",
      "A:338",
      "A:339",
      "A:340",
      "A:341",
      "A:342",
      "A:343",
      "A:344",
      "A:345",
      "A:346",
      "A:347",
      "A:348",
      "A:349",
      "A:350",
      "A:351",
      "A:352",
      "A:353",
      "A:354",
      "A:355",
      "A:356",
      "A:357",
      "A:358",
      "A:359",
      "A:360",
      "A:361",
      "A:362",
      "A:363",
      "A:364",
      "A:365",
      "A:366",
      "A:367",
      "A:368",
      "A:369",
      "A:370",
      "A:371",
      "A:372",
      "A:373",
      "A:374",
      "A:375",
      "A:376",
      "A:377",
      "A:378",
      "A:401",
      "A:402",
      "A:403",
      "A:404",
      "A:405",
      "A:406",
      "A:407",
      "A:408",
      "A:409",
      "A:410",
      "A:411",
      "A:412",
      "A:413",
      "A:414",
      "A:415",
      "A:416",
      "A:417",
      "A:418",
      "A:419",
      "A:420",
      "A:421",
      "A:422",
      "A:423",
      "A:424",
      "A:425",
      "A:426",
      "A:427",
      "A:428",
      "A:429",
      "A:430",
      "A:431",
      "A:432",
      "A:433",
      "A:434",
      "A:435",
      "A:436",
      "A:437",
      "A:438",
      "A:439",
      "A:440",
      "A:441",
      "A:442",
      "A:443",
      "A:444",
      "A:445",
      "A:446",
      "A:447",
      "A:448",
      "A:449",
      "A:450",
      "A:451",
      "A:452",
      "A:453",
      "A:454",
      "A:455",
      "A:456",
      "A:457",
      "A:458",
      "A:459",
      "A:460",
      "A:461",
      "A:462",
      "A:463",
      "A:464",
      "A:465",
      "A:466",
      "A:467",
      "A:468",
      "A:469",
      "A:470",
      "A:471",
      "A:472",
      "A:473",
      "A:474",
      "A:475",
      "A:476",
      "A:477",
      "A:478",
      "A:479",
      "A:480",
      "A:481",
      "A:482"
    ],
    "A:124": [
      "A:100",
      "A:101",
      "A:102",
      "A:103",
      "A:104",
      "A:105",
      "A:106",
      "A:107",
      "A:108",
      "A:109",
      "A:110",
      "A:111",
      "A:112",
      "A:113",
      "A:114",
      "A:115",
      "A:116",
      "A:117",
      "A:118",
      "A:119",
      "A:120",
      "A:121",
      "A:122",
      "A:123",
      "A:125",
      "A:126",
      "A:127",
      "A:128",
      "A:129",
      "A:130",
      "A:131",
      "A:132",
      "A:133",
      "A:134",
      "A:135",
      "A:136",
      "A:137",
      "A:138",
      "A:139",
      "A:146",
      "A:147",
      "A:148",
      "A:149",
      "A:150",
      "A:151",
      "A:152",
      "A:153",
      "A:154",
      "A:155",
      "A:156",
      "A:157",
      "A:158",
      "A:159",
      "A:160",
      "A:161",
      "A:162",
      "A:163",
      "A:164",
      "A:165",
      "A:166",
      "A:167",
      "A:168",
      "A:169",
      "A:170",
      "A:171",
      "A:172",
      "A:173",
      "A:174",
      "A:175",
      "A:176",
      "A:177",
      "A:178",
      "A:179",
      "A:180",
      "A:181",
      "A:182",
      "A:183",
      "A:184",
      "A:185",
      "A:186",
      "A:187",
      "A:188",
      "A:189",
      "A:190",
      "A:191",
      "A:192",
      "A:193",
      "A:194",
      "A:195",
      "A:196",
      "A:197",
      "A:198",
      "A:199",
      "A:200",
      "A:201",
      "A:202",
      "A:203",
      "A:204",
      "A:205",
      "A:206",
      "A:207",
      "A:208",
      "A:209",
      "A:210",
      "A:211",
      "A:212",
      "A:213",
      "A:214",
      "A:215",
      "A:216",
      "A:217",
      "A:218",
      "A:219",
      "A:220",
      "A:239",
      "A:240",
      "A:241",
      "A:242",
      "A:243",
      "A:244",
      "A:245",
      "A:246",
      "A:247",
      "A:248",
      "A:249",
      "A:250",
      "A:251",
      "A:252",
      "A:253",
      "A:254",
      "A:255",
      "A:256",
      "A:257",
      "A:258",
      "A:259",
      "A:260",
      "A:261",
      "A:262",
      "A:263",
      "A:264",
      "A:265",
      "A:266",
      "A:267",
      "A:268",
      "A:269",
      "A:270",
      "A:271",
      "A:272",
      "A:273",
      "A:274",
      "A:275",
      "A:276",
      "A:277",
      "A:278",
      "A:279",
      "A:280",
      "A:281",
      "A:282",
      "A:283",
      "A:284",
      "A:285",
      "A:286",
      "A:287",
      "A:288",
      "A:289",
      "A:290",
      "A:291",
      "A:292",
      "A:293",
      "A:294",
      "A:295",
      "A:296",
      "A:297",
      "A:298",
      "A:299",
      "A:300",
      "A:301",
      "A:302",
      "A:303",
      "A:304",
      "A:305",
      "A:306",
      "A:307",
      "A:308",
      "A:309",
      "A:310",
      "A:311",
      "A:312",
      "A:313",
      "A:314",
      "A:315",
      "A:316",
      "A:317",
      "A:318",
      "A:319",
      "A:320",
      "A:321",
      "A:322",
      "A:323",
      "A:324",
      "A:325",
      "A:326",
      "A:327",
      "A:328",
      "A:329",
      "A:330",
      "A:331",
      "A:332",
      "A:333",
      "A:334",
      "A:335",
      "A:336",
      "A:337",
      "A:338",
      "A:339",
      "A:340",
      "A:341",
      "A:342",
      "A:343",
      "A:344",
      "A:345",
      "A:346",
      "A:347",
      "A:348",
      "A:349",
      "A:350",
      "A:351",
      "A:352",
      "A:353",
      "A:354",
      "A:355",
      "A:356",
      "A:357",
      "A:358",
      "A:359",
      "A:360",
      "A:361",
      "A:362",
      "A:363",
      "A:364",
      "A:365",
      "A:366",
      "A:367",
      "A:368",
      "A:369",
      "A:370",
      "A:371",
      "A:372",
      "A:373",
      "A:374",
      "A:375",
      "A:376",
      "A:377",
      "A:378",
      "A:401",
      "A:402",
      "A:403",
      "A:404",
      "A:405",
      "A:406",
      "A:407",
      "A:408",
      "A:409",
      "A:410",
      "A:411",
      "A:412",
      "A:413",
      "A:414",
      "A:415",
      "A:416",
      "A:417",
      "A:418",
      "A:419",
      "A:420",
      "A:421",
      "A:422",
      "A:423",
      "A:424",
      "A:425",
      "A:426",
      "A:427",
      "A:428",
      "A:429",
      "A:430",
      "A:431",
      "A:432",
      "A:433",
      "A:434",
      "A:435",
      "A:436",
      "A:437",
      "A:438",
      "A:439",
      "A:440",
      "A:441",
      "A:442",
      "A:443",
      "A:444",
      "A:445",
      "A:446",
      "A:447",
      "A:448",
      "A:449",
      "A:450",
      "A:451",
      "A:452",
      "A:453",
      "A:454",
      "A:455",
      "A:456",
      "A:457",
      "A:458",
      "A:459",
      "A:460",
      "A:461",
      "A:462",
      "A:463",
      "A:464",
      "A:465",
      "A:466",
      "A:467",
      "A:468",
      "A:469",
      "A:470",
      "A:471",
      "A:472",
      "A:473",
      "A:474",
      "A:475",
      "A:476",
      "A:477",
      "A:478",
      "A:479",
      "A:480",
      "A:481",
      "A:482"
    ],
    "A:125": [
      "A:100",
      "A:101",
      "A:102",
      "A:103",
      "A:104",
      "A:105",
      "A:106",
      "A:107",
      "A:108",
      "A:109",
      "A:110",
      "A:111",
      "A:112",
      "A:113",
      "A:114",
      "A:115",
      "A:116",
      "A:117",
      "A:118",
      "A:119",
      "A:120",
      "A:121",
      "A:122",
      "A:123",
      "A:124",
      "A:126",
      "A:127",
      "A:128",
      "A:129",
      "A:130",
      "A:131",
      "A:132",
      "A:133",
      "A:134",
      "A:135",
      "A:136",
      "A:137",
      "A:138",
      "A:139",
      "A:146",
      "A:147",
      "A:148",
      "A:149",
      "A:150",
      "A:151",
      "A:152",
      "A:153",
      "A:154",
      "A:155",
      "A:156",
      "A:157",
      "A:158",
      "A:159",
      "A:160",
      "A:161",
      "A:162",
      "A:163",
      "A:164",
      "A:165",
      "A:166",
      "A:167",
      "A:168",
      "A:169",
      "A:170",
      "A:171",
      "A:172",
      "A:173",
      "A:174",
      "A:175",
      "A:176",
      "A:177",
      "A:178",
      "A:179",
      "A:180",
      "A:181",
      "A:182",
      "A:183",
      "A:184",
      "A:185",
      "A:186",
      "A:187",
      "A:188",
      "A:189",
      "A:190",
      "A:191",
      "A:192",
      "A:193",
      "A:194",
      "A:195",
      "A:196",
      "A:197",
      "A:198",
      "A:199",
      "A:200",
      "A:201",
      "A:202",
      "A:203",
      "A:204",
      "A:205",
      "A:206",
      "A:207",
      "A:208",
      "A:209",
      "A:210",
      "A:211",
      "A:212",
      "A:213",
      "A:214",
      "A:215",
      "A:216",
      "A:217",
      "A:218",
      "A:219",
      "A:220",
      "A:239",
      "A:240",
      "A:241",
      "A:242",
      "A:243",
      "A:244",
      "A:245",
      "A:246",
      "A:247",
      "A:248",
      "A:249",
      "A:250",
      "A:251",
      "A:252",
      "A:253",
      "A:254",
      "A:255",
      "A:256",
      "A:257",
      "A:258",
      "A:259",
      "A:260",
      "A:261",
      "A:262",
      "A:263",
      "A:264",
      "A:265",
      "A:266",
      "A:267",
      "A:268",
      "A:269",
      "A:270",
      "A:271",
      "A:272",
      "A:273",
      "A:274",
      "A:275",
      "A:276",
      "A:277",
      "A:278",
      "A:279",
      "A:280",
      "A:281",
      "A:282",
      "A:283",
      "A:284",
      "A:285",
      "A:286",
      "A:287",
      "A:288",
      "A:289",
      "A:290",
      "A:291",
      "A:292",
      "A:293",
      "A:294",
      "A:295",
      "A:296",
      "A:297",
      "A:298",
      "A:299",
      "A:300",
      "A:301",
      "A:302",
      "A:303",
      "A:304",
      "A:305",
      "A:306",
      "A:307",
      "A:308",
      "A:309",
      "A:310",
      "A:311",
      "A:312",
      "A:313",
      "A:314",
      "A:315",
      "A:316",
      "A:317",
      "A:318",
      "A:319",
      "A:320",
      "A:321",
      "A:322",
      "A:323",
      "A:324",
      "A:325",
      "A:326",
      "A:327",
      "A:328",
      "A:329",
      "A:330",
      "A:331",
      "A:332",
      "A:333",
      "A:334",
      "A:335",
      "A:336",
      "A:337",
      "A:338",
      "A:339",
      "A:340",
      "A:341",
      "A:342",
      "A:343",
      "A:344",
      "A:345",
      "A:346",
      "A:347",
      "A:348",
      "A:349",
      "A:350",
      "A:351",
      "A:352",
      "A:353",
      "A:354",
      "A:355",
      "A:356",
      "A:357",
      "A:358",
      "A:359",
      "A:360",
      "A:361",
      "A:362",
      "A:363",
      "A:364",
      "A:365",
      "A:366",
      "A:367",
      "A:368",
      "A:369",
      "A:370",
      "A:371",
      "A:372",
      "A:373",
      "A:374",
      "A:375",
      "A:376",
      "A:377",
      "A:378",
      "A:401",
      "A:402",
      "A:403",
      "A:404",
      "A:405",
      "A:406",
      "A:407",
      "A:408",
      "A:409",
      "A:410",
      "A:411",
      "A:412",
      "A:413",
      "A:414",
      "A:415",
      "A:416",
      "A:417",
      "A:418",
      "A:419",
      "A:420",
      "A:421",
      "A:422",
      "A:423",
      "A:424",
      "A:425",
      "A:426",
      "A:427",
      "A:428",
      "A:429",
      "A:430",
      "A:431",
      "A:432",
      "A:433",
      "A:434",
      "A:435",
      "A:436",
      "A:437",
      "A:438",
      "A:439",
      "A:440",
      "A:441",
      "A:442",
      "A:443",
      "A:444",
      "A:445",
      "A:446",
      "A:447",
      "A:448",
      "A:449",
      "A:450",
      "A:451",
      "A:452",
      "A:453",
      "A:454",
      "A:455",
      "A:456",
      "A:457",
      "A:458",
      "A:459",
      "A:460",
      "A:461",
      "A:462",
      "A:463",
      "A:464",
      "A:465",
      "A:466",
      "A:467",
      "A:468",
      "A:469",
      "A:470",
      "A:471",
      "A:472",
      "A:473",
      "A:474",
      "A:475",
      "A:476",
      "A:477",
      "A:478",
      "A:479",
      "A:480",
      "A:481",
      "A:482"
    ],
    "A:126": [
      "A:100",
      "A:101",
      "A:102",
      "A:103",
      "A:104",
      "A:105",
      "A:106",
      "A:107",
      "A:108",
      "A:109",
      "A:110",
      "A:111",
      "A:112",
      "A:113",
      "A:114",
      "A:115",
      "A:116",
      "A:117",
      "A:118",
      "A:119",
      "A:120",
      "A:121",
      "A:122",
      "A:123",
      "A:124",
      "A:125",
      "A:127",
      "A:128",
      "A:129",
      "A:130",
      "A:131",
      "A:132",
      "A:133",
      "A:134",
      "A:135",
      "A:136",
      "A:137",
      "A:138",
      "A:139",
      "A:146",
      "A:147",
      "A:148",
      "A:149",
      "A:150",
      "A:151",
      "A:152",
      "A:153",
      "A:154",
      "A:155",
      "A:156",
      "A:157",
      "A:158",
      "A:159",
      "A:160",
      "A:161",
      "A:162",
      "A:163",
      "A:164",
      "A:165",
      "A:166",
      "A:167",
      "A:168",
      "A:169",
      "A:170",
      "A:171",
      "A:172",
      "A:173",
      "A:174",
      "A:175",
      "A:176",
      "A:177",
      "A:178",
      "A:179",
      "A:180",
      "A:181",
      "A:182",
      "A:183",
      "A:184",
      "A:185",
      "A:186",
      "A:187",
      "A:188",
      "A:189",
      "A:190",
      "A:191",
      "A:192",
      "A:193",
      "A:194",
      "A:195",
      "A:196",
      "A:197",
      "A:198",
      "A:199",
      "A:200",
      "A:201",
      "A:202",
      "A:203",
      "A:204",
      "A:205",
      "A:206",
      "A:207",
      "A:208",
      "A:209",
      "A:210",
      "A:211",
      "A:212",
      "A:213",
      "A:214",
      "A:215",
      "A:216",
      "A:217",
      "A:218",
      "A:219",
      "A:220",
      "A:239",
      "A:240",
      "A:241",
      "A:242",
      "A:243",
      "A:244",
      "A:245",
      "A:246",
      "A:247",
      "A:248",
      "A:249",
      "A:250",
      "A:251",
      "A:252",
      "A:253",
      "A:254",
      "A:255",
      "A:256",
      "A:257",
      "A:258",
      "A:259",
      "A:260",
      "A:261",
      "A:262",
      "A:263",
      "A:264",
      "A:265",
      "A:266",
      "A:267",
      "A:268",
      "A:269",
      "A:270",
      "A:271",
      "A:272",
      "A:273",
      "A:274",
      "A:275",
      "A:276",
      "A:277",
      "A:278",
      "A:279",
      "A:280",
      "A:281",
      "A:282",
      "A:283",
      "A:284",
      "A:285",
      "A:286",
      "A:287",
      "A:288",
      "A:289",
      "A:290",
      "A:291",
      "A:292",
      "A:293",
      "A:294",
      "A:295",
      "A:296",
      "A:297",
      "A:298",
      "A:299",
      "A:300",
      "A:301",
      "A:302",
      "A:303",
      "A:304",
      "A:305",
      "A:306",
      "A:307",
      "A:308",
      "A:309",
      "A:310",
      "A:311",
      "A:312",
      "A:313",
      "A:314",
      "A:315",
      "A:316",
      "A:317",
      "A:318",
      "A:319",
      "A:320",
      "A:321",
      "A:322",
      "A:323",
      "A:324",
      "A:325",
      "A:326",
      "A:327",
      "A:328",
      "A:329",
      "A:330",
      "A:331",
      "A:332",
      "A:333",
      "A:334",
      "A:335",
      "A:336",
      "A:337",
      "A:338",
      "A:339",
      "A:340",
      "A:341",
      "A:342",
      "A:343",
      "A:344",
      "A:345",
      "A:346",
      "A:347",
      "A:348",
      "A:349",
      "A:350",
      "A:351",
      "A:352",
      "A:353",
      "A:354",
      "A:355",
      "A:356",
      "A:357",
      "A:358",
      "A:359",
      "A:360",
      "A:361",
      "A:362",
      "A:363",
      "A:364",
      "A:365",
      "A:366",
      "A:367",
      "A:368",
      "A:369",
      "A:370",
      "A:371",
      "A:372",
      "A:373",
      "A:374",
      "A:375",
      "A:376",
      "A:377",
      "A:378",
      "A:401",
      "A:402",
      "A:403",
      "A:404",
      "A:405",
      "A:406",
      "A:407",
      "A:408",
      "A:409",
      "A:410",
      "A:411",
      "A:412",
      "A:413",
      "A:414",
      "A:415",
      "A:416",
      "A:417",
      "A:418",
      "A:419",
      "A:420",
      "A:421",
      "A:422",
      "A:423",
      "A:424",
      "A:425",
      "A:426",
      "A:427",
      "A:428",
      "A:429",
      "A:430",
      "A:431",
      "A:432",
      "A:433",
      "A:434",
      "A:435",
      "A:436",
      "A:437",
      "A:438",
      "A:439",
      "A:440",
      "A:441",
      "A:442",
      "A:443",
      "A:444",
      "A:445",
      "A:446",
      "A:447",
      "A:448",
      "A:449",
      "A:450",
      "A:451",
      "A:452",
      "A:453",
      "A:454",
      "A:455",
      "A:456",
      "A:457",
      "A:458",
      "A:459",
      "A:460",
      "A:461",
      "A:462",
      "A:463",
      "A:464",
      "A:465",
      "A:466",
      "A:467",
      "A:468",
      "A:469",
      "A:470",
      "A:471",
      "A:472",
      "A:473",
      "A:474",
      "A:475",
      "A:476",
      "A:477",
      "A:478",
      "A:479",
      "A:480",
      "A:481",
      "A:482"
    ],
    "A:127": [
      "A:100",
      "A:101",
      "A:102",
      "A:103",
      "A:104",
      "A:105",
      "A:106",
      "A:107",
      "A:108",
      "A:109",
      "A:110",
      "A:111",
      "A:112",
      "A:113",
      "A:114",
      "A:115",
      "A:116",
      "A:117",
      "A:118",
      "A:119",
      "A:120",
      "A:121",
      "A:122",
      "A:123",
      "A:124",
      "A:125",
      "A:126",
      "A:128",
      "A:129",
      "A:130",
      "A:131",
      "A:132",
      "A:133",
      "A:134",
      "A:135",
      "A:136",
      "A:137",
      "A:138",
      "A:139",
      "A:146",
      "A:147",
      "A:148",
      "A:149",
      "A:150",
      "A:151",
      "A:152",
      "A:153",
      "A:154",
      "A:155",
      "A:156",
      "A:157",
      "A:158",
      "A:159",
      "A:160",
      "A:161",
      "A:162",
      "A:163",
      "A:164",
      "A:165",
      "A:166",
      "A:167",
      "A:168",
      "A:169",
      "A:170",
      "A:171",
      "A:172",
      "A:173",
      "A:174",
      "A:175",
      "A:176",
      "A:177",
      "A:178",
      "A:179",
      "A:180",
      "A:181",
      "A:182",
      "A:183",
      "A:184",
      "A:185",
      "A:186",
      "A:187",
      "A:188",
      "A:189",
      "A:190",
      "A:191",
      "A:192",
      "A:193",
      "A:194",
      "A:195",
      "A:196",
      "A:197",
      "A:198",
      "A:199",
      "A:200",
      "A:201",
      "A:202",
      "A:203",
      "A:204",
      "A:205",
      "A:206",
      "A:207",
      "A:208",
      "A:209",
      "A:210",
      "A:211",
      "A:212",
      "A:213",
      "A:214",
      "A:215",
      "A:216",
      "A:217",
      "A:218",
      "A:219",
      "A:220",
      "A:239",
      "A:240",
      "A:241",
      "A:242",
      "A:243",
      "A:244",
      "A:245",
      "A:246",
      "A:247",
      "A:248",
      "A:249",
      "A:250",
      "A:251",
      "A:252",
      "A:253",
      "A:254",
      "A:255",
      "A:256",
      "A:257",
      "A:258",
      "A:259",
      "A:260",
      "A:261",
      "A:262",
      "A:263",
      "A:264",
      "A:265",
      "A:266",
      "A:267",
      "A:268",
      "A:269",
      "A:270",
      "A:271",
      "A:272",
      "A:273",
      "A:274",
      "A:275",
      "A:276",
      "A:277",
      "A:278",
      "A:279",
      "A:280",
      "A:281",
      "A:282",
      "A:283",
      "A:284",
      "A:285",
      "A:286",
      "A:287",
      "A:288",
      "A:289",
      "A:290",
      "A:291",
      "A:292",
      "A:293",
      "A:294",
      "A:295",
      "A:296",
      "A:297",
      "A:298",
      "A:299",
      "A:300",
      "A:301",
      "A:302",
      "A:303",
      "A:304",
      "A:305",
      "A:306",
      "A:307",
      "A:308",
      "A:309",
      "A:310",
      "A:311",
      "A:312",
      "A:313",
      "A:314",
      "A:315",
      "A:316",
      "A:317",
      "A:318",
      "A:319",
      "A:320",
      "A:321",
      "A:322",
      "A:323",
      "A:324",
      "A:325",
      "A:326",
      "A:327",
      "A:328",
      "A:329",
      "A:330",
      "A:331",
      "A:332",
      "A:333",
      "A:334",
      "A:335",
      "A:336",
      "A:337",
      "A:338",
      "A:339",
      "A:340",
      "A:341",
      "A:342",
      "A:343",
      "A:344",
      "A:345",
      "A:346",
      "A:347",
      "A:348",
      "A:349",
      "A:350",
      "A:351",
      "A:352",
      "A:353",
      "A:354",
      "A:355",
      "A:356",
      "A:357",
      "A:358",
      "A:359",
      "A:360",
      "A:361",
      "A:362",
      "A:363",
      "A:364",
      "A:365",
      "A:366",
      "A:367",
      "A:368",
      "A:369",
      "A:370",
      "A:371",
      "A:372",
      "A:373",
      "A:374",
      "A:375",
      "A:376",
      "A:377",
      "A:378",
      "A:401",
      "A:402",
      "A:403",
      "A:404",
      "A:405",
      "A:406",
      "A:407",
      "A:408",
      "A:409",
      "A:410",
      "A:411",
      "A:412",
      "A:413",
      "A:414",
      "A:415",
      "A:416",
      "A:417",
      "A:418",
      "A:419",
      "A:420",
      "A:421",
      "A:422",
      "A:423",
      "A:424",
      "A:425",
      "A:426",
      "A:427",
      "A:428",
      "A:429",
      "A:430",
      "A:431",
      "A:432",
      "A:433",
      "A:434",
      "A:435",
      "A:436",
      "A:437",
      "A:438",
      "A:439",
      "A:440",
      "A:441",
      "A:442",
      "A:443",
      "A:444",
      "A:445",
      "A:446",
      "A:447",
      "A:448",
      "A:449",
      "A:450",
      "A:451",
      "A:452",
      "A:453",
      "A:454",
      "A:455",
      "A:456",
      "A:457",
      "A:458",
      "A:459",
      "A:460",
      "A:461",
      "A:462",
      "A:463",
      "A:464",
      "A:465",
      "A:466",
      "A:467",
      "A:468",
      "A:469",
      "A:470",
      "A:471",
      "A:472",
      "A:473",
      "A:474",
      "A:475",
      "A:476",
      "A:477",
      "A:478",
      "A:479",
      "A:480",
      "A:481",
      "A:482"
    ],
    "A:128": [
      "A:100",
      "A:101",
      "A:102",
      "A:103",
      "A:104",
      "A:105",
      "A:106",
      "A:107",
      "A:108",
      "A:109",
      "A:110",
      "A:111",
      "A:112",
      "A:113",
      "A:114",
      "A:115",
      "A:116",
      "A:117",
      "A:118",
      "A:119",
      "A:120",
      "A:121",
      "A:122",
      "A:123",
      "A:124",
      "A:125",
      "A:126",
      "A:127",
      "A:129",
      "A:130",
      "A:131",
      "A:132",
      "A:133",
      "A:134",
      "A:135",
      "A:136",
      "A:137",
      "A:138",
      "A:139",
      "A:146",
      "A:147",
      "A:148",
      "A:149",
      "A:150",
      "A:151",
      "A:152",
      "A:153",
      "A:154",
      "A:155",
      "A:156",
      "A:157",
      "A:158",
      "A:159",
      "A:160",
      "A:161",
      "A:162",
      "A:163",
      "A:164",
      "A:165",
      "A:166",
      "A:167",
      "A:168",
      "A:169",
      "A:170",
      "A:171",
      "A:172",
      "A:173",
      "A:174",
      "A:175",
      "A:176",
      "A:177",
      "A:178",
      "A:179",
      "A:180",
      "A:181",
      "A:182",
      "A:183",
      "A:184",
      "A:185",
      "A:186",
      "A:187",
      "A:188",
      "A:189",
      "A:190",
      "A:191",
      "A:192",
      "A:193",
      "A:194",
      "A:195",
      "A:196",
      "A:197",
      "A:198",
      "A:199",
      "A:200",
      "A:201",
      "A:202",
      "A:203",
      "A:204",
      "A:205",
      "A:206",
      "A:207",
      "A:208",
      "A:209",
      "A:210",
      "A:211",
      "A:212",
      "A:213",
      "A:214",
      "A:215",
      "A:216",
      "A:217",
      "A:218",
      "A:219",
      "A:220",
      "A:239",
      "A:240",
      "A:241",
      "A:242",
      "A:243",
      "A:244",
      "A:245",
      "A:246",
      "A:247",
      "A:248",
      "A:249",
      "A:250",
      "A:251",
      "A:252",
      "A:253",
      "A:254",
      "A:255",
      "A:256",
      "A:257",
      "A:258",
      "A:259",
      "A:260",
      "A:261",
      "A:262",
      "A:263",
      "A:264",
      "A:265",
      "A:266",
      "A:267",
      "A:268",
      "A:269",
      "A:270",
      "A:271",
      "A:272",
      "A:273",
      "A:274",
      "A:275",
      "A:276",
      "A:277",
      "A:278",
      "A:279",
      "A:280",
      "A:281",
      "A:282",
      "A:283",
      "A:284",
      "A:285",
      "A:286",
      "A:287",
      "A:288",
      "A:289",
      "A:290",
      "A:291",
      "A:292",
      "A:293",
      "A:294",
      "A:295",
      "A:296",
      "A:297",
      "A:298",
      "A:299",
      "A:300",
      "A:301",
      "A:302",
      "A:303",
      "A:304",
      "A:305",
      "A:306",
      "A:307",
      "A:308",
      "A:309",
      "A:310",
      "A:311",
      "A:312",
      "A:313",
      "A:314",
      "A:315",
      "A:316",
      "A:317",
      "A:318",
      "A:319",
      "A:320",
      "A:321",
      "A:322",
      "A:323",
      "A:324",
      "A:325",
      "A:326",
      "A:327",
      "A:328",
      "A:329",
      "A:330",
      "A:331",
      "A:332",
      "A:333",
      "A:334",
      "A:335",
      "A:336",
      "A:337",
      "A:338",
      "A:339",
      "A:340",
      "A:341",
      "A:342",
      "A:343",
      "A:344",
      "A:345",
      "A:346",
      "A:347",
      "A:348",
      "A:349",
      "A:350",
      "A:351",
      "A:352",
      "A:353",
      "A:354",
      "A:355",
      "A:356",
      "A:357",
      "A:358",
      "A:359",
      "A:360",
      "A:361",
      "A:362",
      "A:363",
      "A:364",
      "A:365",
      "A:366",
      "A:367",
      "A:368",
      "A:369",
      "A:370",
      "A:371",
      "A:372",
      "A:373",
      "A:374",
      "A:375",
      "A:376",
      "A:377",
      "A:378",
      "A:401",
      "A:402",
      "A:403",
      "A:404",
      "A:405",
      "A:406",
      "A:407",
      "A:408",
      "A:409",
      "A:410",
      "A:411",
      "A:412",
      "A:413",
      "A:414",
      "A:415",
      "A:416",
      "A:417",
      "A:418",
      "A:419",
      "A:420",
      "A:421",
      "A:422",
      "A:423",
      "A:424",
      "A:425",
      "A:426",
      "A:427",
      "A:428",
      "A:429",
      "A:430",
      "A:431",
      "A:432",
      "A:433",
      "A:434",
      "A:435",
      "A:436",
      "A:437",
      "A:438",
      "A:439",
      "A:440",
      "A:441",
      "A:442",
      "A:443",
      "A:444",
      "A:445",
      "A:446",
      "A:447",
      "A:448",
      "A:449",
      "A:450",
      "A:451",
      "A:452",
      "A:453",
      "A:454",
      "A:455",
      "A:456",
      "A:457",
      "A:458",
      "A:459",
      "A:460",
      "A:461",
      "A:462",
      "A:463",
      "A:464",
      "A:465",
      "A:466",
      "A:467",
      "A:468",
      "A:469",
      "A:470",
      "A:471",
      "A:472",
      "A:473",
      "A:474",
      "A:475",
      "A:476",
      "A:477",
      "A:478",
      "A:479",
      "A:480",
      "A:481",
      "A:482"
    ],
    "A:129": [
      "A:100",
      "A:101",
      "A:102",
      "A:103",
      "A:104",
      "A:105",
      "A:106",
      "A:107",
      "A:108",
      "A:109",
      "A:110",
      "A:111",
      "A:112",
      "A:113",
      "A:114",
      "A:115",
      "A:116",
      "A:117",
      "A:118",
      "A:119",
      "A:120",
      "A:121",
      "A:122",
      "A:123",
      "A:124",
      "A:125",
      "A:126",
      "A:127",
      "A:128",
      "A:130",
      "A:131",
      "A:132",
      "A:133",
      "A:134",
      "A:135",
      "A:136",
      "A:137",
      "A:138",
      "A:139",
      "A:146",
      "A:147",
      "A:148",
      "A:149",
      "A:150",
      "A:151",
      "A:152",
      "A:153",
      "A:154",
      "A:155",
      "A:156",
      "A:157",
      "A:158",
      "A:159",
      "A:160",
      "A:161",
      "A:162",
      "A:163",
      "A:164",
      "A:165",
      "A:166",
      "A:167",
      "A:168",
      "A:169",
      "A:170",
      "A:171",
      "A:172",
      "A:173",
      "A:174",
      "A:175",
      "A:176",
      "A:177",
      "A:178",
      "A:179",
      "A:180",
      "A:181",
      "A:182",
      "A:183",
      "A:184",
      "A:185",
      "A:186",
      "A:187",
      "A:188",
      "A:189",
      "A:190",
      "A:191",
      "A:192",
      "A:193",
      "A:194",
      "A:195",
      "A:196",
      "A:197",
      "A:198",
      "A:199",
      "A:200",
      "A:201",
      "A:202",
      "A:203",
      "A:204",
      "A:205",
      "A:206",
      "A:207",
      "A:208",
      "A:209",
      "A:210",
      "A:211",
      "A:212",
      "A:213",
      "A:214",
      "A:215",
      "A:216",
      "A:217",
      "A:218",
      "A:219",
      "A:220",
      "A:239",
      "A:240",
      "A:241",
      "A:242",
      "A:243",
      "A:244",
      "A:245",
      "A:246",
      "A:247",
      "A:248",
      "A:249",
      "A:250",
      "A:251",
      "A:252",
      "A:253",
      "A:254",
      "A:255",
      "A:256",
      "A:257",
      "A:258",
      "A:259",
      "A:260",
      "A:261",
      "A:262",
      "A:263",
      "A:264",
      "A:265",
      "A:266",
      "A:267",
      "A:268",
      "A:269",
      "A:270",
      "A:271",
      "A:272",
      "A:273",
      "A:274",
      "A:275",
      "A:276",
      "A:277",
      "A:278",
      "A:279",
      "A:280",
      "A:281",
      "A:282",
      "A:283",
      "A:284",
      "A:285",
      "A:286",
      "A:287",
      "A:288",
      "A:289",
      "A:290",
      "A:291",
      "A:292",
      "A:293",
      "A:294",
      "A:295",
      "A:296",
      "A:297",
      "A:298",
      "A:299",
      "A:300",
      "A:301",
      "A:302",
      "A:303",
      "A:304",
      "A:305",
      "A:306",
      "A:307",
      "A:308",
      "A:309",
      "A:310",
      "A:311",
      "A:312",
      "A:313",
      "A:314",
      "A:315",
      "A:316",
      "A:317",
      "A:318",
      "A:319",
      "A:320",
      "A:321",
      "A:322",
      "A:323",
      "A:324",
      "A:325",
      "A:326",
      "A:327",
      "A:328",
      "A:329",
      "A:330",
      "A:331",
      "A:332",
      "A:333",
      "A:334",
      "A:335",
      "A:336",
      "A:337",
      "A:338",
      "A:339",
      "A:340",
      "A:341",
      "A:342",
      "A:343",
      "A:344",
      "A:345",
      "A:346",
      "A:347",
      "A:348",
      "A:349",
      "A:350",
      "A:351",
      "A:352",
      "A:353",
      "A:354",
      "A:355",
      "A:356",
      "A:357",
      "A:358",
      "A:359",
      "A:360",
      "A:361",
      "A:362",
      "A:363",
      "A:364",
      "A:365",
      "A:366",
      "A:367",
      "A:368",
      "A:369",
      "A:370",
      "A:371",
      "A:372",
      "A:373",
      "A:374",
      "A:375",
      "A:376",
      "A:377",
      "A:378",
      "A:401",
      "A:402",
      "A:403",
      "A:404",
      "A:405",
      "A:406",
      "A:407",
      "A:408",
      "A:409",
      "A:410",
      "A:411",
      "A:412",
      "A:413",
      "A:414",
      "A:415",
      "A:416",
      "A:417",
      "A:418",
      "A:419",
      "A:420",
      "A:421",
      "A:422",
      "A:423",
      "A:424",
      "A:425",
      "A:426",
      "A:427",
      "A:428",
      "A:429",
      "A:430",
      "A:431",
      "A:432",
      "A:433",
      "A:434",
      "A:435",
      "A:436",
      "A:437",
      "A:438",
      "A:439",
      "A:440",
      "A:441",
      "A:442",
      "A:443",
      "A:444",
      "A:445",
      "A:446",
      "A:447",
      "A:448",
      "A:449",
      "A:450",
      "A:451",
      "A:452",
      "A:453",
      "A:454",
      "A:455",
      "A:456",
      "A:457",
      "A:458",
      "A:459",
      "A:460",
      "A:461",
      "A:462",
      "A:463",
      "A:464",
      "A:465",
      "A:466",
      "A:467",
      "A:468",
      "A:469",
      "A:470",
      "A:471",
      "A:472",
      "A:473",
      "A:474",
      "A:475",
      "A:476",
      "A:477",
      "A:478",
      "A:479",
      "A:480",
      "A:481",
      "A:482"
    ],
    "A:130": [
      "A:100",
      "A:101",
      "A:102",
      "A:103",
      "A:104",
      "A:105",
      "A:106",
      "A:107",
      "A:108",
      "A:109",
      "A:110",
      "A:111",
      "A:112",
      "A:113",
      "A:114",
      "A:115",
      "A:116",
      "A:117",
      "A:118",
      "A:119",
      "A:120",
      "A:121",
      "A:122",
      "A:123",
      "A:124",
      "A:125",
      "A:126",
      "A:127",
      "A:128",
      "A:129",
      "A:131",
      "A:132",
      "A:133",
      "A:134",
      "A:135",
      "A:136",
      "A:137",
      "A:138",
      "A:139",
      "A:146",
      "A:147",
      "A:148",
      "A:149",
      "A:150",
      "A:151",
      "A:152",
      "A:153",
      "A:154",
      "A:155",
      "A:156",
      "A:157",
      "A:158",
      "A:159",
      "A:160",
      "A:161",
      "A:162",
      "A:163",
      "A:164",
      "A:165",
      "A:166",
      "A:167",
      "A:168",
      "A:169",
      "A:170",
      "A:171",
      "A:172",
      "A:173",
      "A:174",
      "A:175",
      "A:176",
      "A:177",
      "A:178",
      "A:179",
      "A:180",
      "A:181",
      "A:182",
      "A:183",
      "A:184",
      "A:185",
      "A:186",
      "A:187",
      "A:188",
      "A:189",
      "A:190",
      "A:191",
      "A:192",
      "A:193",
      "A:194",
      "A:195",
      "A:196",
      "A:197",
      "A:198",
      "A:199",
      "A:200",
      "A:201",
      "A:202",
      "A:203",
      "A:204",
      "A:205",
      "A:206",
      "A:207",
      "A:208",
      "A:209",
      "A:210",
      "A:211",
      "A:212",
      "A:213",
      "A:214",
      "A:215",
      "A:216",
      "A:217",
      "A:218",
      "A:219",
      "A:220",
      "A:239",
      "A:240",
      "A:241",
      "A:242",
      "A:243",
      "A:244",
      "A:245",
      "A:246",
      "A:247",
      "A:248",
      "A:249",
      "A:250",
      "A:251",
      "A:252",
      "A:253",
      "A:254",
      "A:255",
      "A:256",
      "A:257",
      "A:258",
      "A:259",
      "A:260",
      "A:261",
      "A:262",
      "A:263",
      "A:264",
      "A:265",
      "A:266",
      "A:267",
      "A:268",
      "A:269",
      "A:270",
      "A:271",
      "A:272",
      "A:273",
      "A:274",
      "A:275",
      "A:276",
      "A:277",
      "A:278",
      "A:279",
      "A:280",
      "A:281",
      "A:282",
      "A:283",
      "A:284",
      "A:285",
      "A:286",
      "A:287",
      "A:288",
      "A:289",
      "A:290",
      "A:291",
      "A:292",
      "A:293",
      "A:294",
      "A:295",
      "A:296",
      "A:297",
      "A:298",
      "A:299",
      "A:300",
      "A:301",
      "A:302",
      "A:303",
      "A:304",
      "A:305",
      "A:306",
      "A:307",
      "A:308",
      "A:309",
      "A:310",
      "A:311",
      "A:312",
      "A:313",
      "A:314",
      "A:315",
      "A:316",
      "A:317",
      "A:318",
      "A:319",
      "A:320",
      "A:321",
      "A:322",
      "A:323",
      "A:324",
      "A:325",
      "A:326",
      "A:327",
      "A:328",
      "A:329",
      "A:330",
      "A:331",
      "A:332",
      "A:333",
      "A:334",
      "A:335",
      "A:336",
      "A:337",
      "A:338",
      "A:339",
      "A:340",
      "A:341",
      "A:342",
      "A:343",
      "A:344",
      "A:345",
      "A:346",
      "A:347",
      "A:348",
      "A:349",
      "A:350",
      "A:351",
      "A:352",
      "A:353",
      "A:354",
      "A:355",
      "A:356",
      "A:357",
      "A:358",
      "A:359",
      "A:360",
      "A:361",
      "A:362",
      "A:363",
      "A:364",
      "A:365",
      "A:366",
      "A:367",
      "A:368",
      "A:369",
      "A:370",
      "A:371",
      "A:372",
      "A:373",
      "A:374",
      "A:375",
      "A:376",
      "A:377",
      "A:378",
      "A:401",
      "A:402",
      "A:403",
      "A:404",
      "A:405",
      "A:406",
      "A:407",
      "A:408",
      "A:409",
      "A:410",
      "A:411",
      "A:412",
      "A:413",
      "A:414",
      "A:415",
      "A:416",
      "A:417",
      "A:418",
      "A:419",
      "A:420",
      "A:421",
      "A:422",
      "A:423",
      "A:424",
      "A:425",
      "A:426",
      "A:427",
      "A:428",
      "A:429",
      "A:430",
      "A:431",
      "A:432",
      "A:433",
      "A:434",
      "A:435",
      "A:436",
      "A:437",
      "A:438",
      "A:439",
      "A:440",
      "A:441",
      "A:442",
      "A:443",
      "A:444",
      "A:445",
      "A:446",
      "A:447",
      "A:448",
      "A:449",
      "A:450",
      "A:451",
      "A:452",
      "A:453",
      "A:454",
      "A:455",
      "A:456",
      "A:457",
      "A:458",
      "A:459",
      "A:460",
      "A:461",
      "A:462",
      "A:463",
      "A:464",
      "A:465",
      "A:466",
      "A:467",
      "A:468",
      "A:469",
      "A:470",
      "A:471",
      "A:472",
      "A:473",
      "A:474",
      "A:475",
      "A:476",
      "A:477",
      "A:478",
      "A:479",
      "A:480",
      "A:481",
      "A:482"
    ],
    "A:131": [
      "A:100",
      "A:101",
      "A:102",
      "A:103",
      "A:104",
      "A:105",
      "A:106",
      "A:107",
      "A:108",
      "A:109",
      "A:110",
      "A:111",
      "A:112",
      "A:113",
      "A:114",
      "A:115",
      "A:116",
      "A:117",
      "A:118",
      "A:119",
      "A:120",
      "A:121",
      "A:122",
      "A:123",
      "A:124",
      "A:125",
      "A:126",
      "A:127",
      "A:128",
      "A:129",
      "A:130",
      "A:132",
      "A:133",
      "A:134",
      "A:135",
      "A:136",
      "A:137",
      "A:138",
      "A:139",
      "A:146",
      "A:147",
      "A:148",
      "A:149",
      "A:150",
      "A:151",
      "A:152",
      "A:153",
      "A:154",
      "A:155",
      "A:156",
      "A:157",
      "A:158",
      "A:159",
      "A:160",
      "A:161",
      "A:162",
      "A:163",
      "A:164",
      "A:165",
      "A:166",
      "A:167",
      "A:168",
      "A:169",
      "A:170",
      "A:171",
      "A:172",
      "A:173",
      "A:174",
      "A:175",
      "A:176",
      "A:177",
      "A:178",
      "A:179",
      "A:180",
      "A:181",
      "A:182",
      "A:183",
      "A:184",
      "A:185",
      "A:186",
      "A:187",
      "A:188",
      "A:189",
      "A:190",
      "A:191",
      "A:192",
      "A:193",
      "A:194",
      "A:195",
      "A:196",
      "A:197",
      "A:198",
      "A:199",
      "A:200",
      "A:201",
      "A:202",
      "A:203",
      "A:204",
      "A:205",
      "A:206",
      "A:207",
      "A:208",
      "A:209",
      "A:210",
      "A:211",
      "A:212",
      "A:213",
      "A:214",
      "A:215",
      "A:216",
      "A:217",
      "A:218",
      "A:219",
      "A:220",
      "A:239",
      "A:240",
      "A:241",
      "A:242",
      "A:243",
      "A:244",
      "A:245",
      "A:246",
      "A:247",
      "A:248",
      "A:249",
      "A:250",
      "A:251",
      "A:252",
      "A:253",
      "A:254",
      "A:255",
      "A:256",
      "A:257",
      "A:258",
      "A:259",
      "A:260",
      "A:261",
      "A:262",
      "A:263",
      "A:264",
      "A:265",
      "A:266",
      "A:267",
      "A:268",
      "A:269",
      "A:270",
      "A:271",
      "A:272",
      "A:273",
      "A:274",
      "A:275",
      "A:276",
      "A:277",
      "A:278",
      "A:279",
      "A:280",
      "A:281",
      "A:282",
      "A:283",
      "A:284",
      "A:285",
      "A:286",
      "A:287",
      "A:288",
      "A:289",
      "A:290",
      "A:291",
      "A:292",
      "A:293",
      "A:294",
      "A:295",
      "A:296",
      "A:297",
      "A:298",
      "A:299",
      "A:300",
      "A:301",
      "A:302",
      "A:303",
      "A:304",
      "A:305",
      "A:306",
      "A:307",
      "A:308",
      "A:309",
      "A:310",
      "A:311",
      "A:312",
      "A:313",
      "A:314",
      "A:315",
      "A:316",
      "A:317",
      "A:318",
      "A:319",
      "A:320",
      "A:321",
      "A:322",
      "A:323",
      "A:324",
      "A:325",
      "A:326",
      "A:327",
      "A:328",
      "A:329",
      "A:330",
      "A:331",
      "A:332",
      "A:333",
      "A:334",
      "A:335",
      "A:336",
      "A:337",
      "A:338",
      "A:339",
      "A:340",
      "A:341",
      "A:342",
      "A:343",
      "A:344",
      "A:345",
      "A:346",
      "A:347",
      "A:348",
      "A:349",
      "A:350",
      "A:351",
      "A:352",
      "A:353",
      "A:354",
      "A:355",
      "A:356",
      "A:357",
      "A:358",
      "A:359",
      "A:360",
      "A:361",
      "A:362",
      "A:363",
      "A:364",
      "A:365",
      "A:366",
      "A:367",
      "A:368",
      "A:369",
      "A:370",
      "A:371",
      "A:372",
      "A:373",
      "A:374",
      "A:375",
      "A:376",
      "A:377",
      "A:378",
      "A:401",
      "A:402",
      "A:403",
      "A:404",
      "A:405",
      "A:406",
      "A:407",
      "A:408",
      "A:409",
      "A:410",
      "A:411",
      "A:412",
      "A:413",
      "A:414",
      "A:415",
      "A:416",
      "A:417",
      "A:418",
      "A:419",
      "A:420",
      "A:421",
      "A:422",
      "A:423",
      "A:424",
      "A:425",
      "A:426",
      "A:427",
      "A:428",
      "A:429",
      "A:430",
      "A:431",
      "A:432",
      "A:433",
      "A:434",
      "A:435",
      "A:436",
      "A:437",
      "A:438",
      "A:439",
      "A:440",
      "A:441",
      "A:442",
      "A:443",
      "A:444",
      "A:445",
      "A:446",
      "A:447",
      "A:448",
      "A:449",
      "A:450",
      "A:451",
      "A:452",
      "A:453",
      "A:454",
      "A:455",
      "A:456",
      "A:457",
      "A:458",
      "A:459",
      "A:460",
      "A:461",
      "A:462",
      "A:463",
      "A:464",
      "A:465",
      "A:466",
      "A:467",
      "A:468",
      "A:469",
      "A:470",
      "A:471",
      "A:472",
      "A:473",
      "A:474",
      "A:475",
      "A:476",
      "A:477",
      "A:478",
      "A:479",
      "A:480",
      "A:481",
      "A:482"
    ],
    "A:132": [
      "A:100",
      "A:101",
      "A:102",
      "A:103",
      "A:104",
      "A:105",
      "A:106",
      "A:107",
      "A:108",
      "A:109",
      "A:110",
      "A:111",
      "A:112",
      "A:113",
      "A:114",
      "A:115",
      "A:116",
      "A:117",
      "A:118",
      "A:119",
      "A:120",
      "A:121",
      "A:122",
      "A:123",
      "A:124",
      "A:125",
      "A:126",
      "A:127",
      "A:128",
      "A:129",
      "A:130",
      "A:131",
      "A:133",
      "A:134",
      "A:135",
      "A:136",
      "A:137",
      "A:138",
      "A:139",
      "A:146",
      "A:147",
      "A:148",
      "A:149",
      "A:150",
      "A:151",
      "A:152",
      "A:153",
      "A:154",
      "A:155",
      "A:156",
      "A:157",
      "A:158",
      "A:159",
      "A:160",
      "A:161",
      "A:162",
      "A:163",
      "A:164",
      "A:165",
      "A:166",
      "A:167",
      "A:168",
      "A:169",
      "A:170",
      "A:171",
      "A:172",
      "A:173",
      "A:174",
      "A:175",
      "A:176",
      "A:177",
      "A:178",
      "A:179",
      "A:180",
      "A:181",
      "A:182",
      "A:183",
      "A:184",
      "A:185",
      "A:186",
      "A:187",
      "A:188",
      "A:189",
      "A:190",
      "A:191",
      "A:192",
      "A:193",
      "A:194",
      "A:195",
      "A:196",
      "A:197",
      "A:198",
      "A:199",
      "A:200",
      "A:201",
      "A:202",
      "A:203",
      "A:204",
      "A:205",
      "A:206",
      "A:207",
      "A:208",
      "A:209",
      "A:210",
      "A:211",
      "A:212",
      "A:213",
      "A:214",
      "A:215",
      "A:216",
      "A:217",
      "A:218",
      "A:219",
      "A:220",
      "A:239",
      "A:240",
      "A:241",
      "A:242",
      "A:243",
      "A:244",
      "A:245",
      "A:246",
      "A:247",
      "A:248",
      "A:249",
      "A:250",
      "A:251",
      "A:252",
      "A:253",
      "A:254",
      "A:255",
      "A:256",
      "A:257",
      "A:258",
      "A:259",
      "A:260",
      "A:261",
      "A:262",
      "A:263",
      "A:264",
      "A:265",
      "A:266",
      "A:267",
      "A:268",
      "A:269",
      "A:270",
      "A:271",
      "A:272",
      "A:273",
      "A:274",
      "A:275",
      "A:276",
      "A:277",
      "A:278",
      "A:279",
      "A:280",
      "A:281",
      "A:282",
      "A:283",
      "A:284",
      "A:285",
      "A:286",
      "A:287",
      "A:288",
      "A:289",
      "A:290",
      "A:291",
      "A:292",
      "A:293",
      "A:294",
      "A:295",
      "A:296",
      "A:297",
      "A:298",
      "A:299",
      "A:300",
      "A:301",
      "A:302",
      "A:303",
      "A:304",
      "A:305",
      "A:306",
      "A:307",
      "A:308",
      "A:309",
      "A:310",
      "A:311",
      "A:312",
      "A:313",
      "A:314",
      "A:315",
      "A:316",
      "A:317",
      "A:318",
      "A:319",
      "A:320",
      "A:321",
      "A:322",
      "A:323",
      "A:324",
      "A:325",
      "A:326",
      "A:327",
      "A:328",
      "A:329",
      "A:330",
      "A:331",
      "A:332",
      "A:333",
      "A:334",
      "A:335",
      "A:336",
      "A:337",
      "A:338",
      "A:339",
      "A:340",
      "A:341",
      "A:342",
      "A:343",
      "A:344",
      "A:345",
      "A:346",
      "A:347",
      "A:348",
      "A:349",
      "A:350",
      "A:351",
      "A:352",
      "A:353",
      "A:354",
      "A:355",
      "A:356",
      "A:357",
      "A:358",
      "A:359",
      "A:360",
      "A:361",
      "A:362",
      "A:363",
      "A:364",
      "A:365",
      "A:366",
      "A:367",
      "A:368",
      "A:369",
      "A:370",
      "A:371",
      "A:372",
      "A:373",
      "A:374",
      "A:375",
      "A:376",
      "A:377",
      "A:378",
      "A:401",
      "A:402",
      "A:403",
      "A:404",
      "A:405",
      "A:406",
      "A:407",
      "A:408",
      "A:409",
      "A:410",
      "A:411",
      "A:412",
      "A:413",
      "A:414",
      "A:415",
      "A:416",
      "A:417",
      "A:418",
      "A:419",
      "A:420",
      "A:421",
      "A:422",
      "A:423",
      "A:424",
      "A:425",
      "A:426",
      "A:427",
      "A:428",
      "A:429",
      "A:430",
      "A:431",
      "A:432",
      "A:433",
      "A:434",
      "A:435",
      "A:436",
      "A:437",
      "A:438",
      "A:439",
      "A:440",
      "A:441",
      "A:442",
      "A:443",
      "A:444",
      "A:445",
      "A:446",
      "A:447",
      "A:448",
      "A:449",
      "A:450",
      "A:451",
      "A:452",
      "A:453",
      "A:454",
      "A:455",
      "A:456",
      "A:457",
      "A:458",
      "A:459",
      "A:460",
      "A:461",
      "A:462",
      "A:463",
      "A:464",
      "A:465",
      "A:466",
      "A:467",
      "A:468",
      "A:469",
      "A:470",
      "A:471",
      "A:472",
      "A:473",
      "A:474",
      "A:475",
      "A:476",
      "A:477",
      "A:478",
      "A:479",
      "A:480",
      "A:481",
      "A:482"
    ],
    "A:133": [
      "A:100",
      "A:101",
      "A:102",
      "A:103",
      "A:104",
      "A:105",
      "A:106",
      "A:107",
      "A:108",
      "A:109",
      "A:110",
      "A:111",
      "A:112",
      "A:113",
      "A:114",
      "A:115",
      "A:116",
      "A:117",
      "A:118",
      "A:119",
      "A:120",
      "A:121",
      "A:122",
      "A:123",
      "A:124",
      "A:125",
      "A:126",
      "A:127",
      "A:128",
      "A:129",
      "A:130",
      "A:131",
      "A:132",
      "A:134",
      "A:135",
      "A:136",
      "A:137",
      "A:138",
      "A:139",
      "A:146",
      "A:147",
      "A:148",
      "A:149",
      "A:150",
      "A:151",
      "A:152",
      "A:153",
      "A:154",
      "A:155",
      "A:156",
      "A:157",
      "A:158",
      "A:159",
      "A:160",
      "A:161",
      "A:162",
      "A:163",
      "A:164",
      "A:165",
      "A:166",
      "A:167",
      "A:168",
      "A:169",
      "A:170",
      "A:171",
      "A:172",
      "A:173",
      "A:174",
      "A:175",
      "A:176",
      "A:177",
      "A:178",
      "A:179",
      "A:180",
      "A:181",
      "A:182",
      "A:183",
      "A:184",
      "A:185",
      "A:186",
      "A:187",
      "A:188",
      "A:189",
      "A:190",
      "A:191",
      "A:192",
      "A:193",
      "A:194",
      "A:195",
      "A:196",
      "A:197",
      "A:198",
      "A:199",
      "A:200",
      "A:201",
      "A:202",
      "A:203",
      "A:204",
      "A:205",
      "A:206",
      "A:207",
      "A:208",
      "A:209",
      "A:210",
      "A:211",
      "A:212",
      "A:213",
      "A:214",
      "A:215",
      "A:216",
      "A:217",
      "A:218",
      "A:219",
      "A:220",
      "A:239",
      "A:240",
      "A:241",
      "A:242",
      "A:243",
      "A:244",
      "A:245",
      "A:246",
      "A:247",
      "A:248",
      "A:249",
      "A:250",
      "A:251",
      "A:252",
      "A:253",
      "A:254",
      "A:255",
      "A:256",
      "A:257",
      "A:258",
      "A:259",
      "A:260",
      "A:261",
      "A:262",
      "A:263",
      "A:264",
      "A:265",
      "A:266",
      "A:267",
      "A:268",
      "A:269",
      "A:270",
      "A:271",
      "A:272",
      "A:273",
      "A:274",
      "A:275",
      "A:276",
      "A:277",
      "A:278",
      "A:279",
      "A:280",
      "A:281",
      "A:282",
      "A:283",
      "A:284",
      "A:285",
      "A:286",
      "A:287",
      "A:288",
      "A:289",
      "A:290",
      "A:291",
      "A:292",
      "A:293",
      "A:294",
      "A:295",
      "A:296",
      "A:297",
      "A:298",
      "A:299",
      "A:300",
      "A:301",
      "A:302",
      "A:303",
      "A:304",
      "A:305",
      "A:306",
      "A:307",
      "A:308",
      "A:309",
      "A:310",
      "A:311",
      "A:312",
      "A:313",
      "A:314",
      "A:315",
      "A:316",
      "A:317",
      "A:318",
      "A:319",
      "A:320",
      "A:321",
      "A:322",
      "A:323",
      "A:324",
      "A:325",
      "A:326",
      "A:327",
      "A:328",
      "A:329",
      "A:330",
      "A:331",
      "A:332",
      "A:333",
      "A:334",
      "A:335",
      "A:336",
      "A:337",
      "A:338",
      "A:339",
      "A:340",
      "A:341",
      "A:342",
      "A:343",
      "A:344",
      "A:345",
      "A:346",
      "A:347",
      "A:348",
      "A:349",
      "A:350",
      "A:351",
      "A:352",
      "A:353",
      "A:354",
      "A:355",
      "A:356",
      "A:357",
      "A:358",
      "A:359",
      "A:360",
      "A:361",
      "A:362",
      "A:363",
      "A:364",
      "A:365",
      "A:366",
      "A:367",
      "A:368",
      "A:369",
      "A:370",
      "A:371",
      "A:372",
      "A:373",
      "A:374",
      "A:375",
      "A:376",
      "A:377",
      "A:378",
      "A:401",
      "A:402",
      "A:403",
      "A:404",
      "A:405",
      "A:406",
      "A:407",
      "A:408",
      "A:409",
      "A:410",
      "A:411",
      "A:412",
      "A:413",
      "A:414",
      "A:415",
      "A:416",
      "A:417",
      "A:418",
      "A:419",
      "A:420",
      "A:421",
      "A:422",
      "A:423",
      "A:424",
      "A:425",
      "A:426",
      "A:427",
      "A:428",
      "A:429",
      "A:430",
      "A:431",
      "A:432",
      "A:433",
      "A:434",
      "A:435",
      "A:436",
      "A:437",
      "A:438",
      "A:439",
      "A:440",
      "A:441",
      "A:442",
      "A:443",
      "A:444",
      "A:445",
      "A:446",
      "A:447",
      "A:448",
      "A:449",
      "A:450",
      "A:451",
      "A:452",
      "A:453",
      "A:454",
      "A:455",
      "A:456",
      "A:457",
      "A:458",
      "A:459",
      "A:460",
      "A:461",
      "A:462",
      "A:463",
      "A:464",
      "A:465",
      "A:466",
      "A:467",
      "A:468",
      "A:469",
      "A:470",
      "A:471",
      "A:472",
      "A:473",
      "A:474",
      "A:475",
      "A:476",
      "A:477",
      "A:478",
      "A:479",
      "A:480",
      "A:481",
      "A:482"
    ],
    "A:134": [
      "A:100",
      "A:101",
      "A:102",
      "A:103",
      "A:104",
      "A:105",
      "A:106",
      "A:107",
      "A:108",
      "A:109",
      "A:110",
      "A:111",
      "A:112",
      "A:113",
      "A:114",
      "A:115",
      "A:116",
      "A:117",
      "A:118",
      "A:119",
      "A:120",
      "A:121",
      "A:122",
      "A:123",
      "A:124",
      "A:125",
      "A:126",
      "A:127",
      "A:128",
      "A:129",
      "A:130",
      "A:131",
      "A:132",
      "A:133",
      "A:135",
      "A:136",
      "A:137",
      "A:138",
      "A:139",
      "A:146",
      "A:147",
      "A:148",
      "A:149",
      "A:150",
      "A:151",
      "A:152",
      "A:153",
      "A:154",
      "A:155",
      "A:156",
      "A:157",
      "A:158",
      "A:159",
      "A:160",
      "A:161",
      "A:162",
      "A:163",
      "A:164",
      "A:165",
      "A:166",
      "A:167",
      "A:168",
      "A:169",
      "A:170",
      "A:171",
      "A:172",
      "A:173",
      "A:174",
      "A:175",
      "A:176",
      "A:177",
      "A:178",
      "A:179",
      "A:180",
      "A:181",
      "A:182",
      "A:183",
      "A:184",
      "A:185",
      "A:186",
      "A:187",
      "A:188",
      "A:189",
      "A:190",
      "A:191",
      "A:192",
      "A:193",
      "A:194",
      "A:195",
      "A:196",
      "A:197",
      "A:198",
      "A:199",
      "A:200",
      "A:201",
      "A:202",
      "A:203",
      "A:204",
      "A:205",
      "A:206",
      "A:207",
      "A:208",
      "A:209",
      "A:210",
      "A:211",
      "A:212",
      "A:213",
      "A:214",
      "A:215",
      "A:216",
      "A:217",
      "A:218",
      "A:219",
      "A:220",
      "A:239",
      "A:240",
      "A:241",
      "A:242",
      "A:243",
      "A:244",
      "A:245",
      "A:246",
      "A:247",
      "A:248",
      "A:249",
      "A:250",
      "A:251",
      "A:252",
      "A:253",
      "A:254",
      "A:255",
      "A:256",
      "A:257",
      "A:258",
      "A:259",
      "A:260",
      "A:261",
      "A:262",
      "A:263",
      "A:264",
      "A:265",
      "A:266",
      "A:267",
      "A:268",
      "A:269",
      "A:270",
      "A:271",
      "A:272",
      "A:273",
      "A:274",
      "A:275",
      "A:276",
      "A:277",
      "A:278",
      "A:279",
      "A:280",
      "A:281",
      "A:282",
      "A:283",
      "A:284",
      "A:285",
      "A:286",
      "A:287",
      "A:288",
      "A:289",
      "A:290",
      "A:291",
      "A:292",
      "A:293",
      "A:294",
      "A:295",
      "A:296",
      "A:297",
      "A:298",
      "A:299",
      "A:300",
      "A:301",
      "A:302",
      "A:303",
      "A:304",
      "A:305",
      "A:306",
      "A:307",
      "A:308",
      "A:309",
      "A:310",
      "A:311",
      "A:312",
      "A:313",
      "A:314",
      "A:315",
      "A:316",
      "A:317",
      "A:318",
      "A:319",
      "A:320",
      "A:321",
      "A:322",
      "A:323",
      "A:324",
      "A:325",
      "A:326",
      "A:327",
      "A:328",
      "A:329",
      "A:330",
      "A:331",
      "A:332",
      "A:333",
      "A:334",
      "A:335",
      "A:336",
      "A:337",
      "A:338",
      "A:339",
      "A:340",
      "A:341",
      "A:342",
      "A:343",
      "A:344",
      "A:345",
      "A:346",
      "A:347",
      "A:348",
      "A:349",
      "A:350",
      "A:351",
      "A:352",
      "A:353",
      "A:354",
      "A:355",
      "A:356",
      "A:357",
      "A:358",
      "A:359",
      "A:360",
      "A:361",
      "A:362",
      "A:363",
      "A:364",
      "A:365",
      "A:366",
      "A:367",
      "A:368",
      "A:369",
      "A:370",
      "A:371",
      "A:372",
      "A:373",
      "A:374",
      "A:375",
      "A:376",
      "A:377",
      "A:378",
      "A:401",
      "A:402",
      "A:403",
      "A:404",
      "A:405",
      "A:406",
      "A:407",
      "A:408",
      "A:409",
      "A:410",
      "A:411",
      "A:412",
      "A:413",
      "A:414",
      "A:415",
      "A:416",
      "A:417",
      "A:418",
      "A:419",
      "A:420",
      "A:421",
      "A:422",
      "A:423",
      "A:424",
      "A:425",
      "A:426",
      "A:427",
      "A:428",
      "A:429",
      "A:430",
      "A:431",
      "A:432",
      "A:433",
      "A:434",
      "A:435",
      "A:436",
      "A:437",
      "A:438",
      "A:439",
      "A:440",
      "A:441",
      "A:442",
      "A:443",
      "A:444",
      "A:445",
      "A:446",
      "A:447",
      "A:448",
      "A:449",
      "A:450",
      "A:451",
      "A:452",
      "A:453",
      "A:454",
      "A:455",
      "A:456",
      "A:457",
      "A:458",
      "A:459",
      "A:460",
      "A:461",
      "A:462",
      "A:463",
      "A:464",
      "A:465",
      "A:466",
      "A:467",
      "A:468",
      "A:469",
      "A:470",
      "A:471",
      "A:472",
      "A:473",
      "A:474",
      "A:475",
      "A:476",
      "A:477",
      "A:478",
      "A:479",
      "A:480",
      "A:481",
      "A:482"
    ],
    "A:135": [
      "A:100",
      "A:101",
      "A:102",
      "A:103",
      "A:104",
      "A:105",
      "A:106",
      "A:107",
      "A:108",
      "A:109",
      "A:110",
      "A:111",
      "A:112",
      "A:113",
      "A:114",
      "A:115",
      "A:116",
      "A:117",
      "A:118",
      "A:119",
      "A:120",
      "A:121",
      "A:122",
      "A:123",
      "A:124",
      "A:125",
      "A:126",
      "A:127",
      "A:128",
      "A:129",
      "A:130",
      "A:131",
      "A:132",
      "A:133",
      "A:134",
      "A:136",
      "A:137",
      "A:138",
      "A:139",
      "A:146",
      "A:147",
      "A:148",
      "A:149",
      "A:150",
      "A:151",
      "A:152",
      "A:153",
      "A:154",
      "A:155",
      "A:156",
      "A:157",
      "A:158",
      "A:159",
      "A:160",
      "A:161",
      "A:162",
      "A:163",
      "A:164",
      "A:165",
      "A:166",
      "A:167",
      "A:168",
      "A:169",
      "A:170",
      "A:171",
      "A:172",
      "A:173",
      "A:174",
      "A:175",
      "A:176",
      "A:177",
      "A:178",
      "A:179",
      "A:180",
      "A:181",
      "A:182",
      "A:183",
      "A:184",
      "A:185",
      "A:186",
      "A:187",
      "A:188",
      "A:189",
      "A:190",
      "A:191",
      "A:192",
      "A:193",
      "A:194",
      "A:195",
      "A:196",
      "A:197",
      "A:198",
      "A:199",
      "A:200",
      "A:201",
      "A:202",
      "A:203",
      "A:204",
      "A:205",
      "A:206",
      "A:207",
      "A:208",
      "A:209",
      "A:210",
      "A:211",
      "A:212",
      "A:213",
      "A:214",
      "A:215",
      "A:216",
      "A:217",
      "A:218",
      "A:219",
      "A:220",
      "A:239",
      "A:240",
      "A:241",
      "A:242",
      "A:243",
      "A:244",
      "A:245",
      "A:246",
      "A:247",
      "A:248",
      "A:249",
      "A:250",
      "A:251",
      "A:252",
      "A:253",
      "A:254",
      "A:255",
      "A:256",
      "A:257",
      "A:258",
      "A:259",
      "A:260",
      "A:261",
      "A:262",
      "A:263",
      "A:264",
      "A:265",
      "A:266",
      "A:267",
      "A:268",
      "A:269",
      "A:270",
      "A:271",
      "A:272",
      "A:273",
      "A:274",
      "A:275",
      "A:276",
      "A:277",
      "A:278",
      "A:279",
      "A:280",
      "A:281",
      "A:282",
      "A:283",
      "A:284",
      "A:285",
      "A:286",
      "A:287",
      "A:288",
      "A:289",
      "A:290",
      "A:291",
      "A:292",
      "A:293",
      "A:294",
      "A:295",
      "A:296",
      "A:297",
      "A:298",
      "A:299",
      "A:300",
      "A:301",
      "A:302",
      "A:303",
      "A:304",
      "A:305",
      "A:306",
      "A:307",
      "A:308",
      "A:309",
      "A:310",
      "A:311",
      "A:312",
      "A:313",
      "A:314",
      "A:315",
      "A:316",
      "A:317",
      "A:318",
      "A:319",
      "A:320",
      "A:321",
      "A:322",
      "A:323",
      "A:324",
      "A:325",
      "A:326",
      "A:327",
      "A:328",
      "A:329",
      "A:330",
      "A:331",
      "A:332",
      "A:333",
      "A:334",
      "A:335",
      "A:336",
      "A:337",
      "A:338",
      "A:339",
      "A:340",
      "A:341",
      "A:342",
      "A:343",
      "A:344",
      "A:345",
      "A:346",
      "A:347",
      "A:348",
      "A:349",
      "A:350",
      "A:351",
      "A:352",
      "A:353",
      "A:354",
      "A:355",
      "A:356",
      "A:357",
      "A:358",
      "A:359",
      "A:360",
      "A:361",
      "A:362",
      "A:363",
      "A:364",
      "A:365",
      "A:366",
      "A:367",
      "A:368",
      "A:369",
      "A:370",
      "A:371",
      "A:372",
      "A:373",
      "A:374",
      "A:375",
      "A:376",
      "A:377",
      "A:378",
      "A:401",
      "A:402",
      "A:403",
      "A:404",
      "A:405",
      "A:406",
      "A:407",
      "A:408",
      "A:409",
      "A:410",
      "A:411",
      "A:412",
      "A:413",
      "A:414",
      "A:415",
      "A:416",
      "A:417",
      "A:418",
      "A:419",
      "A:420",
      "A:421",
      "A:422",
      "A:423",
      "A:424",
      "A:425",
      "A:426",
      "A:427",
      "A:428",
      "A:429",
      "A:430",
      "A:431",
      "A:432",
      "A:433",
      "A:434",
      "A:435",
      "A:436",
      "A:437",
      "A:438",
      "A:439",
      "A:440",
      "A:441",
      "A:442",
      "A:443",
      "A:444",
      "A:445",
      "A:446",
      "A:447",
      "A:448",
      "A:449",
      "A:450",
      "A:451",
      "A:452",
      "A:453",
      "A:454",
      "A:455",
      "A:456",
      "A:457",
      "A:458",
      "A:459",
      "A:460",
      "A:461",
      "A:462",
      "A:463",
      "A:464",
      "A:465",
      "A:466",
      "A:467",
      "A:468",
      "A:469",
      "A:470",
      "A:471",
      "A:472",
      "A:473",
      "A:474",
      "A:475",
      "A:476",
      "A:477",
      "A:478",
      "A:479",
      "A:480",
      "A:481",
      "A:482"
    ],
    "A:136": [
      "A:100",
      "A:101",
      "A:102",
      "A:103",
      "A:104",
      "A:105",
      "A:106",
      "A:107",
      "A:108",
      "A:109",
      "A:110",
      "A:111",
      "A:112",
      "A:113",
      "A:114",
      "A:115",
      "A:116",
      "A:117",
      "A:118",
      "A:119",
      "A:120",
      "A:121",
      "A:122",
      "A:123",
      "A:124",
      "A:125",
      "A:126",
      "A:127",
      "A:128",
      "A:129",
      "A:130",
      "A:131",
      "A:132",
      "A:133",
      "A:134",
      "A:135",
      "A:137",
      "A:138",
      "A:139",
      "A:146",
      "A:147",
      "A:148",
      "A:149",
      "A:150",
      "A:151",
      "A:152",
      "A:153",
      "A:154",
      "A:155",
      "A:156",
      "A:157",
      "A:158",
      "A:159",
      "A:160",
      "A:161",
      "A:162",
      "A:163",
      "A:164",
      "A:165",
      "A:166",
      "A:167",
      "A:168",
      "A:169",
      "A:170",
      "A:171",
      "A:172",
      "A:173",
      "A:174",
      "A:175",
      "A:176",
      "A:177",
      "A:178",
      "A:179",
      "A:180",
      "A:181",
      "A:182",
      "A:183",
      "A:184",
      "A:185",
      "A:186",
      "A:187",
      "A:188",
      "A:189",
      "A:190",
      "A:191",
      "A:192",
      "A:193",
      "A:194",
      "A:195",
      "A:196",
      "A:197",
      "A:198",
      "A:199",
      "A:200",
      "A:201",
      "A:202",
      "A:203",
      "A:204",
      "A:205",
      "A:206",
      "A:207",
      "A:208",
      "A:209",
      "A:210",
      "A:211",
      "A:212",
      "A:213",
      "A:214",
      "A:215",
      "A:216",
      "A:217",
      "A:218",
      "A:219",
      "A:220",
      "A:239",
      "A:240",
      "A:241",
      "A:242",
      "A:243",
      "A:244",
      "A:245",
      "A:246",
      "A:247",
      "A:248",
      "A:249",
      "A:250",
      "A:251",
      "A:252",
      "A:253",
      "A:254",
      "A:255",
      "A:256",
      "A:257",
      "A:258",
      "A:259",
      "A:260",
      "A:261",
      "A:262",
      "A:263",
      "A:264",
      "A:265",
      "A:266",
      "A:267",
      "A:268",
      "A:269",
      "A:270",
      "A:271",
      "A:272",
      "A:273",
      "A:274",
      "A:275",
      "A:276",
      "A:277",
      "A:278",
      "A:279",
      "A:280",
      "A:281",
      "A:282",
      "A:283",
      "A:284",
      "A:285",
      "A:286",
      "A:287",
      "A:288",
      "A:289",
      "A:290",
      "A:291",
      "A:292",
      "A:293",
      "A:294",
      "A:295",
      "A:296",
      "A:297",
      "A:298",
      "A:299",
      "A:300",
      "A:301",
      "A:302",
      "A:303",
      "A:304",
      "A:305",
      "A:306",
      "A:307",
      "A:308",
      "A:309",
      "A:310",
      "A:311",
      "A:312",
      "A:313",
      "A:314",
      "A:315",
      "A:316",
      "A:317",
      "A:318",
      "A:319",
      "A:320",
      "A:321",
      "A:322",
      "A:323",
      "A:324",
      "A:325",
      "A:326",
      "A:327",
      "A:328",
      "A:329",
      "A:330",
      "A:331",
      "A:332",
      "A:333",
      "A:334",
      "A:335",
      "A:336",
      "A:337",
      "A:338",
      "A:339",
      "A:340",
      "A:341",
      "A:342",
      "A:343",
      "A:344",
      "A:345",
      "A:346",
      "A:347",
      "A:348",
      "A:349",
      "A:350",
      "A:351",
      "A:352",
      "A:353",
      "A:354",
      "A:355",
      "A:356",
      "A:357",
      "A:358",
      "A:359",
      "A:360",
      "A:361",
      "A:362",
      "A:363",
      "A:364",
      "A:365",
      "A:366",
      "A:367",
      "A:368",
      "A:369",
      "A:370",
      "A:371",
      "A:372",
      "A:373",
      "A:374",
      "A:375",
      "A:376",
      "A:377",
      "A:378",
      "A:401",
      "A:402",
      "A:403",
      "A:404",
      "A:405",
      "A:406",
      "A:407",
      "A:408",
      "A:409",
      "A:410",
      "A:411",
      "A:412",
      "A:413",
      "A:414",
      "A:415",
      "A:416",
      "A:417",
      "A:418",
      "A:419",
      "A:420",
      "A:421",
      "A:422",
      "A:423",
      "A:424",
      "A:425",
      "A:426",
      "A:427",
      "A:428",
      "A:429",
      "A:430",
      "A:431",
      "A:432",
      "A:433",
      "A:434",
      "A:435",
      "A:436",
      "A:437",
      "A:438",
      "A:439",
      "A:440",
      "A:441",
      "A:442",
      "A:443",
      "A:444",
      "A:445",
      "A:446",
      "A:447",
      "A:448",
      "A:449",
      "A:450",
      "A:451",
      "A:452",
      "A:453",
      "A:454",
      "A:455",
      "A:456",
      "A:457",
      "A:458",
      "A:459",
      "A:460",
      "A:461",
      "A:462",
      "A:463",
      "A:464",
      "A:465",
      "A:466",
      "A:467",
      "A:468",
      "A:469",
      "A:470",
      "A:471",
      "A:472",
      "A:473",
      "A:474",
      "A:475",
      "A:476",
      "A:477",
      "A:478",
      "A:479",
      "A:480",
      "A:481",
      "A:482"
    ],
    "A:137": [
      "A:100",
      "A:101",
      "A:102",
      "A:103",
      "A:104",
      "A:105",
      "A:106",
      "A:107",
      "A:108",
      "A:109",
      "A:110",
      "A:111",
      "A:112",
      "A:113",
      "A:114",
      "A:115",
      "A:116",
      "A:117",
      "A:118",
      "A:119",
      "A:120",
      "A:121",
      "A:122",
      "A:123",
      "A:124",
      "A:125",
      "A:126",
      "A:127",
      "A:128",
      "A:129",
      "A:130",
      "A:131",
      "A:132",
      "A:133",
      "A:134",
      "A:135",
      "A:136",
      "A:138",
      "A:139",
      "A:146",
      "A:147",
      "A:148",
      "A:149",
      "A:150",
      "A:151",
      "A:152",
      "A:153",
      "A:154",
      "A:155",
      "A:156",
      "A:157",
      "A:158",
      "A:159",
      "A:160",
      "A:161",
      "A:162",
      "A:163",
      "A:164",
      "A:165",
      "A:166",
      "A:167",
      "A:168",
      "A:169",
      "A:170",
      "A:171",
      "A:172",
      "A:173",
      "A:174",
      "A:175",
      "A:176",
      "A:177",
      "A:178",
      "A:179",
      "A:180",
      "A:181",
      "A:182",
      "A:183",
      "A:184",
      "A:185",
      "A:186",
      "A:187",
      "A:188",
      "A:189",
      "A:190",
      "A:191",
      "A:192",
      "A:193",
      "A:194",
      "A:195",
      "A:196",
      "A:197",
      "A:198",
      "A:199",
      "A:200",
      "A:201",
      "A:202",
      "A:203",
      "A:204",
      "A:205",
      "A:206",
      "A:207",
      "A:208",
      "A:209",
      "A:210",
      "A:211",
      "A:212",
      "A:213",
      "A:214",
      "A:215",
      "A:216",
      "A:217",
      "A:218",
      "A:219",
      "A:220",
      "A:239",
      "A:240",
      "A:241",
      "A:242",
      "A:243",
      "A:244",
      "A:245",
      "A:246",
      "A:247",
      "A:248",
      "A:249",
      "A:250",
      "A:251",
      "A:252",
      "A:253",
      "A:254",
      "A:255",
      "A:256",
      "A:257",
      "A:258",
      "A:259",
      "A:260",
      "A:261",
      "A:262",
      "A:263",
      "A:264",
      "A:265",
      "A:266",
      "A:267",
      "A:268",
      "A:269",
      "A:270",
      "A:271",
      "A:272",
      "A:273",
      "A:274",
      "A:275",
      "A:276",
      "A:277",
      "A:278",
      "A:279",
      "A:280",
      "A:281",
      "A:282",
      "A:283",
      "A:284",
      "A:285",
      "A:286",
      "A:287",
      "A:288",
      "A:289",
      "A:290",
      "A:291",
      "A:292",
      "A:293",
      "A:294",
      "A:295",
      "A:296",
      "A:297",
      "A:298",
      "A:299",
      "A:300",
      "A:301",
      "A:302",
      "A:303",
      "A:304",
      "A:305",
      "A:306",
      "A:307",
      "A:308",
      "A:309",
      "A:310",
      "A:311",
      "A:312",
      "A:313",
      "A:314",
      "A:315",
      "A:316",
      "A:317",
      "A:318",
      "A:319",
      "A:320",
      "A:321",
      "A:322",
      "A:323",
      "A:324",
      "A:325",
      "A:326",
      "A:327",
      "A:328",
      "A:329",
      "A:330",
      "A:331",
      "A:332",
      "A:333",
      "A:334",
      "A:335",
      "A:336",
      "A:337",
      "A:338",
      "A:339",
      "A:340",
      "A:341",
      "A:342",
      "A:343",
      "A:344",
      "A:345",
      "A:346",
      "A:347",
      "A:348",
      "A:349",
      "A:350",
      "A:351",
      "A:352",
      "A:353",
      "A:354",
      "A:355",
      "A:356",
      "A:357",
      "A:358",
      "A:359",
      "A:360",
      "A:361",
      "A:362",
      "A:363",
      "A:364",
      "A:365",
      "A:366",
      "A:367",
      "A:368",
      "A:369",
      "A:370",
      "A:371",
      "A:372",
      "A:373",
      "A:374",
      "A:375",
      "A:376",
      "A:377",
      "A:378",
      "A:401",
      "A:402",
      "A:403",
      "A:404",
      "A:405",
      "A:406",
      "A:407",
      "A:408",
      "A:409",
      "A:410",
      "A:411",
      "A:412",
      "A:413",
      "A:414",
      "A:415",
      "A:416",
      "A:417",
      "A:418",
      "A:419",
      "A:420",
      "A:421",
      "A:422",
      "A:423",
      "A:424",
      "A:425",
      "A:426",
      "A:427",
      "A:428",
      "A:429",
      "A:430",
      "A:431",
      "A:432",
      "A:433",
      "A:434",
      "A:435",
      "A:436",
      "A:437",
      "A:438",
      "A:439",
      "A:440",
      "A:441",
      "A:442",
      "A:443",
      "A:444",
      "A:445",
      "A:446",
      "A:447",
      "A:448",
      "A:449",
      "A:450",
      "A:451",
      "A:452",
      "A:453",
      "A:454",
      "A:455",
      "A:456",
      "A:457",
      "A:458",
      "A:459",
      "A:460",
      "A:461",
      "A:462",
      "A:463",
      "A:464",
      "A:465",
      "A:466",
      "A:467",
      "A:468",
      "A:469",
      "A:470",
      "A:471",
      "A:472",
      "A:473",
      "A:474",
      "A:475",
      "A:476",
      "A:477",
      "A:478",
      "A:479",
      "A:480",
      "A:481",
      "A:482"
    ],
    "A:138": [
      "A:100",
      "A:101",
      "A:102",
      "A:103",
      "A:104",
      "A:105",
      "A:106",
      "A:107",
      "A:108",
      "A:109",
      "A:110",
      "A:111",
      "A:112",
      "A:113",
      "A:114",
      "A:115",
      "A:116",
      "A:117",
      "A:118",
      "A:119",
      "A:120",
      "A:121",
      "A:122",
      "A:123",
      "A:124",
      "A:125",
      "A:126",
      "A:127",
      "A:128",
      "A:129",
      "A:130",
      "A:131",
      "A:132",
      "A:133",
      "A:134",
      "A:135",
      "A:136",
      "A:137",
      "A:139",
      "A:146",
      "A:147",
      "A:148",
      "A:149",
      "A:150",
      "A:151",
      "A:152",
      "A:153",
      "A:154",
      "A:155",
      "A:156",
      "A:157",
      "A:158",
      "A:159",
      "A:160",
      "A:161",
      "A:162",
      "A:163",
      "A:164",
      "A:165",
      "A:166",
      "A:167",
      "A:168",
      "A:169",
      "A:170",
      "A:171",
      "A:172",
      "A:173",
      "A:174",
      "A:175",
      "A:176",
      "A:177",
      "A:178",
      "A:179",
      "A:180",
      "A:181",
      "A:182",
      "A:183",
      "A:184",
      "A:185",
      "A:186",
      "A:187",
      "A:188",
      "A:189",
      "A:190",
      "A:191",
      "A:192",
      "A:193",
      "A:194",
      "A:195",
      "A:196",
      "A:197",
      "A:198",
      "A:199",
      "A:200",
      "A:201",
      "A:202",
      "A:203",
      "A:204",
      "A:205",
      "A:206",
      "A:207",
      "A:208",
      "A:209",
      "A:210",
      "A:211",
      "A:212",
      "A:213",
      "A:214",
      "A:215",
      "A:216",
      "A:217",
      "A:218",
      "A:219",
      "A:220",
      "A:239",
      "A:240",
      "A:241",
      "A:242",
      "A:243",
      "A:244",
      "A:245",
      "A:246",
      "A:247",
      "A:248",
      "A:249",
      "A:250",
      "A:251",
      "A:252",
      "A:253",
      "A:254",
      "A:255",
      "A:256",
      "A:257",
      "A:258",
      "A:259",
      "A:260",
      "A:261",
      "A:262",
      "A:263",
      "A:264",
      "A:265",
      "A:266",
      "A:267",
      "A:268",
      "A:269",
      "A:270",
      "A:271",
      "A:272",
      "A:273",
      "A:274",
      "A:275",
      "A:276",
      "A:277",
      "A:278",
      "A:279",
      "A:280",
      "A:281",
      "A:282",
      "A:283",
      "A:284",
      "A:285",
      "A:286",
      "A:287",
      "A:288",
      "A:289",
      "A:290",
      "A:291",
      "A:292",
      "A:293",
      "A:294",
      "A:295",
      "A:296",
      "A:297",
      "A:298",
      "A:299",
      "A:300",
      "A:301",
      "A:302",
      "A:303",
      "A:304",
      "A:305",
      "A:306",
      "A:307",
      "A:308",
      "A:309",
      "A:310",
      "A:311",
      "A:312",
      "A:313",
      "A:314",
      "A:315",
      "A:316",
      "A:317",
      "A:318",
      "A:319",
      "A:320",
      "A:321",
      "A:322",
      "A:323",
      "A:324",
      "A:325",
      "A:326",
      "A:327",
      "A:328",
      "A:329",
      "A:330",
      "A:331",
      "A:332",
      "A:333",
      "A:334",
      "A:335",
      "A:336",
      "A:337",
      "A:338",
      "A:339",
      "A:340",
      "A:341",
      "A:342",
      "A:343",
      "A:344",
      "A:345",
      "A:346",
      "A:347",
      "A:348",
      "A:349",
      "A:350",
      "A:351",
      "A:352",
      "A:353",
      "A:354",
      "A:355",
      "A:356",
      "A:357",
      "A:358",
      "A:359",
      "A:360",
      "A:361",
      "A:362",
      "A:363",
      "A:364",
      "A:365",
      "A:366",
      "A:367",
      "A:368",
      "A:369",
      "A:370",
      "A:371",
      "A:372",
      "A:373",
      "A:374",
      "A:375",
      "A:376",
      "A:377",
      "A:378",
      "A:401",
      "A:402",
      "A:403",
      "A:404",
      "A:405",
      "A:406",
      "A:407",
      "A:408",
      "A:409",
      "A:410",
      "A:411",
      "A:412",
      "A:413",
      "A:414",
      "A:415",
      "A:416",
      "A:417",
      "A:418",
      "A:419",
      "A:420",
      "A:421",
      "A:422",
      "A:423",
      "A:424",
      "A:425",
      "A:426",
      "A:427",
      "A:428",
      "A:429",
      "A:430",
      "A:431",
      "A:432",
      "A:433",
      "A:434",
      "A:435",
      "A:436",
      "A:437",
      "A:438",
      "A:439",
      "A:440",
      "A:441",
      "A:442",
      "A:443",
      "A:444",
      "A:445",
      "A:446",
      "A:447",
      "A:448",
      "A:449",
      "A:450",
      "A:451",
      "A:452",
      "A:453",
      "A:454",
      "A:455",
      "A:456",
      "A:457",
      "A:458",
      "A:459",
      "A:460",
      "A:461",
      "A:462",
      "A:463",
      "A:464",
      "A:465",
      "A:466",
      "A:467",
      "A:468",
      "A:469",
      "A:470",
      "A:471",
      "A:472",
      "A:473",
      "A:474",
      "A:475",
      "A:476",
      "A:477",
      "A:478",
      "A:479",
      "A:480",
      "A:481",
      "A:482"
    ],
    "A:139": [
      "A:100",
      "A:101",
      "A:102",
      "A:103",
      "A:104",
      "A:105",
      "A:106",
      "A:107",
      "A:108",
      "A:109",
      "A:110",
      "A:111",
      "A:112",
      "A:113",
      "A:114",
      "A:115",
      "A:116",
      "A:117",
      "A:118",
      "A:119",
      "A:120",
      "A:121",
      "A:122",
      "A:123",
      "A:124",
      "A:125",
      "A:126",
      "A:127",
      "A:128",
      "A:129",
      "A:130",
      "A:131",
      "A:132",
      "A:133",
      "A:134",
      "A:135",
      "A:136",
      "A:137",
      "A:138",
      "A:146",
      "A:147",
      "A:148",
      "A:149",
      "A:150",
      "A:151",
      "A:152",
      "A:153",
      "A:154",
      "A:155",
      "A:156",
      "A:157",
      "A:158",
      "A:159",
      "A:160",
      "A:161",
      "A:162",
      "A:163",
      "A:164",
      "A:165",
      "A:166",
      "A:167",
      "A:168",
      "A:169",
      "A:170",
      "A:171",
      "A:172",
      "A:173",
      "A:174",
      "A:175",
      "A:176",
      "A:177",
      "A:178",
      "A:179",
      "A:180",
      "A:181",
      "A:182",
      "A:183",
      "A:184",
      "A:185",
      "A:186",
      "A:187",
      "A:188",
      "A:189",
      "A:190",
      "A:191",
      "A:192",
      "A:193",
      "A:194",
      "A:195",
      "A:196",
      "A:197",
      "A:198",
      "A:199",
      "A:200",
      "A:201",
      "A:202",
      "A:203",
      "A:204",
      "A:205",
      "A:206",
      "A:207",
      "A:208",
      "A:209",
      "A:210",
      "A:211",
      "A:212",
      "A:213",
      "A:214",
      "A:215",
      "A:216",
      "A:217",
      "A:218",
      "A:219",
      "A:220",
      "A:239",
      "A:240",
      "A:241",
      "A:242",
      "A:243",
      "A:244",
      "A:245",
      "A:246",
      "A:247",
      "A:248",
      "A:249",
      "A:250",
      "A:251",
      "A:252",
      "A:253",
      "A:254",
      "A:255",
      "A:256",
      "A:257",
      "A:258",
      "A:259",
      "A:260",
      "A:261",
      "A:262",
      "A:263",
      "A:264",
      "A:265",
      "A:266",
      "A:267",
      "A:268",
      "A:269",
      "A:270",
      "A:271",
      "A:272",
      "A:273",
      "A:274",
      "A:275",
      "A:276",
      "A:277",
      "A:278",
      "A:279",
      "A:280",
      "A:281",
      "A:282",
      "A:283",
      "A:284",
      "A:285",
      "A:286",
      "A:287",
      "A:288",
      "A:289",
      "A:290",
      "A:291",
      "A:292",
      "A:293",
      "A:294",
      "A:295",
      "A:296",
      "A:297",
      "A:298",
      "A:299",
      "A:300",
      "A:301",
      "A:302",
      "A:303",
      "A:304",
      "A:305",
      "A:306",
      "A:307",
      "A:308",
      "A:309",
      "A:310",
      "A:311",
      "A:312",
      "A:313",
      "A:314",
      "A:315",
      "A:316",
      "A:317",
      "A:318",
      "A:319",
      "A:320",
      "A:321",
      "A:322",
      "A:323",
      "A:324",
      "A:325",
      "A:326",
      "A:327",
      "A:328",
      "A:329",
      "A:330",
      "A:331",
      "A:332",
      "A:333",
      "A:334",
      "A:335",
      "A:336",
      "A:337",
      "A:338",
      "A:339",
      "A:340",
      "A:341",
      "A:342",
      "A:343",
      "A:344",
      "A:345",
      "A:346",
      "A:347",
      "A:348",
      "A:349",
      "A:350",
      "A:351",
      "A:352",
      "A:353",
      "A:354",
      "A:355",
      "A:356",
      "A:357",
      "A:358",
      "A:359",
      "A:360",
      "A:361",
      "A:362",
      "A:363",
      "A:364",
      "A:365",
      "A:366",
      "A:367",
      "A:368",
      "A:369",
      "A:370",
      "A:371",
      "A:372",
      "A:373",
      "A:374",
      "A:375",
      "A:376",
      "A:377",
      "A:378",
      "A:401",
      "A:402",
      "A:403",
      "A:404",
      "A:405",
      "A:406",
      "A:407",
      "A:408",
      "A:409",
      "A:410",
      "A:411",
      "A:412",
      "A:413",
      "A:414",
      "A:415",
      "A:416",
      "A:417",
      "A:418",
      "A:419",
      "A:420",
      "A:421",
      "A:422",
      "A:423",
      "A:424",
      "A:425",
      "A:426",
      "A:427",
      "A:428",
      "A:429",
      "A:430",
      "A:431",
      "A:432",
      "A:433",
      "A:434",
      "A:435",
      "A:436",
      "A:437",
      "A:438",
      "A:439",
      "A:440",
      "A:441",
      "A:442",
      "A:443",
      "A:444",
      "A:445",
      "A:446",
      "A:447",
      "A:448",
      "A:449",
      "A:450",
      "A:451",
      "A:452",
      "A:453",
      "A:454",
      "A:455",
      "A:456",
      "A:457",
      "A:458",
      "A:459",
      "A:460",
      "A:461",
      "A:462",
      "A:463",
      "A:464",
      "A:465",
      "A:466",
      "A:467",
      "A:468",
      "A:469",
      "A:470",
      "A:471",
      "A:472",
      "A:473",
      "A:474",
      "A:475",
      "A:476",
      "A:477",
      "A:478",
      "A:479",
      "A:480",
      "A:481",
      "A:482"
    ],
    "A:146": [
      "A:100",
      "A:101",
      "A:102",
      "A:103",
      "A:104",
      "A:105",
      "A:106",
      "A:107",
      "A:108",
      "A:109",
      "A:110",
      "A:111",
      "A:112",
      "A:113",
      "A:114",
      "A:115",
      "A:116",
      "A:117",
      "A:118",
      "A:119",
      "A:120",
      "A:121",
      "A:122",
      "A:123",
      "A:124",
      "A:125",
      "A:126",
      "A:127",
      "A:128",
      "A:129",
      "A:130",
      "A:131",
      "A:132",
      "A:133",
      "A:134",
      "A:135",
      "A:136",
      "A:137",
      "A:138",
      "A:139",
      "A:147",
      "A:148",
      "A:149",
      "A:150",
      "A:151",
      "A:152",
      "A:153",
      "A:154",
      "A:155",
      "A:156",
      "A:157",
      "A:158",
      "A:159",
      "A:160",
      "A:161",
      "A:162",
      "A:163",
      "A:164",
      "A:165",
      "A:166",
      "A:167",
      "A:168",
      "A:169",
      "A:170",
      "A:171",
      "A:172",
      "A:173",
      "A:174",
      "A:175",
      "A:176",
      "A:177",
      "A:178",
      "A:179",
      "A:180",
      "A:181",
      "A:182",
      "A:183",
      "A:184",
      "A:185",
      "A:186",
      "A:187",
      "A:188",
      "A:189",
      "A:190",
      "A:191",
      "A:192",
      "A:193",
      "A:194",
      "A:195",
      "A:196",
      "A:197",
      "A:198",
      "A:199",
      "A:200",
      "A:201",
      "A:202",
      "A:203",
      "A:204",
      "A:205",
      "A:206",
      "A:207",
      "A:208",
      "A:209",
      "A:210",
      "A:211",
      "A:212",
      "A:213",
      "A:214",
      "A:215",
      "A:216",
      "A:217",
      "A:218",
      "A:219",
      "A:220",
      "A:239",
      "A:240",
      "A:241",
      "A:242",
      "A:243",
      "A:244",
      "A:245",
      "A:246",
      "A:247",
      "A:248",
      "A:249",
      "A:250",
      "A:251",
      "A:252",
      "A:253",
      "A:254",
      "A:255",
      "A:256",
      "A:257",
      "A:258",
      "A:259",
      "A:260",
      "A:261",
      "A:262",
      "A:263",
      "A:264",
      "A:265",
      "A:266",
      "A:267",
      "A:268",
      "A:269",
      "A:270",
      "A:271",
      "A:272",
      "A:273",
      "A:274",
      "A:275",
      "A:276",
      "A:277",
      "A:278",
      "A:279",
      "A:280",
      "A:281",
      "A:282",
      "A:283",
      "A:284",
      "A:285",
      "A:286",
      "A:287",
      "A:288",
      "A:289",
      "A:290",
      "A:291",
      "A:292",
      "A:293",
      "A:294",
      "A:295",
      "A:296",
      "A:297",
      "A:298",
      "A:299",
      "A:300",
      "A:301",
      "A:302",
      "A:303",
      "A:304",
      "A:305",
      "A:306",
      "A:307",
      "A:308",
      "A:309",
      "A:310",
      "A:311",
      "A:312",
      "A:313",
      "A:314",
      "A:315",
      "A:316",
      "A:317",
      "A:318",
      "A:319",
      "A:320",
      "A:321",
      "A:322",
      "A:323",
      "A:324",
      "A:325",
      "A:326",
      "A:327",
      "A:328",
      "A:329",
      "A:330",
      "A:331",
      "A:332",
      "A:333",
      "A:334",
      "A:335",
      "A:336",
      "A:337",
      "A:338",
      "A:339",
      "A:340",
      "A:341",
      "A:342",
      "A:343",
      "A:344",
      "A:345",
      "A:346",
      "A:347",
      "A:348",
      "A:349",
      "A:350",
      "A:351",
      "A:352",
      "A:353",
      "A:354",
      "A:355",
      "A:356",
      "A:357",
      "A:358",
      "A:359",
      "A:360",
      "A:361",
      "A:362",
      "A:363",
      "A:364",
      "A:365",
      "A:366",
      "A:367",
      "A:368",
      "A:369",
      "A:370",
      "A:371",
      "A:372",
      "A:373",
      "A:374",
      "A:375",
      "A:376",
      "A:377",
      "A:378",
      "A:401",
      "A:402",
      "A:403",
      "A:404",
      "A:405",
      "A:406",
      "A:407",
      "A:408",
      "A:409",
      "A:410",
      "A:411",
      "A:412",
      "A:413",
      "A:414",
      "A:415",
      "A:416",
      "A:417",
      "A:418",
      "A:419",
      "A:420",
      "A:421",
      "A:422",
      "A:423",
      "A:424",
      "A:425",
      "A:426",
      "A:427",
      "A:428",
      "A:429",
      "A:430",
      "A:431",
      "A:432",
      "A:433",
      "A:434",
      "A:435",
      "A:436",
      "A:437",
      "A:438",
      "A:439",
      "A:440",
      "A:441",
      "A:442",
      "A:443",
      "A:444",
      "A:445",
      "A:446",
      "A:447",
      "A:448",
      "A:449",
      "A:450",
      "A:451",
      "A:452",
      "A:453",
      "A:454",
      "A:455",
      "A:456",
      "A:457",
      "A:458",
      "A:459",
      "A:460",
      "A:461",
      "A:462",
      "A:463",
      "A:464",
      "A:465",
      "A:466",
      "A:467",
      "A:468",
      "A:469",
      "A:470",
      "A:471",
      "A:472",
      "A:473",
      "A:474",
      "A:475",
      "A:476",
      "A:477",
      "A:478",
      "A:479",
      "A:480",
      "A:481",
      "A:482"
    ],
    "A:147": [
      "A:100",
      "A:101",
      "A:102",
      "A:103",
      "A:104",
      "A:105",
      "A:106",
      "A:107",
      "A:108",
      "A:109",
      "A:110",
      "A:111",
      "A:112",
      "A:113",
      "A:114",
      "A:115",
      "A:116",
      "A:117",
      "A:118",
      "A:119",
      "A:120",
      "A:121",
      "A:122",
      "A:123",
      "A:124",
      "A:125",
      "A:126",
      "A:127",
      "A:128",
      "A:129",
      "A:130",
      "A:131",
      "A:132",
      "A:133",
      "A:134",
      "A:135",
      "A:136",
      "A:137",
      "A:138",
      "A:139",
      "A:146",
      "A:148",
      "A:149",
      "A:150",
      "A:151",
      "A:152",
      "A:153",
      "A:154",
      "A:155",
      "A:156",
      "A:157",
      "A:158",
      "A:159",
      "A:160",
      "A:161",
      "A:162",
      "A:163",
      "A:164",
      "A:165",
      "A:166",
      "A:167",
      "A:168",
      "A:169",
      "A:170",
      "A:171",
      "A:172",
      "A:173",
      "A:174",
      "A:175",
      "A:176",
      "A:177",
      "A:178",
      "A:179",
      "A:180",
      "A:181",
      "A:182",
      "A:183",
      "A:184",
      "A:185",
      "A:186",
      "A:187",
      "A:188",
      "A:189",
      "A:190",
      "A:191",
      "A:192",
      "A:193",
      "A:194",
      "A:195",
      "A:196",
      "A:197",
      "A:198",
      "A:199",
      "A:200",
      "A:201",
      "A:202",
      "A:203",
      "A:204",
      "A:205",
      "A:206",
      "A:207",
      "A:208",
      "A:209",
      "A:210",
      "A:211",
      "A:212",
      "A:213",
      "A:214",
      "A:215",
      "A:216",
      "A:217",
      "A:218",
      "A:219",
      "A:220",
      "A:239",
      "A:240",
      "A:241",
      "A:242",
      "A:243",
      "A:244",
      "A:245",
      "A:246",
      "A:247",
      "A:248",
      "A:249",
      "A:250",
      "A:251",
      "A:252",
      "A:253",
      "A:254",
      "A:255",
      "A:256",
      "A:257",
      "A:258",
      "A:259",
      "A:260",
      "A:261",
      "A:262",
      "A:263",
      "A:264",
      "A:265",
      "A:266",
      "A:267",
      "A:268",
      "A:269",
      "A:270",
      "A:271",
      "A:272",
      "A:273",
      "A:274",
      "A:275",
      "A:276",
      "A:277",
      "A:278",
      "A:279",
      "A:280",
      "A:281",
      "A:282",
      "A:283",
      "A:284",
      "A:285",
      "A:286",
      "A:287",
      "A:288",
      "A:289",
      "A:290",
      "A:291",
      "A:292",
      "A:293",
      "A:294",
      "A:295",
      "A:296",
      "A:297",
      "A:298",
      "A:299",
      "A:300",
      "A:301",
      "A:302",
      "A:303",
      "A:304",
      "A:305",
      "A:306",
      "A:307",
      "A:308",
      "A:309",
      "A:310",
      "A:311",
      "A:312",
      "A:313",
      "A:314",
      "A:315",
      "A:316",
      "A:317",
      "A:318",
      "A:319",
      "A:320",
      "A:321",
      "A:322",
      "A:323",
      "A:324",
      "A:325",
      "A:326",
      "A:327",
      "A:328",
      "A:329",
      "A:330",
      "A:331",
      "A:332",
      "A:333",
      "A:334",
      "A:335",
      "A:336",
      "A:337",
      "A:338",
      "A:339",
      "A:340",
      "A:341",
      "A:342",
      "A:343",
      "A:344",
      "A:345",
      "A:346",
      "A:347",
      "A:348",
      "A:349",
      "A:350",
      "A:351",
      "A:352",
      "A:353",
      "A:354",
      "A:355",
      "A:356",
      "A:357",
      "A:358",
      "A:359",
      "A:360",
      "A:361",
      "A:362",
      "A:363",
      "A:364",
      "A:365",
      "A:366",
      "A:367",
      "A:368",
      "A:369",
      "A:370",
      "A:371",
      "A:372",
      "A:373",
      "A:374",
      "A:375",
      "A:376",
      "A:377",
      "A:378",
      "A:401",
      "A:402",
      "A:403",
      "A:404",
      "A:405",
      "A:406",
      "A:407",
      "A:408",
      "A:409",
      "A:410",
      "A:411",
      "A:412",
      "A:413",
      "A:414",
      "A:415",
      "A:416",
      "A:417",
      "A:418",
      "A:419",
      "A:420",
      "A:421",
      "A:422",
      "A:423",
      "A:424",
      "A:425",
      "A:426",
      "A:427",
      "A:428",
      "A:429",
      "A:430",
      "A:431",
      "A:432",
      "A:433",
      "A:434",
      "A:435",
      "A:436",
      "A:437",
      "A:438",
      "A:439",
      "A:440",
      "A:441",
      "A:442",
      "A:443",
      "A:444",
      "A:445",
      "A:446",
      "A:447",
      "A:448",
      "A:449",
      "A:450",
      "A:451",
      "A:452",
      "A:453",
      "A:454",
      "A:455",
      "A:456",
      "A:457",
      "A:458",
      "A:459",
      "A:460",
      "A:461",
      "A:462",
      "A:463",
      "A:464",
      "A:465",
      "A:466",
      "A:467",
      "A:468",
      "A:469",
      "A:470",
      "A:471",
      "A:472",
      "A:473",
      "A:474",
      "A:475",
      "A:476",
      "A:477",
      "A:478",
      "A:479",
      "A:480",
      "A:481",
      "A:482"
    ],
    "A:148": [
      "A:100",
      "A:101",
      "A:102",
      "A:103",
      "A:104",
      "A:105",
      "A:106",
      "A:107",
      "A:108",
      "A:109",
      "A:110",
      "A:111",
      "A:112",
      "A:113",
      "A:114",
      "A:115",
      "A:116",
      "A:117",
      "A:118",
      "A:119",
      "A:120",
      "A:121",
      "A:122",
      "A:123",
      "A:124",
      "A:125",
      "A:126",
      "A:127",
      "A:128",
      "A:129",
      "A:130",
      "A:131",
      "A:132",
      "A:133",
      "A:134",
      "A:135",
      "A:136",
      "A:137",
      "A:138",
      "A:139",
      "A:146",
      "A:147",
      "A:149",
      "A:150",
      "A:151",
      "A:152",
      "A:153",
      "A:154",
      "A:155",
      "A:156",
      "A:157",
      "A:158",
      "A:159",
      "A:160",
      "A:161",
      "A:162",
      "A:163",
      "A:164",
      "A:165",
      "A:166",
      "A:167",
      "A:168",
      "A:169",
      "A:170",
      "A:171",
      "A:172",
      "A:173",
      "A:174",
      "A:175",
      "A:176",
      "A:177",
      "A:178",
      "A:179",
      "A:180",
      "A:181",
      "A:182",
      "A:183",
      "A:184",
      "A:185",
      "A:186",
      "A:187",
      "A:188",
      "A:189",
      "A:190",
      "A:191",
      "A:192",
      "A:193",
      "A:194",
      "A:195",
      "A:196",
      "A:197",
      "A:198",
      "A:199",
      "A:200",
      "A:201",
      "A:202",
      "A:203",
      "A:204",
      "A:205",
      "A:206",
      "A:207",
      "A:208",
      "A:209",
      "A:210",
      "A:211",
      "A:212",
      "A:213",
      "A:214",
      "A:215",
      "A:216",
      "A:217",
      "A:218",
      "A:219",
      "A:220",
      "A:239",
      "A:240",
      "A:241",
      "A:242",
      "A:243",
      "A:244",
      "A:245",
      "A:246",
      "A:247",
      "A:248",
      "A:249",
      "A:250",
      "A:251",
      "A:252",
      "A:253",
      "A:254",
      "A:255",
      "A:256",
      "A:257",
      "A:258",
      "A:259",
      "A:260",
      "A:261",
      "A:262",
      "A:263",
      "A:264",
      "A:265",
      "A:266",
      "A:267",
      "A:268",
      "A:269",
      "A:270",
      "A:271",
      "A:272",
      "A:273",
      "A:274",
      "A:275",
      "A:276",
      "A:277",
      "A:278",
      "A:279",
      "A:280",
      "A:281",
      "A:282",
      "A:283",
      "A:284",
      "A:285",
      "A:286",
      "A:287",
      "A:288",
      "A:289",
      "A:290",
      "A:291",
      "A:292",
      "A:293",
      "A:294",
      "A:295",
      "A:296",
      "A:297",
      "A:298",
      "A:299",
      "A:300",
      "A:301",
      "A:302",
      "A:303",
      "A:304",
      "A:305",
      "A:306",
      "A:307",
      "A:308",
      "A:309",
      "A:310",
      "A:311",
      "A:312",
      "A:313",
      "A:314",
      "A:315",
      "A:316",
      "A:317",
      "A:318",
      "A:319",
      "A:320",
      "A:321",
      "A:322",
      "A:323",
      "A:324",
      "A:325",
      "A:326",
      "A:327",
      "A:328",
      "A:329",
      "A:330",
      "A:331",
      "A:332",
      "A:333",
      "A:334",
      "A:335",
      "A:336",
      "A:337",
      "A:338",
      "A:339",
      "A:340",
      "A:341",
      "A:342",
      "A:343",
      "A:344",
      "A:345",
      "A:346",
      "A:347",
      "A:348",
      "A:349",
      "A:350",
      "A:351",
      "A:352",
      "A:353",
      "A:354",
      "A:355",
      "A:356",
      "A:357",
      "A:358",
      "A:359",
      "A:360",
      "A:361",
      "A:362",
      "A:363",
      "A:364",
      "A:365",
      "A:366",
      "A:367",
      "A:368",
      "A:369",
      "A:370",
      "A:371",
      "A:372",
      "A:373",
      "A:374",
      "A:375",
      "A:376",
      "A:377",
      "A:378",
      "A:401",
      "A:402",
      "A:403",
      "A:404",
      "A:405",
      "A:406",
      "A:407",
      "A:408",
      "A:409",
      "A:410",
      "A:411",
      "A:412",
      "A:413",
      "A:414",
      "A:415",
      "A:416",
      "A:417",
      "A:418",
      "A:419",
      "A:420",
      "A:421",
      "A:422",
      "A:423",
      "A:424",
      "A:425",
      "A:426",
      "A:427",
      "A:428",
      "A:429",
      "A:430",
      "A:431",
      "A:432",
      "A:433",
      "A:434",
      "A:435",
      "A:436",
      "A:437",
      "A:438",
      "A:439",
      "A:440",
      "A:441",
      "A:442",
      "A:443",
      "A:444",
      "A:445",
      "A:446",
      "A:447",
      "A:448",
      "A:449",
      "A:450",
      "A:451",
      "A:452",
      "A:453",
      "A:454",
      "A:455",
      "A:456",
      "A:457",
      "A:458",
      "A:459",
      "A:460",
      "A:461",
      "A:462",
      "A:463",
      "A:464",
      "A:465",
      "A:466",
      "A:467",
      "A:468",
      "A:469",
      "A:470",
      "A:471",
      "A:472",
      "A:473",
      "A:474",
      "A:475",
      "A:476",
      "A:477",
      "A:478",
      "A:479",
      "A:480",
      "A:481",
      "A:482"
    ],
    "A:149": [
      "A:100",
      "A:101",
      "A:102",
      "A:103",
      "A:104",
      "A:105",
      "A:106",
      "A:107",
      "A:108",
      "A:109",
      "A:110",
      "A:111",
      "A:112",
      "A:113",
      "A:114",
      "A:115",
      "A:116",
      "A:117",
      "A:118",
      "A:119",
      "A:120",
      "A:121",
      "A:122",
      "A:123",
      "A:124",
      "A:125",
      "A:126",
      "A:127",
      "A:128",
      "A:129",
      "A:130",
      "A:131",
      "A:132",
      "A:133",
      "A:134",
      "A:135",
      "A:136",
      "A:137",
      "A:138",
      "A:139",
      "A:146",
      "A:147",
      "A:148",
      "A:150",
      "A:151",
      "A:152",
      "A:153",
      "A:154",
      "A:155",
      "A:156",
      "A:157",
      "A:158",
      "A:159",
      "A:160",
      "A:161",
      "A:162",
      "A:163",
      "A:164",
      "A:165",
      "A:166",
      "A:167",
      "A:168",
      "A:169",
      "A:170",
      "A:171",
      "A:172",
      "A:173",
      "A:174",
      "A:175",
      "A:176",
      "A:177",
      "A:178",
      "A:179",
      "A:180",
      "A:181",
      "A:182",
      "A:183",
      "A:184",
      "A:185",
      "A:186",
      "A:187",
      "A:188",
      "A:189",
      "A:190",
      "A:191",
      "A:192",
      "A:193",
      "A:194",
      "A:195",
      "A:196",
      "A:197",
      "A:198",
      "A:199",
      "A:200",
      "A:201",
      "A:202",
      "A:203",
      "A:204",
      "A:205",
      "A:206",
      "A:207",
      "A:208",
      "A:209",
      "A:210",
      "A:211",
      "A:212",
      "A:213",
      "A:214",
      "A:215",
      "A:216",
      "A:217",
      "A:218",
      "A:219",
      "A:220",
      "A:239",
      "A:240",
      "A:241",
      "A:242",
      "A:243",
      "A:244",
      "A:245",
      "A:246",
      "A:247",
      "A:248",
      "A:249",
      "A:250",
      "A:251",
      "A:252",
      "A:253",
      "A:254",
      "A:255",
      "A:256",
      "A:257",
      "A:258",
      "A:259",
      "A:260",
      "A:261",
      "A:262",
      "A:263",
      "A:264",
      "A:265",
      "A:266",
      "A:267",
      "A:268",
      "A:269",
      "A:270",
      "A:271",
      "A:272",
      "A:273",
      "A:274",
      "A:275",
      "A:276",
      "A:277",
      "A:278",
      "A:279",
      "A:280",
      "A:281",
      "A:282",
      "A:283",
      "A:284",
      "A:285",
      "A:286",
      "A:287",
      "A:288",
      "A:289",
      "A:290",
      "A:291",
      "A:292",
      "A:293",
      "A:294",
      "A:295",
      "A:296",
      "A:297",
      "A:298",
      "A:299",
      "A:300",
      "A:301",
      "A:302",
      "A:303",
      "A:304",
      "A:305",
      "A:306",
      "A:307",
      "A:308",
      "A:309",
      "A:310",
      "A:311",
      "A:312",
      "A:313",
      "A:314",
      "A:315",
      "A:316",
      "A:317",
      "A:318",
      "A:319",
      "A:320",
      "A:321",
      "A:322",
      "A:323",
      "A:324",
      "A:325",
      "A:326",
      "A:327",
      "A:328",
      "A:329",
      "A:330",
      "A:331",
      "A:332",
      "A:333",
      "A:334",
      "A:335",
      "A:336",
      "A:337",
      "A:338",
      "A:339",
      "A:340",
      "A:341",
      "A:342",
      "A:343",
      "A:344",
      "A:345",
      "A:346",
      "A:347",
      "A:348",
      "A:349",
      "A:350",
      "A:351",
      "A:352",
      "A:353",
      "A:354",
      "A:355",
      "A:356",
      "A:357",
      "A:358",
      "A:359",
      "A:360",
      "A:361",
      "A:362",
      "A:363",
      "A:364",
      "A:365",
      "A:366",
      "A:367",
      "A:368",
      "A:369",
      "A:370",
      "A:371",
      "A:372",
      "A:373",
      "A:374",
      "A:375",
      "A:376",
      "A:377",
      "A:378",
      "A:401",
      "A:402",
      "A:403",
      "A:404",
      "A:405",
      "A:406",
      "A:407",
      "A:408",
      "A:409",
      "A:410",
      "A:411",
      "A:412",
      "A:413",
      "A:414",
      "A:415",
      "A:416",
      "A:417",
      "A:418",
      "A:419",
      "A:420",
      "A:421",
      "A:422",
      "A:423",
      "A:424",
      "A:425",
      "A:426",
      "A:427",
      "A:428",
      "A:429",
      "A:430",
      "A:431",
      "A:432",
      "A:433",
      "A:434",
      "A:435",
      "A:436",
      "A:437",
      "A:438",
      "A:439",
      "A:440",
      "A:441",
      "A:442",
      "A:443",
      "A:444",
      "A:445",
      "A:446",
      "A:447",
      "A:448",
      "A:449",
      "A:450",
      "A:451",
      "A:452",
      "A:453",
      "A:454",
      "A:455",
      "A:456",
      "A:457",
      "A:458",
      "A:459",
      "A:460",
      "A:461",
      "A:462",
      "A:463",
      "A:464",
      "A:465",
      "A:466",
      "A:467",
      "A:468",
      "A:469",
      "A:470",
      "A:471",
      "A:472",
      "A:473",
      "A:474",
      "A:475",
      "A:476",
      "A:477",
      "A:478",
      "A:479",
      "A:480",
      "A:481",
      "A:482"
    ],
    "A:150": [
      "A:100",
      "A:101",
      "A:102",
      "A:103",
      "A:104",
      "A:105",
      "A:106",
      "A:107",
      "A:108",
      "A:109",
      "A:110",
      "A:111",
      "A:112",
      "A:113",
      "A:114",
      "A:115",
      "A:116",
      "A:117",
      "A:118",
      "A:119",
      "A:120",
      "A:121",
      "A:122",
      "A:123",
      "A:124",
      "A:125",
      "A:126",
      "A:127",
      "A:128",
      "A:129",
      "A:130",
      "A:131",
      "A:132",
      "A:133",
      "A:134",
      "A:135",
      "A:136",
      "A:137",
      "A:138",
      "A:139",
      "A:146",
      "A:147",
      "A:148",
      "A:149",
      "A:151",
      "A:152",
      "A:153",
      "A:154",
      "A:155",
      "A:156",
      "A:157",
      "A:158",
      "A:159",
      "A:160",
      "A:161",
      "A:162",
      "A:163",
      "A:164",
      "A:165",
      "A:166",
      "A:167",
      "A:168",
      "A:169",
      "A:170",
      "A:171",
      "A:172",
      "A:173",
      "A:174",
      "A:175",
      "A:176",
      "A:177",
      "A:178",
      "A:179",
      "A:180",
      "A:181",
      "A:182",
      "A:183",
      "A:184",
      "A:185",
      "A:186",
      "A:187",
      "A:188",
      "A:189",
      "A:190",
      "A:191",
      "A:192",
      "A:193",
      "A:194",
      "A:195",
      "A:196",
      "A:197",
      "A:198",
      "A:199",
      "A:200",
      "A:201",
      "A:202",
      "A:203",
      "A:204",
      "A:205",
      "A:206",
      "A:207",
      "A:208",
      "A:209",
      "A:210",
      "A:211",
      "A:212",
      "A:213",
      "A:214",
      "A:215",
      "A:216",
      "A:217",
      "A:218",
      "A:219",
      "A:220",
      "A:239",
      "A:240",
      "A:241",
      "A:242",
      "A:243",
      "A:244",
      "A:245",
      "A:246",
      "A:247",
      "A:248",
      "A:249",
      "A:250",
      "A:251",
      "A:252",
      "A:253",
      "A:254",
      "A:255",
      "A:256",
      "A:257",
      "A:258",
      "A:259",
      "A:260",
      "A:261",
      "A:262",
      "A:263",
      "A:264",
      "A:265",
      "A:266",
      "A:267",
      "A:268",
      "A:269",
      "A:270",
      "A:271",
      "A:272",
      "A:273",
      "A:274",
      "A:275",
      "A:276",
      "A:277",
      "A:278",
      "A:279",
      "A:280",
      "A:281",
      "A:282",
      "A:283",
      "A:284",
      "A:285",
      "A:286",
      "A:287",
      "A:288",
      "A:289",
      "A:290",
      "A:291",
      "A:292",
      "A:293",
      "A:294",
      "A:295",
      "A:296",
      "A:297",
      "A:298",
      "A:299",
      "A:300",
      "A:301",
      "A:302",
      "A:303",
      "A:304",
      "A:305",
      "A:306",
      "A:307",
      "A:308",
      "A:309",
      "A:310",
      "A:311",
      "A:312",
      "A:313",
      "A:314",
      "A:315",
      "A:316",
      "A:317",
      "A:318",
      "A:319",
      "A:320",
      "A:321",
      "A:322",
      "A:323",
      "A:324",
      "A:325",
      "A:326",
      "A:327",
      "A:328",
      "A:329",
      "A:330",
      "A:331",
      "A:332",
      "A:333",
      "A:334",
      "A:335",
      "A:336",
      "A:337",
      "A:338",
      "A:339",
      "A:340",
      "A:341",
      "A:342",
      "A:343",
      "A:344",
      "A:345",
      "A:346",
      "A:347",
      "A:348",
      "A:349",
      "A:350",
      "A:351",
      "A:352",
      "A:353",
      "A:354",
      "A:355",
      "A:356",
      "A:357",
      "A:358",
      "A:359",
      "A:360",
      "A:361",
      "A:362",
      "A:363",
      "A:364",
      "A:365",
      "A:366",
      "A:367",
      "A:368",
      "A:369",
      "A:370",
      "A:371",
      "A:372",
      "A:373",
      "A:374",
      "A:375",
      "A:376",
      "A:377",
      "A:378",
      "A:401",
      "A:402",
      "A:403",
      "A:404",
      "A:405",
      "A:406",
      "A:407",
      "A:408",
      "A:409",
      "A:410",
      "A:411",
      "A:412",
      "A:413",
      "A:414",
      "A:415",
      "A:416",
      "A:417",
      "A:418",
      "A:419",
      "A:420",
      "A:421",
      "A:422",
      "A:423",
      "A:424",
      "A:425",
      "A:426",
      "A:427",
      "A:428",
      "A:429",
      "A:430",
      "A:431",
      "A:432",
      "A:433",
      "A:434",
      "A:435",
      "A:436",
      "A:437",
      "A:438",
      "A:439",
      "A:440",
      "A:441",
      "A:442",
      "A:443",
      "A:444",
      "A:445",
      "A:446",
      "A:447",
      "A:448",
      "A:449",
      "A:450",
      "A:451",
      "A:452",
      "A:453",
      "A:454",
      "A:455",
      "A:456",
      "A:457",
      "A:458",
      "A:459",
      "A:460",
      "A:461",
      "A:462",
      "A:463",
      "A:464",
      "A:465",
      "A:466",
      "A:467",
      "A:468",
      "A:469",
      "A:470",
      "A:471",
      "A:472",
      "A:473",
      "A:474",
      "A:475",
      "A:476",
      "A:477",
      "A:478",
      "A:479",
      "A:480",
      "A:481",
      "A:482"
    ],
    "A:151": [
      "A:100",
      "A:101",
      "A:102",
      "A:103",
      "A:104",
      "A:105",
      "A:106",
      "A:107",
      "A:108",
      "A:109",
      "A:110",
      "A:111",
      "A:112",
      "A:113",
      "A:114",
      "A:115",
      "A:116",
      "A:117",
      "A:118",
      "A:119",
      "A:120",
      "A:121",
      "A:122",
      "A:123",
      "A:124",
      "A:125",
      "A:126",
      "A:127",
      "A:128",
      "A:129",
      "A:130",
      "A:131",
      "A:132",
      "A:133",
      "A:134",
      "A:135",
      "A:136",
      "A:137",
      "A:138",
      "A:139",
      "A:146",
      "A:147",
      "A:148",
      "A:149",
      "A:150",
      "A:152",
      "A:153",
      "A:154",
      "A:155",
      "A:156",
      "A:157",
      "A:158",
      "A:159",
      "A:160",
      "A:161",
      "A:162",
      "A:163",
      "A:164",
      "A:165",
      "A:166",
      "A:167",
      "A:168",
      "A:169",
      "A:170",
      "A:171",
      "A:172",
      "A:173",
      "A:174",
      "A:175",
      "A:176",
      "A:177",
      "A:178",
      "A:179",
      "A:180",
      "A:181",
      "A:182",
      "A:183",
      "A:184",
      "A:185",
      "A:186",
      "A:187",
      "A:188",
      "A:189",
      "A:190",
      "A:191",
      "A:192",
      "A:193",
      "A:194",
      "A:195",
      "A:196",
      "A:197",
      "A:198",
      "A:199",
      "A:200",
      "A:201",
      "A:202",
      "A:203",
      "A:204",
      "A:205",
      "A:206",
      "A:207",
      "A:208",
      "A:209",
      "A:210",
      "A:211",
      "A:212",
      "A:213",
      "A:214",
      "A:215",
      "A:216",
      "A:217",
      "A:218",
      "A:219",
      "A:220",
      "A:239",
      "A:240",
      "A:241",
      "A:242",
      "A:243",
      "A:244",
      "A:245",
      "A:246",
      "A:247",
      "A:248",
      "A:249",
      "A:250",
      "A:251",
      "A:252",
      "A:253",
      "A:254",
      "A:255",
      "A:256",
      "A:257",
      "A:258",
      "A:259",
      "A:260",
      "A:261",
      "A:262",
      "A:263",
      "A:264",
      "A:265",
      "A:266",
      "A:267",
      "A:268",
      "A:269",
      "A:270",
      "A:271",
      "A:272",
      "A:273",
      "A:274",
      "A:275",
      "A:276",
      "A:277",
      "A:278",
      "A:279",
      "A:280",
      "A:281",
      "A:282",
      "A:283",
      "A:284",
      "A:285",
      "A:286",
      "A:287",
      "A:288",
      "A:289",
      "A:290",
      "A:291",
      "A:292",
      "A:293",
      "A:294",
      "A:295",
      "A:296",
      "A:297",
      "A:298",
      "A:299",
      "A:300",
      "A:301",
      "A:302",
      "A:303",
      "A:304",
      "A:305",
      "A:306",
      "A:307",
      "A:308",
      "A:309",
      "A:310",
      "A:311",
      "A:312",
      "A:313",
      "A:314",
      "A:315",
      "A:316",
      "A:317",
      "A:318",
      "A:319",
      "A:320",
      "A:321",
      "A:322",
      "A:323",
      "A:324",
      "A:325",
      "A:326",
      "A:327",
      "A:328",
      "A:329",
      "A:330",
      "A:331",
      "A:332",
      "A:333",
      "A:334",
      "A:335",
      "A:336",
      "A:337",
      "A:338",
      "A:339",
      "A:340",
      "A:341",
      "A:342",
      "A:343",
      "A:344",
      "A:345",
      "A:346",
      "A:347",
      "A:348",
      "A:349",
      "A:350",
      "A:351",
      "A:352",
      "A:353",
      "A:354",
      "A:355",
      "A:356",
      "A:357",
      "A:358",
      "A:359",
      "A:360",
      "A:361",
      "A:362",
      "A:363",
      "A:364",
      "A:365",
      "A:366",
      "A:367",
      "A:368",
      "A:369",
      "A:370",
      "A:371",
      "A:372",
      "A:373",
      "A:374",
      "A:375",
      "A:376",
      "A:377",
      "A:378",
      "A:401",
      "A:402",
      "A:403",
      "A:404",
      "A:405",
      "A:406",
      "A:407",
      "A:408",
      "A:409",
      "A:410",
      "A:411",
      "A:412",
      "A:413",
      "A:414",
      "A:415",
      "A:416",
      "A:417",
      "A:418",
      "A:419",
      "A:420",
      "A:421",
      "A:422",
      "A:423",
      "A:424",
      "A:425",
      "A:426",
      "A:427",
      "A:428",
      "A:429",
      "A:430",
      "A:431",
      "A:432",
      "A:433",
      "A:434",
      "A:435",
      "A:436",
      "A:437",
      "A:438",
      "A:439",
      "A:440",
      "A:441",
      "A:442",
      "A:443",
      "A:444",
      "A:445",
      "A:446",
      "A:447",
      "A:448",
      "A:449",
      "A:450",
      "A:451",
      "A:452",
      "A:453",
      "A:454",
      "A:455",
      "A:456",
      "A:457",
      "A:458",
      "A:459",
      "A:460",
      "A:461",
      "A:462",
      "A:463",
      "A:464",
      "A:465",
      "A:466",
      "A:467",
      "A:468",
      "A:469",
      "A:470",
      "A:471",
      "A:472",
      "A:473",
      "A:474",
      "A:475",
      "A:476",
      "A:477",
      "A:478",
      "A:479",
      "A:480",
      "A:481",
      "A:482"
    ],
    "A:152": [
      "A:100",
      "A:101",
      "A:102",
      "A:103",
      "A:104",
      "A:105",
      "A:106",
      "A:107",
      "A:108",
      "A:109",
      "A:110",
      "A:111",
      "A:112",
      "A:113",
      "A:114",
      "A:115",
      "A:116",
      "A:117",
      "A:118",
      "A:119",
      "A:120",
      "A:121",
      "A:122",
      "A:123",
      "A:124",
      "A:125",
      "A:126",
      "A:127",
      "A:128",
      "A:129",
      "A:130",
      "A:131",
      "A:132",
      "A:133",
      "A:134",
      "A:135",
      "A:136",
      "A:137",
      "A:138",
      "A:139",
      "A:146",
      "A:147",
      "A:148",
      "A:149",
      "A:150",
      "A:151",
      "A:153",
      "A:154",
      "A:155",
      "A:156",
      "A:157",
      "A:158",
      "A:159",
      "A:160",
      "A:161",
      "A:162",
      "A:163",
      "A:164",
      "A:165",
      "A:166",
      "A:167",
      "A:168",
      "A:169",
      "A:170",
      "A:171",
      "A:172",
      "A:173",
      "A:174",
      "A:175",
      "A:176",
      "A:177",
      "A:178",
      "A:179",
      "A:180",
      "A:181",
      "A:182",
      "A:183",
      "A:184",
      "A:185",
      "A:186",
      "A:187",
      "A:188",
      "A:189",
      "A:190",
      "A:191",
      "A:192",
      "A:193",
      "A:194",
      "A:195",
      "A:196",
      "A:197",
      "A:198",
      "A:199",
      "A:200",
      "A:201",
      "A:202",
      "A:203",
      "A:204",
      "A:205",
      "A:206",
      "A:207",
      "A:208",
      "A:209",
      "A:210",
      "A:211",
      "A:212",
      "A:213",
      "A:214",
      "A:215",
      "A:216",
      "A:217",
      "A:218",
      "A:219",
      "A:220",
      "A:239",
      "A:240",
      "A:241",
      "A:242",
      "A:243",
      "A:244",
      "A:245",
      "A:246",
      "A:247",
      "A:248",
      "A:249",
      "A:250",
      "A:251",
      "A:252",
      "A:253",
      "A:254",
      "A:255",
      "A:256",
      "A:257",
      "A:258",
      "A:259",
      "A:260",
      "A:261",
      "A:262",
      "A:263",
      "A:264",
      "A:265",
      "A:266",
      "A:267",
      "A:268",
      "A:269",
      "A:270",
      "A:271",
      "A:272",
      "A:273",
      "A:274",
      "A:275",
      "A:276",
      "A:277",
      "A:278",
      "A:279",
      "A:280",
      "A:281",
      "A:282",
      "A:283",
      "A:284",
      "A:285",
      "A:286",
      "A:287",
      "A:288",
      "A:289",
      "A:290",
      "A:291",
      "A:292",
      "A:293",
      "A:294",
      "A:295",
      "A:296",
      "A:297",
      "A:298",
      "A:299",
      "A:300",
      "A:301",
      "A:302",
      "A:303",
      "A:304",
      "A:305",
      "A:306",
      "A:307",
      "A:308",
      "A:309",
      "A:310",
      "A:311",
      "A:312",
      "A:313",
      "A:314",
      "A:315",
      "A:316",
      "A:317",
      "A:318",
      "A:319",
      "A:320",
      "A:321",
      "A:322",
      "A:323",
      "A:324",
      "A:325",
      "A:326",
      "A:327",
      "A:328",
      "A:329",
      "A:330",
      "A:331",
      "A:332",
      "A:333",
      "A:334",
      "A:335",
      "A:336",
      "A:337",
      "A:338",
      "A:339",
      "A:340",
      "A:341",
      "A:342",
      "A:343",
      "A:344",
      "A:345",
      "A:346",
      "A:347",
      "A:348",
      "A:349",
      "A:350",
      "A:351",
      "A:352",
      "A:353",
      "A:354",
      "A:355",
      "A:356",
      "A:357",
      "A:358",
      "A:359",
      "A:360",
      "A:361",
      "A:362",
      "A:363",
      "A:364",
      "A:365",
      "A:366",
      "A:367",
      "A:368",
      "A:369",
      "A:370",
      "A:371",
      "A:372",
      "A:373",
      "A:374",
      "A:375",
      "A:376",
      "A:377",
      "A:378",
      "A:401",
      "A:402",
      "A:403",
      "A:404",
      "A:405",
      "A:406",
      "A:407",
      "A:408",
      "A:409",
      "A:410",
      "A:411",
      "A:412",
      "A:413",
      "A:414",
      "A:415",
      "A:416",
      "A:417",
      "A:418",
      "A:419",
      "A:420",
      "A:421",
      "A:422",
      "A:423",
      "A:424",
      "A:425",
      "A:426",
      "A:427",
      "A:428",
      "A:429",
      "A:430",
      "A:431",
      "A:432",
      "A:433",
      "A:434",
      "A:435",
      "A:436",
      "A:437",
      "A:438",
      "A:439",
      "A:440",
      "A:441",
      "A:442",
      "A:443",
      "A:444",
      "A:445",
      "A:446",
      "A:447",
      "A:448",
      "A:449",
      "A:450",
      "A:451",
      "A:452",
      "A:453",
      "A:454",
      "A:455",
      "A:456",
      "A:457",
      "A:458",
      "A:459",
      "A:460",
      "A:461",
      "A:462",
      "A:463",
      "A:464",
      "A:465",
      "A:466",
      "A:467",
      "A:468",
      "A:469",
      "A:470",
      "A:471",
      "A:472",
      "A:473",
      "A:474",
      "A:475",
      "A:476",
      "A:477",
      "A:478",
      "A:479",
      "A:480",
      "A:481",
      "A:482"
    ],
    "A:153": [
      "A:100",
      "A:101",
      "A:102",
      "A:103",
      "A:104",
      "A:105",
      "A:106",
      "A:107",
      "A:108",
      "A:109",
      "A:110",
      "A:111",
      "A:112",
      "A:113",
      "A:114",
      "A:115",
      "A:116",
      "A:117",
      "A:118",
      "A:119",
      "A:120",
      "A:121",
      "A:122",
      "A:123",
      "A:124",
      "A:125",
      "A:126",
      "A:127",
      "A:128",
      "A:129",
      "A:130",
      "A:131",
      "A:132",
      "A:133",
      "A:134",
      "A:135",
      "A:136",
      "A:137",
      "A:138",
      "A:139",
      "A:146",
      "A:147",
      "A:148",
      "A:149",
      "A:150",
      "A:151",
      "A:152",
      "A:154",
      "A:155",
      "A:156",
      "A:157",
      "A:158",
      "A:159",
      "A:160",
      "A:161",
      "A:162",
      "A:163",
      "A:164",
      "A:165",
      "A:166",
      "A:167",
      "A:168",
      "A:169",
      "A:170",
      "A:171",
      "A:172",
      "A:173",
      "A:174",
      "A:175",
      "A:176",
      "A:177",
      "A:178",
      "A:179",
      "A:180",
      "A:181",
      "A:182",
      "A:183",
      "A:184",
      "A:185",
      "A:186",
      "A:187",
      "A:188",
      "A:189",
      "A:190",
      "A:191",
      "A:192",
      "A:193",
      "A:194",
      "A:195",
      "A:196",
      "A:197",
      "A:198",
      "A:199",
      "A:200",
      "A:201",
      "A:202",
      "A:203",
      "A:204",
      "A:205",
      "A:206",
      "A:207",
      "A:208",
      "A:209",
      "A:210",
      "A:211",
      "A:212",
      "A:213",
      "A:214",
      "A:215",
      "A:216",
      "A:217",
      "A:218",
      "A:219",
      "A:220",
      "A:239",
      "A:240",
      "A:241",
      "A:242",
      "A:243",
      "A:244",
      "A:245",
      "A:246",
      "A:247",
      "A:248",
      "A:249",
      "A:250",
      "A:251",
      "A:252",
      "A:253",
      "A:254",
      "A:255",
      "A:256",
      "A:257",
      "A:258",
      "A:259",
      "A:260",
      "A:261",
      "A:262",
      "A:263",
      "A:264",
      "A:265",
      "A:266",
      "A:267",
      "A:268",
      "A:269",
      "A:270",
      "A:271",
      "A:272",
      "A:273",
      "A:274",
      "A:275",
      "A:276",
      "A:277",
      "A:278",
      "A:279",
      "A:280",
      "A:281",
      "A:282",
      "A:283",
      "A:284",
      "A:285",
      "A:286",
      "A:287",
      "A:288",
      "A:289",
      "A:290",
      "A:291",
      "A:292",
      "A:293",
      "A:294",
      "A:295",
      "A:296",
      "A:297",
      "A:298",
      "A:299",
      "A:300",
      "A:301",
      "A:302",
      "A:303",
      "A:304",
      "A:305",
      "A:306",
      "A:307",
      "A:308",
      "A:309",
      "A:310",
      "A:311",
      "A:312",
      "A:313",
      "A:314",
      "A:315",
      "A:316",
      "A:317",
      "A:318",
      "A:319",
      "A:320",
      "A:321",
      "A:322",
      "A:323",
      "A:324",
      "A:325",
      "A:326",
      "A:327",
      "A:328",
      "A:329",
      "A:330",
      "A:331",
      "A:332",
      "A:333",
      "A:334",
      "A:335",
      "A:336",
      "A:337",
      "A:338",
      "A:339",
      "A:340",
      "A:341",
      "A:342",
      "A:343",
      "A:344",
      "A:345",
      "A:346",
      "A:347",
      "A:348",
      "A:349",
      "A:350",
      "A:351",
      "A:352",
      "A:353",
      "A:354",
      "A:355",
      "A:356",
      "A:357",
      "A:358",
      "A:359",
      "A:360",
      "A:361",
      "A:362",
      "A:363",
      "A:364",
      "A:365",
      "A:366",
      "A:367",
      "A:368",
      "A:369",
      "A:370",
      "A:371",
      "A:372",
      "A:373",
      "A:374",
      "A:375",
      "A:376",
      "A:377",
      "A:378",
      "A:401",
      "A:402",
      "A:403",
      "A:404",
      "A:405",
      "A:406",
      "A:407",
      "A:408",
      "A:409",
      "A:410",
      "A:411",
      "A:412",
      "A:413",
      "A:414",
      "A:415",
      "A:416",
      "A:417",
      "A:418",
      "A:419",
      "A:420",
      "A:421",
      "A:422",
      "A:423",
      "A:424",
      "A:425",
      "A:426",
      "A:427",
      "A:428",
      "A:429",
      "A:430",
      "A:431",
      "A:432",
      "A:433",
      "A:434",
      "A:435",
      "A:436",
      "A:437",
      "A:438",
      "A:439",
      "A:440",
      "A:441",
      "A:442",
      "A:443",
      "A:444",
      "A:445",
      "A:446",
      "A:447",
      "A:448",
      "A:449",
      "A:450",
      "A:451",
      "A:452",
      "A:453",
      "A:454",
      "A:455",
      "A:456",
      "A:457",
      "A:458",
      "A:459",
      "A:460",
      "A:461",
      "A:462",
      "A:463",
      "A:464",
      "A:465",
      "A:466",
      "A:467",
      "A:468",
      "A:469",
      "A:470",
      "A:471",
      "A:472",
      "A:473",
      "A:474",
      "A:475",
      "A:476",
      "A:477",
      "A:478",
      "A:479",
      "A:480",
      "A:481",
      "A:482"
    ],
    "A:154": [
      "A:100",
      "A:101",
      "A:102",
      "A:103",
      "A:104",
      "A:105",
      "A:106",
      "A:107",
      "A:108",
      "A:109",
      "A:110",
      "A:111",
      "A:112",
      "A:113",
      "A:114",
      "A:115",
      "A:116",
      "A:117",
      "A:118",
      "A:119",
      "A:120",
      "A:121",
      "A:122",
      "A:123",
      "A:124",
      "A:125",
      "A:126",
      "A:127",
      "A:128",
      "A:129",
      "A:130",
      "A:131",
      "A:132",
      "A:133",
      "A:134",
      "A:135",
      "A:136",
      "A:137",
      "A:138",
      "A:139",
      "A:146",
      "A:147",
      "A:148",
      "A:149",
      "A:150",
      "A:151",
      "A:152",
      "A:153",
      "A:155",
      "A:156",
      "A:157",
      "A:158",
      "A:159",
      "A:160",
      "A:161",
      "A:162",
      "A:163",
      "A:164",
      "A:165",
      "A:166",
      "A:167",
      "A:168",
      "A:169",
      "A:170",
      "A:171",
      "A:172",
      "A:173",
      "A:174",
      "A:175",
      "A:176",
      "A:177",
      "A:178",
      "A:179",
      "A:180",
      "A:181",
      "A:182",
      "A:183",
      "A:184",
      "A:185",
      "A:186",
      "A:187",
      "A:188",
      "A:189",
      "A:190",
      "A:191",
      "A:192",
      "A:193",
      "A:194",
      "A:195",
      "A:196",
      "A:197",
      "A:198",
      "A:199",
      "A:200",
      "A:201",
      "A:202",
      "A:203",
      "A:204",
      "A:205",
      "A:206",
      "A:207",
      "A:208",
      "A:209",
      "A:210",
      "A:211",
      "A:212",
      "A:213",
      "A:214",
      "A:215",
      "A:216",
      "A:217",
      "A:218",
      "A:219",
      "A:220",
      "A:239",
      "A:240",
      "A:241",
      "A:242",
      "A:243",
      "A:244",
      "A:245",
      "A:246",
      "A:247",
      "A:248",
      "A:249",
      "A:250",
      "A:251",
      "A:252",
      "A:253",
      "A:254",
      "A:255",
      "A:256",
      "A:257",
      "A:258",
      "A:259",
      "A:260",
      "A:261",
      "A:262",
      "A:263",
      "A:264",
      "A:265",
      "A:266",
      "A:267",
      "A:268",
      "A:269",
      "A:270",
      "A:271",
      "A:272",
      "A:273",
      "A:274",
      "A:275",
      "A:276",
      "A:277",
      "A:278",
      "A:279",
      "A:280",
      "A:281",
      "A:282",
      "A:283",
      "A:284",
      "A:285",
      "A:286",
      "A:287",
      "A:288",
      "A:289",
      "A:290",
      "A:291",
      "A:292",
      "A:293",
      "A:294",
      "A:295",
      "A:296",
      "A:297",
      "A:298",
      "A:299",
      "A:300",
      "A:301",
      "A:302",
      "A:303",
      "A:304",
      "A:305",
      "A:306",
      "A:307",
      "A:308",
      "A:309",
      "A:310",
      "A:311",
      "A:312",
      "A:313",
      "A:314",
      "A:315",
      "A:316",
      "A:317",
      "A:318",
      "A:319",
      "A:320",
      "A:321",
      "A:322",
      "A:323",
      "A:324",
      "A:325",
      "A:326",
      "A:327",
      "A:328",
      "A:329",
      "A:330",
      "A:331",
      "A:332",
      "A:333",
      "A:334",
      "A:335",
      "A:336",
      "A:337",
      "A:338",
      "A:339",
      "A:340",
      "A:341",
      "A:342",
      "A:343",
      "A:344",
      "A:345",
      "A:346",
      "A:347",
      "A:348",
      "A:349",
      "A:350",
      "A:351",
      "A:352",
      "A:353",
      "A:354",
      "A:355",
      "A:356",
      "A:357",
      "A:358",
      "A:359",
      "A:360",
      "A:361",
      "A:362",
      "A:363",
      "A:364",
      "A:365",
      "A:366",
      "A:367",
      "A:368",
      "A:369",
      "A:370",
      "A:371",
      "A:372",
      "A:373",
      "A:374",
      "A:375",
      "A:376",
      "A:377",
      "A:378",
      "A:401",
      "A:402",
      "A:403",
      "A:404",
      "A:405",
      "A:406",
      "A:407",
      "A:408",
      "A:409",
      "A:410",
      "A:411",
      "A:412",
      "A:413",
      "A:414",
      "A:415",
      "A:416",
      "A:417",
      "A:418",
      "A:419",
      "A:420",
      "A:421",
      "A:422",
      "A:423",
      "A:424",
      "A:425",
      "A:426",
      "A:427",
      "A:428",
      "A:429",
      "A:430",
      "A:431",
      "A:432",
      "A:433",
      "A:434",
      "A:435",
      "A:436",
      "A:437",
      "A:438",
      "A:439",
      "A:440",
      "A:441",
      "A:442",
      "A:443",
      "A:444",
      "A:445",
      "A:446",
      "A:447",
      "A:448",
      "A:449",
      "A:450",
      "A:451",
      "A:452",
      "A:453",
      "A:454",
      "A:455",
      "A:456",
      "A:457",
      "A:458",
      "A:459",
      "A:460",
      "A:461",
      "A:462",
      "A:463",
      "A:464",
      "A:465",
      "A:466",
      "A:467",
      "A:468",
      "A:469",
      "A:470",
      "A:471",
      "A:472",
      "A:473",
      "A:474",
      "A:475",
      "A:476",
      "A:477",
      "A:478",
      "A:479",
      "A:480",
      "A:481",
      "A:482"
    ],
    "A:155": [
      "A:100",
      "A:101",
      "A:102",
      "A:103",
      "A:104",
      "A:105",
      "A:106",
      "A:107",
      "A:108",
      "A:109",
      "A:110",
      "A:111",
      "A:112",
      "A:113",
      "A:114",
      "A:115",
      "A:116",
      "A:117",
      "A:118",
      "A:119",
      "A:120",
      "A:121",
      "A:122",
      "A:123",
      "A:124",
      "A:125",
      "A:126",
      "A:127",
      "A:128",
      "A:129",
      "A:130",
      "A:131",
      "A:132",
      "A:133",
      "A:134",
      "A:135",
      "A:136",
      "A:137",
      "A:138",
      "A:139",
      "A:146",
      "A:147",
      "A:148",
      "A:149",
      "A:150",
      "A:151",
      "A:152",
      "A:153",
      "A:154",
      "A:156",
      "A:157",
      "A:158",
      "A:159",
      "A:160",
      "A:161",
      "A:162",
      "A:163",
      "A:164",
      "A:165",
      "A:166",
      "A:167",
      "A:168",
      "A:169",
      "A:170",
      "A:171",
      "A:172",
      "A:173",
      "A:174",
      "A:175",
      "A:176",
      "A:177",
      "A:178",
      "A:179",
      "A:180",
      "A:181",
      "A:182",
      "A:183",
      "A:184",
      "A:185",
      "A:186",
      "A:187",
      "A:188",
      "A:189",
      "A:190",
      "A:191",
      "A:192",
      "A:193",
      "A:194",
      "A:195",
      "A:196",
      "A:197",
      "A:198",
      "A:199",
      "A:200",
      "A:201",
      "A:202",
      "A:203",
      "A:204",
      "A:205",
      "A:206",
      "A:207",
      "A:208",
      "A:209",
      "A:210",
      "A:211",
      "A:212",
      "A:213",
      "A:214",
      "A:215",
      "A:216",
      "A:217",
      "A:218",
      "A:219",
      "A:220",
      "A:239",
      "A:240",
      "A:241",
      "A:242",
      "A:243",
      "A:244",
      "A:245",
      "A:246",
      "A:247",
      "A:248",
      "A:249",
      "A:250",
      "A:251",
      "A:252",
      "A:253",
      "A:254",
      "A:255",
      "A:256",
      "A:257",
      "A:258",
      "A:259",
      "A:260",
      "A:261",
      "A:262",
      "A:263",
      "A:264",
      "A:265",
      "A:266",
      "A:267",
      "A:268",
      "A:269",
      "A:270",
      "A:271",
      "A:272",
      "A:273",
      "A:274",
      "A:275",
      "A:276",
      "A:277",
      "A:278",
      "A:279",
      "A:280",
      "A:281",
      "A:282",
      "A:283",
      "A:284",
      "A:285",
      "A:286",
      "A:287",
      "A:288",
      "A:289",
      "A:290",
      "A:291",
      "A:292",
      "A:293",
      "A:294",
      "A:295",
      "A:296",
      "A:297",
      "A:298",
      "A:299",
      "A:300",
      "A:301",
      "A:302",
      "A:303",
      "A:304",
      "A:305",
      "A:306",
      "A:307",
      "A:308",
      "A:309",
      "A:310",
      "A:311",
      "A:312",
      "A:313",
      "A:314",
      "A:315",
      "A:316",
      "A:317",
      "A:318",
      "A:319",
      "A:320",
      "A:321",
      "A:322",
      "A:323",
      "A:324",
      "A:325",
      "A:326",
      "A:327",
      "A:328",
      "A:329",
      "A:330",
      "A:331",
      "A:332",
      "A:333",
      "A:334",
      "A:335",
      "A:336",
      "A:337",
      "A:338",
      "A:339",
      "A:340",
      "A:341",
      "A:342",
      "A:343",
      "A:344",
      "A:345",
      "A:346",
      "A:347",
      "A:348",
      "A:349",
      "A:350",
      "A:351",
      "A:352",
      "A:353",
      "A:354",
      "A:355",
      "A:356",
      "A:357",
      "A:358",
      "A:359",
      "A:360",
      "A:361",
      "A:362",
      "A:363",
      "A:364",
      "A:365",
      "A:366",
      "A:367",
      "A:368",
      "A:369",
      "A:370",
      "A:371",
      "A:372",
      "A:373",
      "A:374",
      "A:375",
      "A:376",
      "A:377",
      "A:378",
      "A:401",
      "A:402",
      "A:403",
      "A:404",
      "A:405",
      "A:406",
      "A:407",
      "A:408",
      "A:409",
      "A:410",
      "A:411",
      "A:412",
      "A:413",
      "A:414",
      "A:415",
      "A:416",
      "A:417",
      "A:418",
      "A:419",
      "A:420",
      "A:421",
      "A:422",
      "A:423",
      "A:424",
      "A:425",
      "A:426",
      "A:427",
      "A:428",
      "A:429",
      "A:430",
      "A:431",
      "A:432",
      "A:433",
      "A:434",
      "A:435",
      "A:436",
      "A:437",
      "A:438",
      "A:439",
      "A:440",
      "A:441",
      "A:442",
      "A:443",
      "A:444",
      "A:445",
      "A:446",
      "A:447",
      "A:448",
      "A:449",
      "A:450",
      "A:451",
      "A:452",
      "A:453",
      "A:454",
      "A:455",
      "A:456",
      "A:457",
      "A:458",
      "A:459",
      "A:460",
      "A:461",
      "A:462",
      "A:463",
      "A:464",
      "A:465",
      "A:466",
      "A:467",
      "A:468",
      "A:469",
      "A:470",
      "A:471",
      "A:472",
      "A:473",
      "A:474",
      "A:475",
      "A:476",
      "A:477",
      "A:478",
      "A:479",
      "A:480",
      "A:481",
      "A:482"
    ],
    "A:156": [
      "A:100",
      "A:101",
      "A:102",
      "A:103",
      "A:104",
      "A:105",
      "A:106",
      "A:107",
      "A:108",
      "A:109",
      "A:110",
      "A:111",
      "A:112",
      "A:113",
      "A:114",
      "A:115",
      "A:116",
      "A:117",
      "A:118",
      "A:119",
      "A:120",
      "A:121",
      "A:122",
      "A:123",
      "A:124",
      "A:125",
      "A:126",
      "A:127",
      "A:128",
      "A:129",
      "A:130",
      "A:131",
      "A:132",
      "A:133",
      "A:134",
      "A:135",
      "A:136",
      "A:137",
      "A:138",
      "A:139",
      "A:146",
      "A:147",
      "A:148",
      "A:149",
      "A:150",
      "A:151",
      "A:152",
      "A:153",
      "A:154",
      "A:155",
      "A:157",
      "A:158",
      "A:159",
      "A:160",
      "A:161",
      "A:162",
      "A:163",
      "A:164",
      "A:165",
      "A:166",
      "A:167",
      "A:168",
      "A:169",
      "A:170",
      "A:171",
      "A:172",
      "A:173",
      "A:174",
      "A:175",
      "A:176",
      "A:177",
      "A:178",
      "A:179",
      "A:180",
      "A:181",
      "A:182",
      "A:183",
      "A:184",
      "A:185",
      "A:186",
      "A:187",
      "A:188",
      "A:189",
      "A:190",
      "A:191",
      "A:192",
      "A:193",
      "A:194",
      "A:195",
      "A:196",
      "A:197",
      "A:198",
      "A:199",
      "A:200",
      "A:201",
      "A:202",
      "A:203",
      "A:204",
      "A:205",
      "A:206",
      "A:207",
      "A:208",
      "A:209",
      "A:210",
      "A:211",
      "A:212",
      "A:213",
      "A:214",
      "A:215",
      "A:216",
      "A:217",
      "A:218",
      "A:219",
      "A:220",
      "A:239",
      "A:240",
      "A:241",
      "A:242",
      "A:243",
      "A:244",
      "A:245",
      "A:246",
      "A:247",
      "A:248",
      "A:249",
      "A:250",
      "A:251",
      "A:252",
      "A:253",
      "A:254",
      "A:255",
      "A:256",
      "A:257",
      "A:258",
      "A:259",
      "A:260",
      "A:261",
      "A:262",
      "A:263",
      "A:264",
      "A:265",
      "A:266",
      "A:267",
      "A:268",
      "A:269",
      "A:270",
      "A:271",
      "A:272",
      "A:273",
      "A:274",
      "A:275",
      "A:276",
      "A:277",
      "A:278",
      "A:279",
      "A:280",
      "A:281",
      "A:282",
      "A:283",
      "A:284",
      "A:285",
      "A:286",
      "A:287",
      "A:288",
      "A:289",
      "A:290",
      "A:291",
      "A:292",
      "A:293",
      "A:294",
      "A:295",
      "A:296",
      "A:297",
      "A:298",
      "A:299",
      "A:300",
      "A:301",
      "A:302",
      "A:303",
      "A:304",
      "A:305",
      "A:306",
      "A:307",
      "A:308",
      "A:309",
      "A:310",
      "A:311",
      "A:312",
      "A:313",
      "A:314",
      "A:315",
      "A:316",
      "A:317",
      "A:318",
      "A:319",
      "A:320",
      "A:321",
      "A:322",
      "A:323",
      "A:324",
      "A:325",
      "A:326",
      "A:327",
      "A:328",
      "A:329",
      "A:330",
      "A:331",
      "A:332",
      "A:333",
      "A:334",
      "A:335",
      "A:336",
      "A:337",
      "A:338",
      "A:339",
      "A:340",
      "A:341",
      "A:342",
      "A:343",
      "A:344",
      "A:345",
      "A:346",
      "A:347",
      "A:348",
      "A:349",
      "A:350",
      "A:351",
      "A:352",
      "A:353",
      "A:354",
      "A:355",
      "A:356",
      "A:357",
      "A:358",
      "A:359",
      "A:360",
      "A:361",
      "A:362",
      "A:363",
      "A:364",
      "A:365",
      "A:366",
      "A:367",
      "A:368",
      "A:369",
      "A:370",
      "A:371",
      "A:372",
      "A:373",
      "A:374",
      "A:375",
      "A:376",
      "A:377",
      "A:378",
      "A:401",
      "A:402",
      "A:403",
      "A:404",
      "A:405",
      "A:406",
      "A:407",
      "A:408",
      "A:409",
      "A:410",
      "A:411",
      "A:412",
      "A:413",
      "A:414",
      "A:415",
      "A:416",
      "A:417",
      "A:418",
      "A:419",
      "A:420",
      "A:421",
      "A:422",
      "A:423",
      "A:424",
      "A:425",
      "A:426",
      "A:427",
      "A:428",
      "A:429",
      "A:430",
      "A:431",
      "A:432",
      "A:433",
      "A:434",
      "A:435",
      "A:436",
      "A:437",
      "A:438",
      "A:439",
      "A:440",
      "A:441",
      "A:442",
      "A:443",
      "A:444",
      "A:445",
      "A:446",
      "A:447",
      "A:448",
      "A:449",
      "A:450",
      "A:451",
      "A:452",
      "A:453",
      "A:454",
      "A:455",
      "A:456",
      "A:457",
      "A:458",
      "A:459",
      "A:460",
      "A:461",
      "A:462",
      "A:463",
      "A:464",
      "A:465",
      "A:466",
      "A:467",
      "A:468",
      "A:469",
      "A:470",
      "A:471",
      "A:472",
      "A:473",
      "A:474",
      "A:475",
      "A:476",
      "A:477",
      "A:478",
      "A:479",
      "A:480",
      "A:481",
      "A:482"
    ],
    "A:157": [
      "A:100",
      "A:101",
      "A:102",
      "A:103",
      "A:104",
      "A:105",
      "A:106",
      "A:107",
      "A:108",
      "A:109",
      "A:110",
      "A:111",
      "A:112",
      "A:113",
      "A:114",
      "A:115",
      "A:116",
      "A:117",
      "A:118",
      "A:119",
      "A:120",
      "A:121",
      "A:122",
      "A:123",
      "A:124",
      "A:125",
      "A:126",
      "A:127",
      "A:128",
      "A:129",
      "A:130",
      "A:131",
      "A:132",
      "A:133",
      "A:134",
      "A:135",
      "A:136",
      "A:137",
      "A:138",
      "A:139",
      "A:146",
      "A:147",
      "A:148",
      "A:149",
      "A:150",
      "A:151",
      "A:152",
      "A:153",
      "A:154",
      "A:155",
      "A:156",
      "A:158",
      "A:159",
      "A:160",
      "A:161",
      "A:162",
      "A:163",
      "A:164",
      "A:165",
      "A:166",
      "A:167",
      "A:168",
      "A:169",
      "A:170",
      "A:171",
      "A:172",
      "A:173",
      "A:174",
      "A:175",
      "A:176",
      "A:177",
      "A:178",
      "A:179",
      "A:180",
      "A:181",
      "A:182",
      "A:183",
      "A:184",
      "A:185",
      "A:186",
      "A:187",
      "A:188",
      "A:189",
      "A:190",
      "A:191",
      "A:192",
      "A:193",
      "A:194",
      "A:195",
      "A:196",
      "A:197",
      "A:198",
      "A:199",
      "A:200",
      "A:201",
      "A:202",
      "A:203",
      "A:204",
      "A:205",
      "A:206",
      "A:207",
      "A:208",
      "A:209",
      "A:210",
      "A:211",
      "A:212",
      "A:213",
      "A:214",
      "A:215",
      "A:216",
      "A:217",
      "A:218",
      "A:219",
      "A:220",
      "A:239",
      "A:240",
      "A:241",
      "A:242",
      "A:243",
      "A:244",
      "A:245",
      "A:246",
      "A:247",
      "A:248",
      "A:249",
      "A:250",
      "A:251",
      "A:252",
      "A:253",
      "A:254",
      "A:255",
      "A:256",
      "A:257",
      "A:258",
      "A:259",
      "A:260",
      "A:261",
      "A:262",
      "A:263",
      "A:264",
      "A:265",
      "A:266",
      "A:267",
      "A:268",
      "A:269",
      "A:270",
      "A:271",
      "A:272",
      "A:273",
      "A:274",
      "A:275",
      "A:276",
      "A:277",
      "A:278",
      "A:279",
      "A:280",
      "A:281",
      "A:282",
      "A:283",
      "A:284",
      "A:285",
      "A:286",
      "A:287",
      "A:288",
      "A:289",
      "A:290",
      "A:291",
      "A:292",
      "A:293",
      "A:294",
      "A:295",
      "A:296",
      "A:297",
      "A:298",
      "A:299",
      "A:300",
      "A:301",
      "A:302",
      "A:303",
      "A:304",
      "A:305",
      "A:306",
      "A:307",
      "A:308",
      "A:309",
      "A:310",
      "A:311",
      "A:312",
      "A:313",
      "A:314",
      "A:315",
      "A:316",
      "A:317",
      "A:318",
      "A:319",
      "A:320",
      "A:321",
      "A:322",
      "A:323",
      "A:324",
      "A:325",
      "A:326",
      "A:327",
      "A:328",
      "A:329",
      "A:330",
      "A:331",
      "A:332",
      "A:333",
      "A:334",
      "A:335",
      "A:336",
      "A:337",
      "A:338",
      "A:339",
      "A:340",
      "A:341",
      "A:342",
      "A:343",
      "A:344",
      "A:345",
      "A:346",
      "A:347",
      "A:348",
      "A:349",
      "A:350",
      "A:351",
      "A:352",
      "A:353",
      "A:354",
      "A:355",
      "A:356",
      "A:357",
      "A:358",
      "A:359",
      "A:360",
      "A:361",
      "A:362",
      "A:363",
      "A:364",
      "A:365",
      "A:366",
      "A:367",
      "A:368",
      "A:369",
      "A:370",
      "A:371",
      "A:372",
      "A:373",
      "A:374",
      "A:375",
      "A:376",
      "A:377",
      "A:378",
      "A:401",
      "A:402",
      "A:403",
      "A:404",
      "A:405",
      "A:406",
      "A:407",
      "A:408",
      "A:409",
      "A:410",
      "A:411",
      "A:412",
      "A:413",
      "A:414",
      "A:415",
      "A:416",
      "A:417",
      "A:418",
      "A:419",
      "A:420",
      "A:421",
      "A:422",
      "A:423",
      "A:424",
      "A:425",
      "A:426",
      "A:427",
      "A:428",
      "A:429",
      "A:430",
      "A:431",
      "A:432",
      "A:433",
      "A:434",
      "A:435",
      "A:436",
      "A:437",
      "A:438",
      "A:439",
      "A:440",
      "A:441",
      "A:442",
      "A:443",
      "A:444",
      "A:445",
      "A:446",
      "A:447",
      "A:448",
      "A:449",
      "A:450",
      "A:451",
      "A:452",
      "A:453",
      "A:454",
      "A:455",
      "A:456",
      "A:457",
      "A:458",
      "A:459",
      "A:460",
      "A:461",
      "A:462",
      "A:463",
      "A:464",
      "A:465",
      "A:466",
      "A:467",
      "A:468",
      "A:469",
      "A:470",
      "A:471",
      "A:472",
      "A:473",
      "A:474",
      "A:475",
      "A:476",
      "A:477",
      "A:478",
      "A:479",
      "A:480",
      "A:481",
      "A:482"
    ],
    "A:158": [
      "A:100",
      "A:101",
      "A:102",
      "A:103",
      "A:104",
      "A:105",
      "A:106",
      "A:107",
      "A:108",
      "A:109",
      "A:110",
      "A:111",
      "A:112",
      "A:113",
      "A:114",
      "A:115",
      "A:116",
      "A:117",
      "A:118",
      "A:119",
      "A:120",
      "A:121",
      "A:122",
      "A:123",
      "A:124",
      "A:125",
      "A:126",
      "A:127",
      "A:128",
      "A:129",
      "A:130",
      "A:131",
      "A:132",
      "A:133",
      "A:134",
      "A:135",
      "A:136",
      "A:137",
      "A:138",
      "A:139",
      "A:146",
      "A:147",
      "A:148",
      "A:149",
      "A:150",
      "A:151",
      "A:152",
      "A:153",
      "A:154",
      "A:155",
      "A:156",
      "A:157",
      "A:159",
      "A:160",
      "A:161",
      "A:162",
      "A:163",
      "A:164",
      "A:165",
      "A:166",
      "A:167",
      "A:168",
      "A:169",
      "A:170",
      "A:171",
      "A:172",
      "A:173",
      "A:174",
      "A:175",
      "A:176",
      "A:177",
      "A:178",
      "A:179",
      "A:180",
      "A:181",
      "A:182",
      "A:183",
      "A:184",
      "A:185",
      "A:186",
      "A:187",
      "A:188",
      "A:189",
      "A:190",
      "A:191",
      "A:192",
      "A:193",
      "A:194",
      "A:195",
      "A:196",
      "A:197",
      "A:198",
      "A:199",
      "A:200",
      "A:201",
      "A:202",
      "A:203",
      "A:204",
      "A:205",
      "A:206",
      "A:207",
      "A:208",
      "A:209",
      "A:210",
      "A:211",
      "A:212",
      "A:213",
      "A:214",
      "A:215",
      "A:216",
      "A:217",
      "A:218",
      "A:219",
      "A:220",
      "A:239",
      "A:240",
      "A:241",
      "A:242",
      "A:243",
      "A:244",
      "A:245",
      "A:246",
      "A:247",
      "A:248",
      "A:249",
      "A:250",
      "A:251",
      "A:252",
      "A:253",
      "A:254",
      "A:255",
      "A:256",
      "A:257",
      "A:258",
      "A:259",
      "A:260",
      "A:261",
      "A:262",
      "A:263",
      "A:264",
      "A:265",
      "A:266",
      "A:267",
      "A:268",
      "A:269",
      "A:270",
      "A:271",
      "A:272",
      "A:273",
      "A:274",
      "A:275",
      "A:276",
      "A:277",
      "A:278",
      "A:279",
      "A:280",
      "A:281",
      "A:282",
      "A:283",
      "A:284",
      "A:285",
      "A:286",
      "A:287",
      "A:288",
      "A:289",
      "A:290",
      "A:291",
      "A:292",
      "A:293",
      "A:294",
      "A:295",
      "A:296",
      "A:297",
      "A:298",
      "A:299",
      "A:300",
      "A:301",
      "A:302",
      "A:303",
      "A:304",
      "A:305",
      "A:306",
      "A:307",
      "A:308",
      "A:309",
      "A:310",
      "A:311",
      "A:312",
      "A:313",
      "A:314",
      "A:315",
      "A:316",
      "A:317",
      "A:318",
      "A:319",
      "A:320",
      "A:321",
      "A:322",
      "A:323",
      "A:324",
      "A:325",
      "A:326",
      "A:327",
      "A:328",
      "A:329",
      "A:330",
      "A:331",
      "A:332",
      "A:333",
      "A:334",
      "A:335",
      "A:336",
      "A:337",
      "A:338",
      "A:339",
      "A:340",
      "A:341",
      "A:342",
      "A:343",
      "A:344",
      "A:345",
      "A:346",
      "A:347",
      "A:348",
      "A:349",
      "A:350",
      "A:351",
      "A:352",
      "A:353",
      "A:354",
      "A:355",
      "A:356",
      "A:357",
      "A:358",
      "A:359",
      "A:360",
      "A:361",
      "A:362",
      "A:363",
      "A:364",
      "A:365",
      "A:366",
      "A:367",
      "A:368",
      "A:369",
      "A:370",
      "A:371",
      "A:372",
      "A:373",
      "A:374",
      "A:375",
      "A:376",
      "A:377",
      "A:378",
      "A:401",
      "A:402",
      "A:403",
      "A:404",
      "A:405",
      "A:406",
      "A:407",
      "A:408",
      "A:409",
      "A:410",
      "A:411",
      "A:412",
      "A:413",
      "A:414",
      "A:415",
      "A:416",
      "A:417",
      "A:418",
      "A:419",
      "A:420",
      "A:421",
      "A:422",
      "A:423",
      "A:424",
      "A:425",
      "A:426",
      "A:427",
      "A:428",
      "A:429",
      "A:430",
      "A:431",
      "A:432",
      "A:433",
      "A:434",
      "A:435",
      "A:436",
      "A:437",
      "A:438",
      "A:439",
      "A:440",
      "A:441",
      "A:442",
      "A:443",
      "A:444",
      "A:445",
      "A:446",
      "A:447",
      "A:448",
      "A:449",
      "A:450",
      "A:451",
      "A:452",
      "A:453",
      "A:454",
      "A:455",
      "A:456",
      "A:457",
      "A:458",
      "A:459",
      "A:460",
      "A:461",
      "A:462",
      "A:463",
      "A:464",
      "A:465",
      "A:466",
      "A:467",
      "A:468",
      "A:469",
      "A:470",
      "A:471",
      "A:472",
      "A:473",
      "A:474",
      "A:475",
      "A:476",
      "A:477",
      "A:478",
      "A:479",
      "A:480",
      "A:481",
      "A:482"
    ],
    "A:159": [
      "A:100",
      "A:101",
      "A:102",
      "A:103",
      "A:104",
      "A:105",
      "A:106",
      "A:107",
      "A:108",
      "A:109",
      "A:110",
      "A:111",
      "A:112",
      "A:113",
      "A:114",
      "A:115",
      "A:116",
      "A:117",
      "A:118",
      "A:119",
      "A:120",
      "A:121",
      "A:122",
      "A:123",
      "A:124",
      "A:125",
      "A:126",
      "A:127",
      "A:128",
      "A:129",
      "A:130",
      "A:131",
      "A:132",
      "A:133",
      "A:134",
      "A:135",
      "A:136",
      "A:137",
      "A:138",
      "A:139",
      "A:146",
      "A:147",
      "A:148",
      "A:149",
      "A:150",
      "A:151",
      "A:152",
      "A:153",
      "A:154",
      "A:155",
      "A:156",
      "A:157",
      "A:158",
      "A:160",
      "A:161",
      "A:162",
      "A:163",
      "A:164",
      "A:165",
      "A:166",
      "A:167",
      "A:168",
      "A:169",
      "A:170",
      "A:171",
      "A:172",
      "A:173",
      "A:174",
      "A:175",
      "A:176",
      "A:177",
      "A:178",
      "A:179",
      "A:180",
      "A:181",
      "A:182",
      "A:183",
      "A:184",
      "A:185",
      "A:186",
      "A:187",
      "A:188",
      "A:189",
      "A:190",
      "A:191",
      "A:192",
      "A:193",
      "A:194",
      "A:195",
      "A:196",
      "A:197",
      "A:198",
      "A:199",
      "A:200",
      "A:201",
      "A:202",
      "A:203",
      "A:204",
      "A:205",
      "A:206",
      "A:207",
      "A:208",
      "A:209",
      "A:210",
      "A:211",
      "A:212",
      "A:213",
      "A:214",
      "A:215",
      "A:216",
      "A:217",
      "A:218",
      "A:219",
      "A:220",
      "A:239",
      "A:240",
      "A:241",
      "A:242",
      "A:243",
      "A:244",
      "A:245",
      "A:246",
      "A:247",
      "A:248",
      "A:249",
      "A:250",
      "A:251",
      "A:252",
      "A:253",
      "A:254",
      "A:255",
      "A:256",
      "A:257",
      "A:258",
      "A:259",
      "A:260",
      "A:261",
      "A:262",
      "A:263",
      "A:264",
      "A:265",
      "A:266",
      "A:267",
      "A:268",
      "A:269",
      "A:270",
      "A:271",
      "A:272",
      "A:273",
      "A:274",
      "A:275",
      "A:276",
      "A:277",
      "A:278",
      "A:279",
      "A:280",
      "A:281",
      "A:282",
      "A:283",
      "A:284",
      "A:285",
      "A:286",
      "A:287",
      "A:288",
      "A:289",
      "A:290",
      "A:291",
      "A:292",
      "A:293",
      "A:294",
      "A:295",
      "A:296",
      "A:297",
      "A:298",
      "A:299",
      "A:300",
      "A:301",
      "A:302",
      "A:303",
      "A:304",
      "A:305",
      "A:306",
      "A:307",
      "A:308",
      "A:309",
      "A:310",
      "A:311",
      "A:312",
      "A:313",
      "A:314",
      "A:315",
      "A:316",
      "A:317",
      "A:318",
      "A:319",
      "A:320",
      "A:321",
      "A:322",
      "A:323",
      "A:324",
      "A:325",
      "A:326",
      "A:327",
      "A:328",
      "A:329",
      "A:330",
      "A:331",
      "A:332",
      "A:333",
      "A:334",
      "A:335",
      "A:336",
      "A:337",
      "A:338",
      "A:339",
      "A:340",
      "A:341",
      "A:342",
      "A:343",
      "A:344",
      "A:345",
      "A:346",
      "A:347",
      "A:348",
      "A:349",
      "A:350",
      "A:351",
      "A:352",
      "A:353",
      "A:354",
      "A:355",
      "A:356",
      "A:357",
      "A:358",
      "A:359",
      "A:360",
      "A:361",
      "A:362",
      "A:363",
      "A:364",
      "A:365",
      "A:366",
      "A:367",
      "A:368",
      "A:369",
      "A:370",
      "A:371",
      "A:372",
      "A:373",
      "A:374",
      "A:375",
      "A:376",
      "A:377",
      "A:378",
      "A:401",
      "A:402",
      "A:403",
      "A:404",
      "A:405",
      "A:406",
      "A:407",
      "A:408",
      "A:409",
      "A:410",
      "A:411",
      "A:412",
      "A:413",
      "A:414",
      "A:415",
      "A:416",
      "A:417",
      "A:418",
      "A:419",
      "A:420",
      "A:421",
      "A:422",
      "A:423",
      "A:424",
      "A:425",
      "A:426",
      "A:427",
      "A:428",
      "A:429",
      "A:430",
      "A:431",
      "A:432",
      "A:433",
      "A:434",
      "A:435",
      "A:436",
      "A:437",
      "A:438",
      "A:439",
      "A:440",
      "A:441",
      "A:442",
      "A:443",
      "A:444",
      "A:445",
      "A:446",
      "A:447",
      "A:448",
      "A:449",
      "A:450",
      "A:451",
      "A:452",
      "A:453",
      "A:454",
      "A:455",
      "A:456",
      "A:457",
      "A:458",
      "A:459",
      "A:460",
      "A:461",
      "A:462",
      "A:463",
      "A:464",
      "A:465",
      "A:466",
      "A:467",
      "A:468",
      "A:469",
      "A:470",
      "A:471",
      "A:472",
      "A:473",
      "A:474",
      "A:475",
      "A:476",
      "A:477",
      "A:478",
      "A:479",
      "A:480",
      "A:481",
      "A:482"
    ],
    "A:160": [
      "A:100",
      "A:101",
      "A:102",
      "A:103",
      "A:104",
      "A:105",
      "A:106",
      "A:107",
      "A:108",
      "A:109",
      "A:110",
      "A:111",
      "A:112",
      "A:113",
      "A:114",
      "A:115",
      "A:116",
      "A:117",
      "A:118",
      "A:119",
      "A:120",
      "A:121",
      "A:122",
      "A:123",
      "A:124",
      "A:125",
      "A:126",
      "A:127",
      "A:128",
      "A:129",
      "A:130",
      "A:131",
      "A:132",
      "A:133",
      "A:134",
      "A:135",
      "A:136",
      "A:137",
      "A:138",
      "A:139",
      "A:146",
      "A:147",
      "A:148",
      "A:149",
      "A:150",
      "A:151",
      "A:152",
      "A:153",
      "A:154",
      "A:155",
      "A:156",
      "A:157",
      "A:158",
      "A:159",
      "A:161",
      "A:162",
      "A:163",
      "A:164",
      "A:165",
      "A:166",
      "A:167",
      "A:168",
      "A:169",
      "A:170",
      "A:171",
      "A:172",
      "A:173",
      "A:174",
      "A:175",
      "A:176",
      "A:177",
      "A:178",
      "A:179",
      "A:180",
      "A:181",
      "A:182",
      "A:183",
      "A:184",
      "A:185",
      "A:186",
      "A:187",
      "A:188",
      "A:189",
      "A:190",
      "A:191",
      "A:192",
      "A:193",
      "A:194",
      "A:195",
      "A:196",
      "A:197",
      "A:198",
      "A:199",
      "A:200",
      "A:201",
      "A:202",
      "A:203",
      "A:204",
      "A:205",
      "A:206",
      "A:207",
      "A:208",
      "A:209",
      "A:210",
      "A:211",
      "A:212",
      "A:213",
      "A:214",
      "A:215",
      "A:216",
      "A:217",
      "A:218",
      "A:219",
      "A:220",
      "A:239",
      "A:240",
      "A:241",
      "A:242",
      "A:243",
      "A:244",
      "A:245",
      "A:246",
      "A:247",
      "A:248",
      "A:249",
      "A:250",
      "A:251",
      "A:252",
      "A:253",
      "A:254",
      "A:255",
      "A:256",
      "A:257",
      "A:258",
      "A:259",
      "A:260",
      "A:261",
      "A:262",
      "A:263",
      "A:264",
      "A:265",
      "A:266",
      "A:267",
      "A:268",
      "A:269",
      "A:270",
      "A:271",
      "A:272",
      "A:273",
      "A:274",
      "A:275",
      "A:276",
      "A:277",
      "A:278",
      "A:279",
      "A:280",
      "A:281",
      "A:282",
      "A:283",
      "A:284",
      "A:285",
      "A:286",
      "A:287",
      "A:288",
      "A:289",
      "A:290",
      "A:291",
      "A:292",
      "A:293",
      "A:294",
      "A:295",
      "A:296",
      "A:297",
      "A:298",
      "A:299",
      "A:300",
      "A:301",
      "A:302",
      "A:303",
      "A:304",
      "A:305",
      "A:306",
      "A:307",
      "A:308",
      "A:309",
      "A:310",
      "A:311",
      "A:312",
      "A:313",
      "A:314",
      "A:315",
      "A:316",
      "A:317",
      "A:318",
      "A:319",
      "A:320",
      "A:321",
      "A:322",
      "A:323",
      "A:324",
      "A:325",
      "A:326",
      "A:327",
      "A:328",
      "A:329",
      "A:330",
      "A:331",
      "A:332",
      "A:333",
      "A:334",
      "A:335",
      "A:336",
      "A:337",
      "A:338",
      "A:339",
      "A:340",
      "A:341",
      "A:342",
      "A:343",
      "A:344",
      "A:345",
      "A:346",
      "A:347",
      "A:348",
      "A:349",
      "A:350",
      "A:351",
      "A:352",
      "A:353",
      "A:354",
      "A:355",
      "A:356",
      "A:357",
      "A:358",
      "A:359",
      "A:360",
      "A:361",
      "A:362",
      "A:363",
      "A:364",
      "A:365",
      "A:366",
      "A:367",
      "A:368",
      "A:369",
      "A:370",
      "A:371",
      "A:372",
      "A:373",
      "A:374",
      "A:375",
      "A:376",
      "A:377",
      "A:378",
      "A:401",
      "A:402",
      "A:403",
      "A:404",
      "A:405",
      "A:406",
      "A:407",
      "A:408",
      "A:409",
      "A:410",
      "A:411",
      "A:412",
      "A:413",
      "A:414",
      "A:415",
      "A:416",
      "A:417",
      "A:418",
      "A:419",
      "A:420",
      "A:421",
      "A:422",
      "A:423",
      "A:424",
      "A:425",
      "A:426",
      "A:427",
      "A:428",
      "A:429",
      "A:430",
      "A:431",
      "A:432",
      "A:433",
      "A:434",
      "A:435",
      "A:436",
      "A:437",
      "A:438",
      "A:439",
      "A:440",
      "A:441",
      "A:442",
      "A:443",
      "A:444",
      "A:445",
      "A:446",
      "A:447",
      "A:448",
      "A:449",
      "A:450",
      "A:451",
      "A:452",
      "A:453",
      "A:454",
      "A:455",
      "A:456",
      "A:457",
      "A:458",
      "A:459",
      "A:460",
      "A:461",
      "A:462",
      "A:463",
      "A:464",
      "A:465",
      "A:466",
      "A:467",
      "A:468",
      "A:469",
      "A:470",
      "A:471",
      "A:472",
      "A:473",
      "A:474",
      "A:475",
      "A:476",
      "A:477",
      "A:478",
      "A:479",
      "A:480",
      "A:481",
      "A:482"
    ],
    "A:161": [
      "A:100",
      "A:101",
      "A:102",
      "A:103",
      "A:104",
      "A:105",
      "A:106",
      "A:107",
      "A:108",
      "A:109",
      "A:110",
      "A:111",
      "A:112",
      "A:113",
      "A:114",
      "A:115",
      "A:116",
      "A:117",
      "A:118",
      "A:119",
      "A:120",
      "A:121",
      "A:122",
      "A:123",
      "A:124",
      "A:125",
      "A:126",
      "A:127",
      "A:128",
      "A:129",
      "A:130",
      "A:131",
      "A:132",
      "A:133",
      "A:134",
      "A:135",
      "A:136",
      "A:137",
      "A:138",
      "A:139",
      "A:146",
      "A:147",
      "A:148",
      "A:149",
      "A:150",
      "A:151",
      "A:152",
      "A:153",
      "A:154",
      "A:155",
      "A:156",
      "A:157",
      "A:158",
      "A:159",
      "A:160",
      "A:162",
      "A:163",
      "A:164",
      "A:165",
      "A:166",
      "A:167",
      "A:168",
      "A:169",
      "A:170",
      "A:171",
      "A:172",
      "A:173",
      "A:174",
      "A:175",
      "A:176",
      "A:177",
      "A:178",
      "A:179",
      "A:180",
      "A:181",
      "A:182",
      "A:183",
      "A:184",
      "A:185",
      "A:186",
      "A:187",
      "A:188",
      "A:189",
      "A:190",
      "A:191",
      "A:192",
      "A:193",
      "A:194",
      "A:195",
      "A:196",
      "A:197",
      "A:198",
      "A:199",
      "A:200",
      "A:201",
      "A:202",
      "A:203",
      "A:204",
      "A:205",
      "A:206",
      "A:207",
      "A:208",
      "A:209",
      "A:210",
      "A:211",
      "A:212",
      "A:213",
      "A:214",
      "A:215",
      "A:216",
      "A:217",
      "A:218",
      "A:219",
      "A:220",
      "A:239",
      "A:240",
      "A:241",
      "A:242",
      "A:243",
      "A:244",
      "A:245",
      "A:246",
      "A:247",
      "A:248",
      "A:249",
      "A:250",
      "A:251",
      "A:252",
      "A:253",
      "A:254",
      "A:255",
      "A:256",
      "A:257",
      "A:258",
      "A:259",
      "A:260",
      "A:261",
      "A:262",
      "A:263",
      "A:264",
      "A:265",
      "A:266",
      "A:267",
      "A:268",
      "A:269",
      "A:270",
      "A:271",
      "A:272",
      "A:273",
      "A:274",
      "A:275",
      "A:276",
      "A:277",
      "A:278",
      "A:279",
      "A:280",
      "A:281",
      "A:282",
      "A:283",
      "A:284",
      "A:285",
      "A:286",
      "A:287",
      "A:288",
      "A:289",
      "A:290",
      "A:291",
      "A:292",
      "A:293",
      "A:294",
      "A:295",
      "A:296",
      "A:297",
      "A:298",
      "A:299",
      "A:300",
      "A:301",
      "A:302",
      "A:303",
      "A:304",
      "A:305",
      "A:306",
      "A:307",
      "A:308",
      "A:309",
      "A:310",
      "A:311",
      "A:312",
      "A:313",
      "A:314",
      "A:315",
      "A:316",
      "A:317",
      "A:318",
      "A:319",
      "A:320",
      "A:321",
      "A:322",
      "A:323",
      "A:324",
      "A:325",
      "A:326",
      "A:327",
      "A:328",
      "A:329",
      "A:330",
      "A:331",
      "A:332",
      "A:333",
      "A:334",
      "A:335",
      "A:336",
      "A:337",
      "A:338",
      "A:339",
      "A:340",
      "A:341",
      "A:342",
      "A:343",
      "A:344",
      "A:345",
      "A:346",
      "A:347",
      "A:348",
      "A:349",
      "A:350",
      "A:351",
      "A:352",
      "A:353",
      "A:354",
      "A:355",
      "A:356",
      "A:357",
      "A:358",
      "A:359",
      "A:360",
      "A:361",
      "A:362",
      "A:363",
      "A:364",
      "A:365",
      "A:366",
      "A:367",
      "A:368",
      "A:369",
      "A:370",
      "A:371",
      "A:372",
      "A:373",
      "A:374",
      "A:375",
      "A:376",
      "A:377",
      "A:378",
      "A:401",
      "A:402",
      "A:403",
      "A:404",
      "A:405",
      "A:406",
      "A:407",
      "A:408",
      "A:409",
      "A:410",
      "A:411",
      "A:412",
      "A:413",
      "A:414",
      "A:415",
      "A:416",
      "A:417",
      "A:418",
      "A:419",
      "A:420",
      "A:421",
      "A:422",
      "A:423",
      "A:424",
      "A:425",
      "A:426",
      "A:427",
      "A:428",
      "A:429",
      "A:430",
      "A:431",
      "A:432",
      "A:433",
      "A:434",
      "A:435",
      "A:436",
      "A:437",
      "A:438",
      "A:439",
      "A:440",
      "A:441",
      "A:442",
      "A:443",
      "A:444",
      "A:445",
      "A:446",
      "A:447",
      "A:448",
      "A:449",
      "A:450",
      "A:451",
      "A:452",
      "A:453",
      "A:454",
      "A:455",
      "A:456",
      "A:457",
      "A:458",
      "A:459",
      "A:460",
      "A:461",
      "A:462",
      "A:463",
      "A:464",
      "A:465",
      "A:466",
      "A:467",
      "A:468",
      "A:469",
      "A:470",
      "A:471",
      "A:472",
      "A:473",
      "A:474",
      "A:475",
      "A:476",
      "A:477",
      "A:478",
      "A:479",
      "A:480",
      "A:481",
      "A:482"
    ],
    "A:162": [
      "A:100",
      "A:101",
      "A:102",
      "A:103",
      "A:104",
      "A:105",
      "A:106",
      "A:107",
      "A:108",
      "A:109",
      "A:110",
      "A:111",
      "A:112",
      "A:113",
      "A:114",
      "A:115",
      "A:116",
      "A:117",
      "A:118",
      "A:119",
      "A:120",
      "A:121",
      "A:122",
      "A:123",
      "A:124",
      "A:125",
      "A:126",
      "A:127",
      "A:128",
      "A:129",
      "A:130",
      "A:131",
      "A:132",
      "A:133",
      "A:134",
      "A:135",
      "A:136",
      "A:137",
      "A:138",
      "A:139",
      "A:146",
      "A:147",
      "A:148",
      "A:149",
      "A:150",
      "A:151",
      "A:152",
      "A:153",
      "A:154",
      "A:155",
      "A:156",
      "A:157",
      "A:158",
      "A:159",
      "A:160",
      "A:161",
      "A:163",
      "A:164",
      "A:165",
      "A:166",
      "A:167",
      "A:168",
      "A:169",
      "A:170",
      "A:171",
      "A:172",
      "A:173",
      "A:174",
      "A:175",
      "A:176",
      "A:177",
      "A:178",
      "A:179",
      "A:180",
      "A:181",
      "A:182",
      "A:183",
      "A:184",
      "A:185",
      "A:186",
      "A:187",
      "A:188",
      "A:189",
      "A:190",
      "A:191",
      "A:192",
      "A:193",
      "A:194",
      "A:195",
      "A:196",
      "A:197",
      "A:198",
      "A:199",
      "A:200",
      "A:201",
      "A:202",
      "A:203",
      "A:204",
      "A:205",
      "A:206",
      "A:207",
      "A:208",
      "A:209",
      "A:210",
      "A:211",
      "A:212",
      "A:213",
      "A:214",
      "A:215",
      "A:216",
      "A:217",
      "A:218",
      "A:219",
      "A:220",
      "A:239",
      "A:240",
      "A:241",
      "A:242",
      "A:243",
      "A:244",
      "A:245",
      "A:246",
      "A:247",
      "A:248",
      "A:249",
      "A:250",
      "A:251",
      "A:252",
      "A:253",
      "A:254",
      "A:255",
      "A:256",
      "A:257",
      "A:258",
      "A:259",
      "A:260",
      "A:261",
      "A:262",
      "A:263",
      "A:264",
      "A:265",
      "A:266",
      "A:267",
      "A:268",
      "A:269",
      "A:270",
      "A:271",
      "A:272",
      "A:273",
      "A:274",
      "A:275",
      "A:276",
      "A:277",
      "A:278",
      "A:279",
      "A:280",
      "A:281",
      "A:282",
      "A:283",
      "A:284",
      "A:285",
      "A:286",
      "A:287",
      "A:288",
      "A:289",
      "A:290",
      "A:291",
      "A:292",
      "A:293",
      "A:294",
      "A:295",
      "A:296",
      "A:297",
      "A:298",
      "A:299",
      "A:300",
      "A:301",
      "A:302",
      "A:303",
      "A:304",
      "A:305",
      "A:306",
      "A:307",
      "A:308",
      "A:309",
      "A:310",
      "A:311",
      "A:312",
      "A:313",
      "A:314",
      "A:315",
      "A:316",
      "A:317",
      "A:318",
      "A:319",
      "A:320",
      "A:321",
      "A:322",
      "A:323",
      "A:324",
      "A:325",
      "A:326",
      "A:327",
      "A:328",
      "A:329",
      "A:330",
      "A:331",
      "A:332",
      "A:333",
      "A:334",
      "A:335",
      "A:336",
      "A:337",
      "A:338",
      "A:339",
      "A:340",
      "A:341",
      "A:342",
      "A:343",
      "A:344",
      "A:345",
      "A:346",
      "A:347",
      "A:348",
      "A:349",
      "A:350",
      "A:351",
      "A:352",
      "A:353",
      "A:354",
      "A:355",
      "A:356",
      "A:357",
      "A:358",
      "A:359",
      "A:360",
      "A:361",
      "A:362",
      "A:363",
      "A:364",
      "A:365",
      "A:366",
      "A:367",
      "A:368",
      "A:369",
      "A:370",
      "A:371",
      "A:372",
      "A:373",
      "A:374",
      "A:375",
      "A:376",
      "A:377",
      "A:378",
      "A:401",
      "A:402",
      "A:403",
      "A:404",
      "A:405",
      "A:406",
      "A:407",
      "A:408",
      "A:409",
      "A:410",
      "A:411",
      "A:412",
      "A:413",
      "A:414",
      "A:415",
      "A:416",
      "A:417",
      "A:418",
      "A:419",
      "A:420",
      "A:421",
      "A:422",
      "A:423",
      "A:424",
      "A:425",
      "A:426",
      "A:427",
      "A:428",
      "A:429",
      "A:430",
      "A:431",
      "A:432",
      "A:433",
      "A:434",
      "A:435",
      "A:436",
      "A:437",
      "A:438",
      "A:439",
      "A:440",
      "A:441",
      "A:442",
      "A:443",
      "A:444",
      "A:445",
      "A:446",
      "A:447",
      "A:448",
      "A:449",
      "A:450",
      "A:451",
      "A:452",
      "A:453",
      "A:454",
      "A:455",
      "A:456",
      "A:457",
      "A:458",
      "A:459",
      "A:460",
      "A:461",
      "A:462",
      "A:463",
      "A:464",
      "A:465",
      "A:466",
      "A:467",
      "A:468",
      "A:469",
      "A:470",
      "A:471",
      "A:472",
      "A:473",
      "A:474",
      "A:475",
      "A:476",
      "A:477",
      "A:478",
      "A:479",
      "A:480",
      "A:481",
      "A:482"
    ],
    "A:163": [
      "A:100",
      "A:101",
      "A:102",
      "A:103",
      "A:104",
      "A:105",
      "A:106",
      "A:107",
      "A:108",
      "A:109",
      "A:110",
      "A:111",
      "A:112",
      "A:113",
      "A:114",
      "A:115",
      "A:116",
      "A:117",
      "A:118",
      "A:119",
      "A:120",
      "A:121",
      "A:122",
      "A:123",
      "A:124",
      "A:125",
      "A:126",
      "A:127",
      "A:128",
      "A:129",
      "A:130",
      "A:131",
      "A:132",
      "A:133",
      "A:134",
      "A:135",
      "A:136",
      "A:137",
      "A:138",
      "A:139",
      "A:146",
      "A:147",
      "A:148",
      "A:149",
      "A:150",
      "A:151",
      "A:152",
      "A:153",
      "A:154",
      "A:155",
      "A:156",
      "A:157",
      "A:158",
      "A:159",
      "A:160",
      "A:161",
      "A:162",
      "A:164",
      "A:165",
      "A:166",
      "A:167",
      "A:168",
      "A:169",
      "A:170",
      "A:171",
      "A:172",
      "A:173",
      "A:174",
      "A:175",
      "A:176",
      "A:177",
      "A:178",
      "A:179",
      "A:180",
      "A:181",
      "A:182",
      "A:183",
      "A:184",
      "A:185",
      "A:186",
      "A:187",
      "A:188",
      "A:189",
      "A:190",
      "A:191",
      "A:192",
      "A:193",
      "A:194",
      "A:195",
      "A:196",
      "A:197",
      "A:198",
      "A:199",
      "A:200",
      "A:201",
      "A:202",
      "A:203",
      "A:204",
      "A:205",
      "A:206",
      "A:207",
      "A:208",
      "A:209",
      "A:210",
      "A:211",
      "A:212",
      "A:213",
      "A:214",
      "A:215",
      "A:216",
      "A:217",
      "A:218",
      "A:219",
      "A:220",
      "A:239",
      "A:240",
      "A:241",
      "A:242",
      "A:243",
      "A:244",
      "A:245",
      "A:246",
      "A:247",
      "A:248",
      "A:249",
      "A:250",
      "A:251",
      "A:252",
      "A:253",
      "A:254",
      "A:255",
      "A:256",
      "A:257",
      "A:258",
      "A:259",
      "A:260",
      "A:261",
      "A:262",
      "A:263",
      "A:264",
      "A:265",
      "A:266",
      "A:267",
      "A:268",
      "A:269",
      "A:270",
      "A:271",
      "A:272",
      "A:273",
      "A:274",
      "A:275",
      "A:276",
      "A:277",
      "A:278",
      "A:279",
      "A:280",
      "A:281",
      "A:282",
      "A:283",
      "A:284",
      "A:285",
      "A:286",
      "A:287",
      "A:288",
      "A:289",
      "A:290",
      "A:291",
      "A:292",
      "A:293",
      "A:294",
      "A:295",
      "A:296",
      "A:297",
      "A:298",
      "A:299",
      "A:300",
      "A:301",
      "A:302",
      "A:303",
      "A:304",
      "A:305",
      "A:306",
      "A:307",
      "A:308",
      "A:309",
      "A:310",
      "A:311",
      "A:312",
      "A:313",
      "A:314",
      "A:315",
      "A:316",
      "A:317",
      "A:318",
      "A:319",
      "A:320",
      "A:321",
      "A:322",
      "A:323",
      "A:324",
      "A:325",
      "A:326",
      "A:327",
      "A:328",
      "A:329",
      "A:330",
      "A:331",
      "A:332",
      "A:333",
      "A:334",
      "A:335",
      "A:336",
      "A:337",
      "A:338",
      "A:339",
      "A:340",
      "A:341",
      "A:342",
      "A:343",
      "A:344",
      "A:345",
      "A:346",
      "A:347",
      "A:348",
      "A:349",
      "A:350",
      "A:351",
      "A:352",
      "A:353",
      "A:354",
      "A:355",
      "A:356",
      "A:357",
      "A:358",
      "A:359",
      "A:360",
      "A:361",
      "A:362",
      "A:363",
      "A:364",
      "A:365",
      "A:366",
      "A:367",
      "A:368",
      "A:369",
      "A:370",
      "A:371",
      "A:372",
      "A:373",
      "A:374",
      "A:375",
      "A:376",
      "A:377",
      "A:378",
      "A:401",
      "A:402",
      "A:403",
      "A:404",
      "A:405",
      "A:406",
      "A:407",
      "A:408",
      "A:409",
      "A:410",
      "A:411",
      "A:412",
      "A:413",
      "A:414",
      "A:415",
      "A:416",
      "A:417",
      "A:418",
      "A:419",
      "A:420",
      "A:421",
      "A:422",
      "A:423",
      "A:424",
      "A:425",
      "A:426",
      "A:427",
      "A:428",
      "A:429",
      "A:430",
      "A:431",
      "A:432",
      "A:433",
      "A:434",
      "A:435",
      "A:436",
      "A:437",
      "A:438",
      "A:439",
      "A:440",
      "A:441",
      "A:442",
      "A:443",
      "A:444",
      "A:445",
      "A:446",
      "A:447",
      "A:448",
      "A:449",
      "A:450",
      "A:451",
      "A:452",
      "A:453",
      "A:454",
      "A:455",
      "A:456",
      "A:457",
      "A:458",
      "A:459",
      "A:460",
      "A:461",
      "A:462",
      "A:463",
      "A:464",
      "A:465",
      "A:466",
      "A:467",
      "A:468",
      "A:469",
      "A:470",
      "A:471",
      "A:472",
      "A:473",
      "A:474",
      "A:475",
      "A:476",
      "A:477",
      "A:478",
      "A:479",
      "A:480",
      "A:481",
      "A:482"
    ],
    "A:164": [
      "A:100",
      "A:101",
      "A:102",
      "A:103",
      "A:104",
      "A:105",
      "A:106",
      "A:107",
      "A:108",
      "A:109",
      "A:110",
      "A:111",
      "A:112",
      "A:113",
      "A:114",
      "A:115",
      "A:116",
      "A:117",
      "A:118",
      "A:119",
      "A:120",
      "A:121",
      "A:122",
      "A:123",
      "A:124",
      "A:125",
      "A:126",
      "A:127",
      "A:128",
      "A:129",
      "A:130",
      "A:131",
      "A:132",
      "A:133",
      "A:134",
      "A:135",
      "A:136",
      "A:137",
      "A:138",
      "A:139",
      "A:146",
      "A:147",
      "A:148",
      "A:149",
      "A:150",
      "A:151",
      "A:152",
      "A:153",
      "A:154",
      "A:155",
      "A:156",
      "A:157",
      "A:158",
      "A:159",
      "A:160",
      "A:161",
      "A:162",
      "A:163",
      "A:165",
      "A:166",
      "A:167",
      "A:168",
      "A:169",
      "A:170",
      "A:171",
      "A:172",
      "A:173",
      "A:174",
      "A:175",
      "A:176",
      "A:177",
      "A:178",
      "A:179",
      "A:180",
      "A:181",
      "A:182",
      "A:183",
      "A:184",
      "A:185",
      "A:186",
      "A:187",
      "A:188",
      "A:189",
      "A:190",
      "A:191",
      "A:192",
      "A:193",
      "A:194",
      "A:195",
      "A:196",
      "A:197",
      "A:198",
      "A:199",
      "A:200",
      "A:201",
      "A:202",
      "A:203",
      "A:204",
      "A:205",
      "A:206",
      "A:207",
      "A:208",
      "A:209",
      "A:210",
      "A:211",
      "A:212",
      "A:213",
      "A:214",
      "A:215",
      "A:216",
      "A:217",
      "A:218",
      "A:219",
      "A:220",
      "A:239",
      "A:240",
      "A:241",
      "A:242",
      "A:243",
      "A:244",
      "A:245",
      "A:246",
      "A:247",
      "A:248",
      "A:249",
      "A:250",
      "A:251",
      "A:252",
      "A:253",
      "A:254",
      "A:255",
      "A:256",
      "A:257",
      "A:258",
      "A:259",
      "A:260",
      "A:261",
      "A:262",
      "A:263",
      "A:264",
      "A:265",
      "A:266",
      "A:267",
      "A:268",
      "A:269",
      "A:270",
      "A:271",
      "A:272",
      "A:273",
      "A:274",
      "A:275",
      "A:276",
      "A:277",
      "A:278",
      "A:279",
      "A:280",
      "A:281",
      "A:282",
      "A:283",
      "A:284",
      "A:285",
      "A:286",
      "A:287",
      "A:288",
      "A:289",
      "A:290",
      "A:291",
      "A:292",
      "A:293",
      "A:294",
      "A:295",
      "A:296",
      "A:297",
      "A:298",
      "A:299",
      "A:300",
      "A:301",
      "A:302",
      "A:303",
      "A:304",
      "A:305",
      "A:306",
      "A:307",
      "A:308",
      "A:309",
      "A:310",
      "A:311",
      "A:312",
      "A:313",
      "A:314",
      "A:315",
      "A:316",
      "A:317",
      "A:318",
      "A:319",
      "A:320",
      "A:321",
      "A:322",
      "A:323",
      "A:324",
      "A:325",
      "A:326",
      "A:327",
      "A:328",
      "A:329",
      "A:330",
      "A:331",
      "A:332",
      "A:333",
      "A:334",
      "A:335",
      "A:336",
      "A:337",
      "A:338",
      "A:339",
      "A:340",
      "A:341",
      "A:342",
      "A:343",
      "A:344",
      "A:345",
      "A:346",
      "A:347",
      "A:348",
      "A:349",
      "A:350",
      "A:351",
      "A:352",
      "A:353",
      "A:354",
      "A:355",
      "A:356",
      "A:357",
      "A:358",
      "A:359",
      "A:360",
      "A:361",
      "A:362",
      "A:363",
      "A:364",
      "A:365",
      "A:366",
      "A:367",
      "A:368",
      "A:369",
      "A:370",
      "A:371",
      "A:372",
      "A:373",
      "A:374",
      "A:375",
      "A:376",
      "A:377",
      "A:378",
      "A:401",
      "A:402",
      "A:403",
      "A:404",
      "A:405",
      "A:406",
      "A:407",
      "A:408",
      "A:409",
      "A:410",
      "A:411",
      "A:412",
      "A:413",
      "A:414",
      "A:415",
      "A:416",
      "A:417",
      "A:418",
      "A:419",
      "A:420",
      "A:421",
      "A:422",
      "A:423",
      "A:424",
      "A:425",
      "A:426",
      "A:427",
      "A:428",
      "A:429",
      "A:430",
      "A:431",
      "A:432",
      "A:433",
      "A:434",
      "A:435",
      "A:436",
      "A:437",
      "A:438",
      "A:439",
      "A:440",
      "A:441",
      "A:442",
      "A:443",
      "A:444",
      "A:445",
      "A:446",
      "A:447",
      "A:448",
      "A:449",
      "A:450",
      "A:451",
      "A:452",
      "A:453",
      "A:454",
      "A:455",
      "A:456",
      "A:457",
      "A:458",
      "A:459",
      "A:460",
      "A:461",
      "A:462",
      "A:463",
      "A:464",
      "A:465",
      "A:466",
      "A:467",
      "A:468",
      "A:469",
      "A:470",
      "A:471",
      "A:472",
      "A:473",
      "A:474",
      "A:475",
      "A:476",
      "A:477",
      "A:478",
      "A:479",
      "A:480",
      "A:481",
      "A:482"
    ],
    "A:165": [
      "A:100",
      "A:101",
      "A:102",
      "A:103",
      "A:104",
      "A:105",
      "A:106",
      "A:107",
      "A:108",
      "A:109",
      "A:110",
      "A:111",
      "A:112",
      "A:113",
      "A:114",
      "A:115",
      "A:116",
      "A:117",
      "A:118",
      "A:119",
      "A:120",
      "A:121",
      "A:122",
      "A:123",
      "A:124",
      "A:125",
      "A:126",
      "A:127",
      "A:128",
      "A:129",
      "A:130",
      "A:131",
      "A:132",
      "A:133",
      "A:134",
      "A:135",
      "A:136",
      "A:137",
      "A:138",
      "A:139",
      "A:146",
      "A:147",
      "A:148",
      "A:149",
      "A:150",
      "A:151",
      "A:152",
      "A:153",
      "A:154",
      "A:155",
      "A:156",
      "A:157",
      "A:158",
      "A:159",
      "A:160",
      "A:161",
      "A:162",
      "A:163",
      "A:164",
      "A:166",
      "A:167",
      "A:168",
      "A:169",
      "A:170",
      "A:171",
      "A:172",
      "A:173",
      "A:174",
      "A:175",
      "A:176",
      "A:177",
      "A:178",
      "A:179",
      "A:180",
      "A:181",
      "A:182",
      "A:183",
      "A:184",
      "A:185",
      "A:186",
      "A:187",
      "A:188",
      "A:189",
      "A:190",
      "A:191",
      "A:192",
      "A:193",
      "A:194",
      "A:195",
      "A:196",
      "A:197",
      "A:198",
      "A:199",
      "A:200",
      "A:201",
      "A:202",
      "A:203",
      "A:204",
      "A:205",
      "A:206",
      "A:207",
      "A:208",
      "A:209",
      "A:210",
      "A:211",
      "A:212",
      "A:213",
      "A:214",
      "A:215",
      "A:216",
      "A:217",
      "A:218",
      "A:219",
      "A:220",
      "A:239",
      "A:240",
      "A:241",
      "A:242",
      "A:243",
      "A:244",
      "A:245",
      "A:246",
      "A:247",
      "A:248",
      "A:249",
      "A:250",
      "A:251",
      "A:252",
      "A:253",
      "A:254",
      "A:255",
      "A:256",
      "A:257",
      "A:258",
      "A:259",
      "A:260",
      "A:261",
      "A:262",
      "A:263",
      "A:264",
      "A:265",
      "A:266",
      "A:267",
      "A:268",
      "A:269",
      "A:270",
      "A:271",
      "A:272",
      "A:273",
      "A:274",
      "A:275",
      "A:276",
      "A:277",
      "A:278",
      "A:279",
      "A:280",
      "A:281",
      "A:282",
      "A:283",
      "A:284",
      "A:285",
      "A:286",
      "A:287",
      "A:288",
      "A:289",
      "A:290",
      "A:291",
      "A:292",
      "A:293",
      "A:294",
      "A:295",
      "A:296",
      "A:297",
      "A:298",
      "A:299",
      "A:300",
      "A:301",
      "A:302",
      "A:303",
      "A:304",
      "A:305",
      "A:306",
      "A:307",
      "A:308",
      "A:309",
      "A:310",
      "A:311",
      "A:312",
      "A:313",
      "A:314",
      "A:315",
      "A:316",
      "A:317",
      "A:318",
      "A:319",
      "A:320",
      "A:321",
      "A:322",
      "A:323",
      "A:324",
      "A:325",
      "A:326",
      "A:327",
      "A:328",
      "A:329",
      "A:330",
      "A:331",
      "A:332",
      "A:333",
      "A:334",
      "A:335",
      "A:336",
      "A:337",
      "A:338",
      "A:339",
      "A:340",
      "A:341",
      "A:342",
      "A:343",
      "A:344",
      "A:345",
      "A:346",
      "A:347",
      "A:348",
      "A:349",
      "A:350",
      "A:351",
      "A:352",
      "A:353",
      "A:354",
      "A:355",
      "A:356",
      "A:357",
      "A:358",
      "A:359",
      "A:360",
      "A:361",
      "A:362",
      "A:363",
      "A:364",
      "A:365",
      "A:366",
      "A:367",
      "A:368",
      "A:369",
      "A:370",
      "A:371",
      "A:372",
      "A:373",
      "A:374",
      "A:375",
      "A:376",
      "A:377",
      "A:378",
      "A:401",
      "A:402",
      "A:403",
      "A:404",
      "A:405",
      "A:406",
      "A:407",
      "A:408",
      "A:409",
      "A:410",
      "A:411",
      "A:412",
      "A:413",
      "A:414",
      "A:415",
      "A:416",
      "A:417",
      "A:418",
      "A:419",
      "A:420",
      "A:421",
      "A:422",
      "A:423",
      "A:424",
      "A:425",
      "A:426",
      "A:427",
      "A:428",
      "A:429",
      "A:430",
      "A:431",
      "A:432",
      "A:433",
      "A:434",
      "A:435",
      "A:436",
      "A:437",
      "A:438",
      "A:439",
      "A:440",
      "A:441",
      "A:442",
      "A:443",
      "A:444",
      "A:445",
      "A:446",
      "A:447",
      "A:448",
      "A:449",
      "A:450",
      "A:451",
      "A:452",
      "A:453",
      "A:454",
      "A:455",
      "A:456",
      "A:457",
      "A:458",
      "A:459",
      "A:460",
      "A:461",
      "A:462",
      "A:463",
      "A:464",
      "A:465",
      "A:466",
      "A:467",
      "A:468",
      "A:469",
      "A:470",
      "A:471",
      "A:472",
      "A:473",
      "A:474",
      "A:475",
      "A:476",
      "A:477",
      "A:478",
      "A:479",
      "A:480",
      "A:481",
      "A:482"
    ],
    "A:166": [
      "A:100",
      "A:101",
      "A:102",
      "A:103",
      "A:104",
      "A:105",
      "A:106",
      "A:107",
      "A:108",
      "A:109",
      "A:110",
      "A:111",
      "A:112",
      "A:113",
      "A:114",
      "A:115",
      "A:116",
      "A:117",
      "A:118",
      "A:119",
      "A:120",
      "A:121",
      "A:122",
      "A:123",
      "A:124",
      "A:125",
      "A:126",
      "A:127",
      "A:128",
      "A:129",
      "A:130",
      "A:131",
      "A:132",
      "A:133",
      "A:134",
      "A:135",
      "A:136",
      "A:137",
      "A:138",
      "A:139",
      "A:146",
      "A:147",
      "A:148",
      "A:149",
      "A:150",
      "A:151",
      "A:152",
      "A:153",
      "A:154",
      "A:155",
      "A:156",
      "A:157",
      "A:158",
      "A:159",
      "A:160",
      "A:161",
      "A:162",
      "A:163",
      "A:164",
      "A:165",
      "A:167",
      "A:168",
      "A:169",
      "A:170",
      "A:171",
      "A:172",
      "A:173",
      "A:174",
      "A:175",
      "A:176",
      "A:177",
      "A:178",
      "A:179",
      "A:180",
      "A:181",
      "A:182",
      "A:183",
      "A:184",
      "A:185",
      "A:186",
      "A:187",
      "A:188",
      "A:189",
      "A:190",
      "A:191",
      "A:192",
      "A:193",
      "A:194",
      "A:195",
      "A:196",
      "A:197",
      "A:198",
      "A:199",
      "A:200",
      "A:201",
      "A:202",
      "A:203",
      "A:204",
      "A:205",
      "A:206",
      "A:207",
      "A:208",
      "A:209",
      "A:210",
      "A:211",
      "A:212",
      "A:213",
      "A:214",
      "A:215",
      "A:216",
      "A:217",
      "A:218",
      "A:219",
      "A:220",
      "A:239",
      "A:240",
      "A:241",
      "A:242",
      "A:243",
      "A:244",
      "A:245",
      "A:246",
      "A:247",
      "A:248",
      "A:249",
      "A:250",
      "A:251",
      "A:252",
      "A:253",
      "A:254",
      "A:255",
      "A:256",
      "A:257",
      "A:258",
      "A:259",
      "A:260",
      "A:261",
      "A:262",
      "A:263",
      "A:264",
      "A:265",
      "A:266",
      "A:267",
      "A:268",
      "A:269",
      "A:270",
      "A:271",
      "A:272",
      "A:273",
      "A:274",
      "A:275",
      "A:276",
      "A:277",
      "A:278",
      "A:279",
      "A:280",
      "A:281",
      "A:282",
      "A:283",
      "A:284",
      "A:285",
      "A:286",
      "A:287",
      "A:288",
      "A:289",
      "A:290",
      "A:291",
      "A:292",
      "A:293",
      "A:294",
      "A:295",
      "A:296",
      "A:297",
      "A:298",
      "A:299",
      "A:300",
      "A:301",
      "A:302",
      "A:303",
      "A:304",
      "A:305",
      "A:306",
      "A:307",
      "A:308",
      "A:309",
      "A:310",
      "A:311",
      "A:312",
      "A:313",
      "A:314",
      "A:315",
      "A:316",
      "A:317",
      "A:318",
      "A:319",
      "A:320",
      "A:321",
      "A:322",
      "A:323",
      "A:324",
      "A:325",
      "A:326",
      "A:327",
      "A:328",
      "A:329",
      "A:330",
      "A:331",
      "A:332",
      "A:333",
      "A:334",
      "A:335",
      "A:336",
      "A:337",
      "A:338",
      "A:339",
      "A:340",
      "A:341",
      "A:342",
      "A:343",
      "A:344",
      "A:345",
      "A:346",
      "A:347",
      "A:348",
      "A:349",
      "A:350",
      "A:351",
      "A:352",
      "A:353",
      "A:354",
      "A:355",
      "A:356",
      "A:357",
      "A:358",
      "A:359",
      "A:360",
      "A:361",
      "A:362",
      "A:363",
      "A:364",
      "A:365",
      "A:366",
      "A:367",
      "A:368",
      "A:369",
      "A:370",
      "A:371",
      "A:372",
      "A:373",
      "A:374",
      "A:375",
      "A:376",
      "A:377",
      "A:378",
      "A:401",
      "A:402",
      "A:403",
      "A:404",
      "A:405",
      "A:406",
      "A:407",
      "A:408",
      "A:409",
      "A:410",
      "A:411",
      "A:412",
      "A:413",
      "A:414",
      "A:415",
      "A:416",
      "A:417",
      "A:418",
      "A:419",
      "A:420",
      "A:421",
      "A:422",
      "A:423",
      "A:424",
      "A:425",
      "A:426",
      "A:427",
      "A:428",
      "A:429",
      "A:430",
      "A:431",
      "A:432",
      "A:433",
      "A:434",
      "A:435",
      "A:436",
      "A:437",
      "A:438",
      "A:439",
      "A:440",
      "A:441",
      "A:442",
      "A:443",
      "A:444",
      "A:445",
      "A:446",
      "A:447",
      "A:448",
      "A:449",
      "A:450",
      "A:451",
      "A:452",
      "A:453",
      "A:454",
      "A:455",
      "A:456",
      "A:457",
      "A:458",
      "A:459",
      "A:460",
      "A:461",
      "A:462",
      "A:463",
      "A:464",
      "A:465",
      "A:466",
      "A:467",
      "A:468",
      "A:469",
      "A:470",
      "A:471",
      "A:472",
      "A:473",
      "A:474",
      "A:475",
      "A:476",
      "A:477",
      "A:478",
      "A:479",
      "A:480",
      "A:481",
      "A:482"
    ],
    "A:167": [
      "A:100",
      "A:101",
      "A:102",
      "A:103",
      "A:104",
      "A:105",
      "A:106",
      "A:107",
      "A:108",
      "A:109",
      "A:110",
      "A:111",
      "A:112",
      "A:113",
      "A:114",
      "A:115",
      "A:116",
      "A:117",
      "A:118",
      "A:119",
      "A:120",
      "A:121",
      "A:122",
      "A:123",
      "A:124",
      "A:125",
      "A:126",
      "A:127",
      "A:128",
      "A:129",
      "A:130",
      "A:131",
      "A:132",
      "A:133",
      "A:134",
      "A:135",
      "A:136",
      "A:137",
      "A:138",
      "A:139",
      "A:146",
      "A:147",
      "A:148",
      "A:149",
      "A:150",
      "A:151",
      "A:152",
      "A:153",
      "A:154",
      "A:155",
      "A:156",
      "A:157",
      "A:158",
      "A:159",
      "A:160",
      "A:161",
      "A:162",
      "A:163",
      "A:164",
      "A:165",
      "A:166",
      "A:168",
      "A:169",
      "A:170",
      "A:171",
      "A:172",
      "A:173",
      "A:174",
      "A:175",
      "A:176",
      "A:177",
      "A:178",
      "A:179",
      "A:180",
      "A:181",
      "A:182",
      "A:183",
      "A:184",
      "A:185",
      "A:186",
      "A:187",
      "A:188",
      "A:189",
      "A:190",
      "A:191",
      "A:192",
      "A:193",
      "A:194",
      "A:195",
      "A:196",
      "A:197",
      "A:198",
      "A:199",
      "A:200",
      "A:201",
      "A:202",
      "A:203",
      "A:204",
      "A:205",
      "A:206",
      "A:207",
      "A:208",
      "A:209",
      "A:210",
      "A:211",
      "A:212",
      "A:213",
      "A:214",
      "A:215",
      "A:216",
      "A:217",
      "A:218",
      "A:219",
      "A:220",
      "A:239",
      "A:240",
      "A:241",
      "A:242",
      "A:243",
      "A:244",
      "A:245",
      "A:246",
      "A:247",
      "A:248",
      "A:249",
      "A:250",
      "A:251",
      "A:252",
      "A:253",
      "A:254",
      "A:255",
      "A:256",
      "A:257",
      "A:258",
      "A:259",
      "A:260",
      "A:261",
      "A:262",
      "A:263",
      "A:264",
      "A:265",
      "A:266",
      "A:267",
      "A:268",
      "A:269",
      "A:270",
      "A:271",
      "A:272",
      "A:273",
      "A:274",
      "A:275",
      "A:276",
      "A:277",
      "A:278",
      "A:279",
      "A:280",
      "A:281",
      "A:282",
      "A:283",
      "A:284",
      "A:285",
      "A:286",
      "A:287",
      "A:288",
      "A:289",
      "A:290",
      "A:291",
      "A:292",
      "A:293",
      "A:294",
      "A:295",
      "A:296",
      "A:297",
      "A:298",
      "A:299",
      "A:300",
      "A:301",
      "A:302",
      "A:303",
      "A:304",
      "A:305",
      "A:306",
      "A:307",
      "A:308",
      "A:309",
      "A:310",
      "A:311",
      "A:312",
      "A:313",
      "A:314",
      "A:315",
      "A:316",
      "A:317",
      "A:318",
      "A:319",
      "A:320",
      "A:321",
      "A:322",
      "A:323",
      "A:324",
      "A:325",
      "A:326",
      "A:327",
      "A:328",
      "A:329",
      "A:330",
      "A:331",
      "A:332",
      "A:333",
      "A:334",
      "A:335",
      "A:336",
      "A:337",
      "A:338",
      "A:339",
      "A:340",
      "A:341",
      "A:342",
      "A:343",
      "A:344",
      "A:345",
      "A:346",
      "A:347",
      "A:348",
      "A:349",
      "A:350",
      "A:351",
      "A:352",
      "A:353",
      "A:354",
      "A:355",
      "A:356",
      "A:357",
      "A:358",
      "A:359",
      "A:360",
      "A:361",
      "A:362",
      "A:363",
      "A:364",
      "A:365",
      "A:366",
      "A:367",
      "A:368",
      "A:369",
      "A:370",
      "A:371",
      "A:372",
      "A:373",
      "A:374",
      "A:375",
      "A:376",
      "A:377",
      "A:378",
      "A:401",
      "A:402",
      "A:403",
      "A:404",
      "A:405",
      "A:406",
      "A:407",
      "A:408",
      "A:409",
      "A:410",
      "A:411",
      "A:412",
      "A:413",
      "A:414",
      "A:415",
      "A:416",
      "A:417",
      "A:418",
      "A:419",
      "A:420",
      "A:421",
      "A:422",
      "A:423",
      "A:424",
      "A:425",
      "A:426",
      "A:427",
      "A:428",
      "A:429",
      "A:430",
      "A:431",
      "A:432",
      "A:433",
      "A:434",
      "A:435",
      "A:436",
      "A:437",
      "A:438",
      "A:439",
      "A:440",
      "A:441",
      "A:442",
      "A:443",
      "A:444",
      "A:445",
      "A:446",
      "A:447",
      "A:448",
      "A:449",
      "A:450",
      "A:451",
      "A:452",
      "A:453",
      "A:454",
      "A:455",
      "A:456",
      "A:457",
      "A:458",
      "A:459",
      "A:460",
      "A:461",
      "A:462",
      "A:463",
      "A:464",
      "A:465",
      "A:466",
      "A:467",
      "A:468",
      "A:469",
      "A:470",
      "A:471",
      "A:472",
      "A:473",
      "A:474",
      "A:475",
      "A:476",
      "A:477",
      "A:478",
      "A:479",
      "A:480",
      "A:481",
      "A:482"
    ],
    "A:168": [
      "A:100",
      "A:101",
      "A:102",
      "A:103",
      "A:104",
      "A:105",
      "A:106",
      "A:107",
      "A:108",
      "A:109",
      "A:110",
      "A:111",
      "A:112",
      "A:113",
      "A:114",
      "A:115",
      "A:116",
      "A:117",
      "A:118",
      "A:119",
      "A:120",
      "A:121",
      "A:122",
      "A:123",
      "A:124",
      "A:125",
      "A:126",
      "A:127",
      "A:128",
      "A:129",
      "A:130",
      "A:131",
      "A:132",
      "A:133",
      "A:134",
      "A:135",
      "A:136",
      "A:137",
      "A:138",
      "A:139",
      "A:146",
      "A:147",
      "A:148",
      "A:149",
      "A:150",
      "A:151",
      "A:152",
      "A:153",
      "A:154",
      "A:155",
      "A:156",
      "A:157",
      "A:158",
      "A:159",
      "A:160",
      "A:161",
      "A:162",
      "A:163",
      "A:164",
      "A:165",
      "A:166",
      "A:167",
      "A:169",
      "A:170",
      "A:171",
      "A:172",
      "A:173",
      "A:174",
      "A:175",
      "A:176",
      "A:177",
      "A:178",
      "A:179",
      "A:180",
      "A:181",
      "A:182",
      "A:183",
      "A:184",
      "A:185",
      "A:186",
      "A:187",
      "A:188",
      "A:189",
      "A:190",
      "A:191",
      "A:192",
      "A:193",
      "A:194",
      "A:195",
      "A:196",
      "A:197",
      "A:198",
      "A:199",
      "A:200",
      "A:201",
      "A:202",
      "A:203",
      "A:204",
      "A:205",
      "A:206",
      "A:207",
      "A:208",
      "A:209",
      "A:210",
      "A:211",
      "A:212",
      "A:213",
      "A:214",
      "A:215",
      "A:216",
      "A:217",
      "A:218",
      "A:219",
      "A:220",
      "A:239",
      "A:240",
      "A:241",
      "A:242",
      "A:243",
      "A:244",
      "A:245",
      "A:246",
      "A:247",
      "A:248",
      "A:249",
      "A:250",
      "A:251",
      "A:252",
      "A:253",
      "A:254",
      "A:255",
      "A:256",
      "A:257",
      "A:258",
      "A:259",
      "A:260",
      "A:261",
      "A:262",
      "A:263",
      "A:264",
      "A:265",
      "A:266",
      "A:267",
      "A:268",
      "A:269",
      "A:270",
      "A:271",
      "A:272",
      "A:273",
      "A:274",
      "A:275",
      "A:276",
      "A:277",
      "A:278",
      "A:279",
      "A:280",
      "A:281",
      "A:282",
      "A:283",
      "A:284",
      "A:285",
      "A:286",
      "A:287",
      "A:288",
      "A:289",
      "A:290",
      "A:291",
      "A:292",
      "A:293",
      "A:294",
      "A:295",
      "A:296",
      "A:297",
      "A:298",
      "A:299",
      "A:300",
      "A:301",
      "A:302",
      "A:303",
      "A:304",
      "A:305",
      "A:306",
      "A:307",
      "A:308",
      "A:309",
      "A:310",
      "A:311",
      "A:312",
      "A:313",
      "A:314",
      "A:315",
      "A:316",
      "A:317",
      "A:318",
      "A:319",
      "A:320",
      "A:321",
      "A:322",
      "A:323",
      "A:324",
      "A:325",
      "A:326",
      "A:327",
      "A:328",
      "A:329",
      "A:330",
      "A:331",
      "A:332",
      "A:333",
      "A:334",
      "A:335",
      "A:336",
      "A:337",
      "A:338",
      "A:339",
      "A:340",
      "A:341",
      "A:342",
      "A:343",
      "A:344",
      "A:345",
      "A:346",
      "A:347",
      "A:348",
      "A:349",
      "A:350",
      "A:351",
      "A:352",
      "A:353",
      "A:354",
      "A:355",
      "A:356",
      "A:357",
      "A:358",
      "A:359",
      "A:360",
      "A:361",
      "A:362",
      "A:363",
      "A:364",
      "A:365",
      "A:366",
      "A:367",
      "A:368",
      "A:369",
      "A:370",
      "A:371",
      "A:372",
      "A:373",
      "A:374",
      "A:375",
      "A:376",
      "A:377",
      "A:378",
      "A:401",
      "A:402",
      "A:403",
      "A:404",
      "A:405",
      "A:406",
      "A:407",
      "A:408",
      "A:409",
      "A:410",
      "A:411",
      "A:412",
      "A:413",
      "A:414",
      "A:415",
      "A:416",
      "A:417",
      "A:418",
      "A:419",
      "A:420",
      "A:421",
      "A:422",
      "A:423",
      "A:424",
      "A:425",
      "A:426",
      "A:427",
      "A:428",
      "A:429",
      "A:430",
      "A:431",
      "A:432",
      "A:433",
      "A:434",
      "A:435",
      "A:436",
      "A:437",
      "A:438",
      "A:439",
```
