## Supplementary material for "Localized Reactivity on Proteins as Riemannian Manifolds: A Quantum-Inspired Geometric Model for Deterministic, Metal-Aware Reactive-Site Prediction": code bundle: result_bound_labels_unbound_features.json

```
{
  "case": "DB55_2AYO_R",
  "AUROC_mean": 0.7664950173843096,
  "AUROC_std": 0.1230391280039038,
  "fold_AUROCs": [
    0.5358974358974359,
    0.8629310344827587,
    0.8690476190476191,
    0.7491228070175437,
    0.8154761904761905
  ],
  "AUPRC_mean": 0.40858245892504363,
  "AUPRC_std": 0.17895657837481457,
  "fold_AUPRCs": [
    0.0681246857717446,
    0.5366231438812084,
    0.5650407680802817,
    0.40675851445537287,
    0.466365182436611
  ],
  "policyP_info": {
    "K_target": 5,
    "K_min": 2,
    "min_valid_folds": 2,
    "n_pos_groups": 37,
    "K_used": 5,
    "n_total_folds": 5,
    "n_valid_folds": 5,
    "n_skipped_train_single_class": 0,
    "n_skipped_test_single_class": 0,
    "reason": "OK"
  },
  "n_pos": 37,
  "n_neg": 300,
  "unbound_positive_residue_ids": [
    "A:111",
    "A:112",
    "A:113",
    "A:114",
    "A:196",
    "A:197",
    "A:198",
    "A:199",
    "A:201",
    "A:204",
    "A:205",
    "A:208",
    "A:272",
    "A:277",
    "A:279",
    "A:291",
    "A:292",
    "A:295",
    "A:296",
    "A:297",
    "A:298",
    "A:299",
    "A:300",
    "A:328",
    "A:329",
    "A:330",
    "A:331",
    "A:332",
    "A:341",
    "A:425",
    "A:430",
    "A:431",
    "A:432",
    "A:433",
    "A:434",
    "A:435",
    "A:475"
  ],
  "unbound_positive_residue_ids_path": "/content/benchmark_workdir/DB55_2AYO_R/unbound_positive_residue_ids.json",
  "bound_positive_residue_ids_used": [
    "A:111",
    "A:112",
    "A:113",
    "A:114",
    "A:196",
    "A:197",
    "A:198",
    "A:199",
    "A:201",
    "A:204",
    "A:205",
    "A:208",
    "A:272",
    "A:277",
    "A:279",
    "A:291",
    "A:292",
    "A:295",
    "A:296",
    "A:297",
    "A:298",
    "A:299",
    "A:300",
    "A:328",
    "A:329",
    "A:330",
    "A:331",
    "A:332",
    "A:341",
    "A:425",
    "A:430",
    "A:431",
    "A:432",
    "A:433",
    "A:434",
    "A:435",
    "A:475"
  ],
  "bound_interface_report": {
    "cutoff_angstrom": 5.0,
    "coarse_margin_angstrom": 4.0,
    "scheme": "closest-heavy",
    "protein_only": true,
    "target_bound_chains": [
      "A"
    ],
    "n_target_res": 355,
    "n_other_res": 75,
    "n_candidate_pairs": 134,
    "n_interface_target_res": 37,
    "backend_kdtree": "scipy.cKDTree",
    "auto_interface_labels": true
  },
  "mapping": {
    "n_bound_labels": 37,
    "n_mapped": 37,
    "n_dropped": 0,
    "mapped_examples": [
      {
        "bound": "A:111",
        "unbound": "A:111",
        "idx": 11
      },
      {
        "bound": "A:112",
        "unbound": "A:112",
        "idx": 12
      },
      {
        "bound": "A:113",
        "unbound": "A:113",
        "idx": 13
      },
      {
        "bound": "A:114",
        "unbound": "A:114",
        "idx": 14
      },
      {
        "bound": "A:196",
        "unbound": "A:196",
        "idx": 90
      },
      {
        "bound": "A:197",
        "unbound": "A:197",
        "idx": 91
      },
      {
        "bound": "A:198",
        "unbound": "A:198",
        "idx": 92
      },
      {
        "bound": "A:199",
        "unbound": "A:199",
        "idx": 93
      },
      {
        "bound": "A:201",
        "unbound": "A:201",
        "idx": 95
      },
      {
        "bound": "A:204",
        "unbound": "A:204",
        "idx": 98
      },
      {
        "bound": "A:205",
        "unbound": "A:205",
        "idx": 99
      },
      {
        "bound": "A:208",
        "unbound": "A:208",
        "idx": 102
      },
      {
        "bound": "A:272",
        "unbound": "A:272",
        "idx": 148
      },
      {
        "bound": "A:277",
        "unbound": "A:277",
        "idx": 153
      },
      {
        "bound": "A:279",
        "unbound": "A:279",
        "idx": 155
      },
      {
        "bound": "A:291",
        "unbound": "A:291",
        "idx": 167
      },
      {
        "bound": "A:292",
        "unbound": "A:292",
        "idx": 168
      },
      {
        "bound": "A:295",
        "unbound": "A:295",
        "idx": 171
      },
      {
        "bound": "A:296",
        "unbound": "A:296",
        "idx": 172
      },
      {
        "bound": "A:297",
        "unbound": "A:297",
        "idx": 173
      }
    ],
    "dropped_examples": []
  },
  "mapping_extra": {
    "bound_to_unbound_chain_map": {
      "A": "A"
    },
    "chain_assignment": {
      "forced_hints": [],
      "unmatched_bound_chains": [
        "B"
      ],
      "unmatched_unbound_chains": [],
      "ambiguity": [],
      "pair_details_top": {
        "B": [
          {
            "unbound": "A",
            "identity": 0.12,
            "coverage": 1.0,
            "weight": 0.12
          }
        ],
        "A": [
          {
            "unbound": "A",
            "identity": 1.0,
            "coverage": 1.0,
            "weight": 1.0
          }
        ]
      }
    },
    "dropped_chains_low_quality": [],
    "n_bound_chains_total": 2,
    "n_unbound_chains_total": 1
  },
  "symmetry": {
    "symmetry_groups": {
      "A": 0
    },
    "symmetry_policy": {
      "min_identity": 0.95,
      "min_coverage": 0.9
    },
    "collapse_only_within_symmetry_groups": true
  },
  "solvent": {
    "solvent_filter_applied": true,
    "source": "meta.json",
    "n_total": 337,
    "n_removed": 0,
    "n_unknown_resname": 0,
    "n_retained": 337,
    "solvent_codes": [
      "WAT",
      "HOH",
      "DOD",
      "TIP3"
    ]
  },
  "unbound_out_dir": "/content/benchmark_workdir/DB55_2AYO_R/out_unbound",
  "unbound_structure": "/content/benchmark_workdir/_dataset_unpacked/2AYO_r_u.pdb",
  "bound_structure": "/content/benchmark_workdir/_dataset_unpacked/2AYO_bound_complex.pdb"
}
```
