## Supplementary material for "Localized Reactivity on Proteins as Riemannian Manifolds: A Quantum-Inspired Geometric Model for Deterministic, Metal-Aware Reactive-Site Prediction": code bundle: unbound_positive_residue_ids.json

```
{
  "unbound_positive_residue_ids": [
    "A:111",
    "A:112",
    "A:113",
    "A:114",
    "A:196",
    "A:197",
    "A:198",
    "A:199",
    "A:201",
    "A:204",
    "A:205",
    "A:208",
    "A:272",
    "A:277",
    "A:279",
    "A:291",
    "A:292",
    "A:295",
    "A:296",
    "A:297",
    "A:298",
    "A:299",
    "A:300",
    "A:328",
    "A:329",
    "A:330",
    "A:331",
    "A:332",
    "A:341",
    "A:425",
    "A:430",
    "A:431",
    "A:432",
    "A:433",
    "A:434",
    "A:435",
    "A:475"
  ]
}
```
