## Supplementary material for "Localized Reactivity on Proteins as Riemannian Manifolds: A Quantum-Inspired Geometric Model for Deterministic, Metal-Aware Reactive-Site Prediction": code bundle: env_features.json

```
{
  "A:347": {
    "id": "A:347",
    "chain": "A",
    "resseq": 347,
    "resname": "SER",
    "sasa": 6.599013805389404,
    "partial_charge_B": -0.75,
    "F_metal": 0.0,
    "F_P": 0.0,
    "F_hal": 0.0,
    "total_density": 29083.072265625,
    "centroid": [
      -2.390324354171753,
      2.628445863723755,
      -0.00465260399505496
    ],
    "dipole_rho": [
      -8772.154296875,
      -17303.103515625,
      -15666.642578125
    ],
    "curv_rho": 47286368.0,
    "curv_rho_failed": false,
    "gpu_density_B_requested": "vector",
    "gpu_density_B_effective": "vector",
    "gpu_density_B_fallback_from_vector": false,
    "gpu_density_A_requested": null,
    "gpu_density_A_effective": null,
    "gpu_density_A_fallback_from_vector": false,
    "xtb_A_used": false,
    "xtb_A_success": false,
    "xtb_charge_length_mismatch": false
  },
  "A:348": {
    "id": "A:348",
    "chain": "A",
    "resseq": 348,
    "resname": "MET",
    "sasa": 0.0,
    "partial_charge_B": -0.21000000000000002,
    "F_metal": 0.0,
    "F_P": 0.0,
    "F_hal": 0.0,
    "total_density": 32305.921875,
    "centroid": [
      -2.562976360321045,
      2.618350028991699,
      -0.14079053699970245
    ],
    "dipole_rho": [
      -4554.38232421875,
      -16862.8671875,
      -10637.2255859375
    ],
    "curv_rho": 51175272.0,
    "curv_rho_failed": false,
    "gpu_density_B_requested": "vector",
    "gpu_density_B_effective": "vector",
    "gpu_density_B_fallback_from_vector": false,
    "gpu_density_A_requested": null,
    "gpu_density_A_effective": null,
    "gpu_density_A_fallback_from_vector": false,
    "xtb_A_used": false,
    "xtb_A_success": false,
    "xtb_charge_length_mismatch": false
  },
  "A:349": {
    "id": "A:349",
    "chain": "A",
    "resseq": 349,
    "resname": "ASP",
    "sasa": 0.0,
    "partial_charge_B": -0.54,
    "F_metal": 0.0,
    "F_P": 0.0,
    "F_hal": 0.0,
    "total_density": 33148.59765625,
    "centroid": [
      -2.3475797176361084,
      2.546717882156372,
      -0.27380290627479553
    ],
    "dipole_rho": [
      -12306.15625,
      -16604.36328125,
      -6534.099609375
    ],
    "curv_rho": 52316760.0,
    "curv_rho_failed": false,
    "gpu_density_B_requested": "vector",
    "gpu_density_B_effective": "vector",
    "gpu_density_B_fallback_from_vector": false,
    "gpu_density_A_requested": null,
    "gpu_density_A_effective": null,
    "gpu_density_A_fallback_from_vector": false,
    "xtb_A_used": false,
    "xtb_A_success": false,
    "xtb_charge_length_mismatch": false
  },
  "A:350": {
    "id": "A:350",
    "chain": "A",
    "resseq": 350,
    "resname": "SER",
    "sasa": 0.15764929354190826,
    "partial_charge_B": -0.3204616160654411,
    "F_metal": 0.0,
    "F_P": 0.0,
    "F_hal": 0.0,
    "total_density": 32500.857421875,
    "centroid": [
      -2.2318458557128906,
      2.360372543334961,
      -0.08707502484321594
    ],
    "dipole_rho": [
      -11486.7470703125,
      -13811.052734375,
      -12090.58984375
    ],
    "curv_rho": 51794116.0,
    "curv_rho_failed": false,
    "gpu_density_B_requested": "vector",
    "gpu_density_B_effective": "vector",
    "gpu_density_B_fallback_from_vector": false,
    "gpu_density_A_requested": null,
    "gpu_density_A_effective": null,
    "gpu_density_A_fallback_from_vector": false,
    "xtb_A_used": false,
    "xtb_A_success": false,
    "xtb_charge_length_mismatch": false
  },
  "A:351": {
    "id": "A:351",
    "chain": "A",
    "resseq": 351,
    "resname": "ARG",
    "sasa": 3.3550984859466553,
    "partial_charge_B": 1.1767438728210593,
    "F_metal": 0.0,
    "F_P": 0.0,
    "F_hal": 0.0,
    "total_density": 34854.17578125,
    "centroid": [
      -2.420881509780884,
      2.3098018169403076,
      -0.06173655763268471
    ],
    "dipole_rho": [
      -3952.134765625,
      -12663.091796875,
      -19878.927734375
    ],
    "curv_rho": 54218236.0,
    "curv_rho_failed": false,
    "gpu_density_B_requested": "vector",
    "gpu_density_B_effective": "vector",
    "gpu_density_B_fallback_from_vector": false,
    "gpu_density_A_requested": null,
    "gpu_density_A_effective": null,
    "gpu_density_A_fallback_from_vector": false,
    "xtb_A_used": false,
    "xtb_A_success": false,
    "xtb_charge_length_mismatch": false
  },
  "A:352": {
    "id": "A:352",
    "chain": "A",
    "resseq": 352,
    "resname": "LEU",
    "sasa": 0.0,
    "partial_charge_B": -0.06000000000000002,
    "F_metal": 0.0,
    "F_P": 0.0,
    "F_hal": 0.0,
    "total_density": 39341.5546875,
    "centroid": [
      -2.4611852169036865,
      2.2945849895477295,
      -0.31408676505088806
    ],
    "dipole_rho": [
      -6208.484375,
      -12491.5380859375,
      -7905.16552734375
    ],
    "curv_rho": 55694968.0,
    "curv_rho_failed": false,
    "gpu_density_B_requested": "vector",
    "gpu_density_B_effective": "vector",
    "gpu_density_B_fallback_from_vector": false,
    "gpu_density_A_requested": null,
    "gpu_density_A_effective": null,
    "gpu_density_A_fallback_from_vector": false,
    "xtb_A_used": false,
    "xtb_A_success": false,
    "xtb_charge_length_mismatch": false
  },
  "A:353": {
    "id": "A:353",
    "chain": "A",
    "resseq": 353,
    "resname": "GLN",
    "sasa": 2.022181510925293,
    "partial_charge_B": -0.22498518772033094,
    "F_metal": 0.0,
    "F_P": 0.0,
    "F_hal": 0.0,
    "total_density": 36394.10546875,
    "centroid": [
      -2.210846424102783,
      2.249459743499756,
      -0.29772213101387024
    ],
    "dipole_rho": [
      -17577.603515625,
      -11371.802734375,
      -7087.9501953125
    ],
    "curv_rho": 54804776.0,
    "curv_rho_failed": false,
    "gpu_density_B_requested": "vector",
    "gpu_density_B_effective": "vector",
    "gpu_density_B_fallback_from_vector": false,
    "gpu_density_A_requested": null,
    "gpu_density_A_effective": null,
    "gpu_density_A_fallback_from_vector": false,
    "xtb_A_used": false,
    "xtb_A_success": false,
    "xtb_charge_length_mismatch": false
  },
  "A:354": {
    "id": "A:354",
    "chain": "A",
    "resseq": 354,
    "resname": "ARG",
    "sasa": 3.7361481189727783,
    "partial_charge_B": 1.2,
    "F_metal": 0.0,
    "F_P": 0.0,
    "F_hal": 0.0,
    "total_density": 35619.921875,
    "centroid": [
      -2.2044413089752197,
      2.0385959148406982,
      -0.1179002895951271
    ],
    "dipole_rho": [
      -14248.7900390625,
      -4010.951171875,
      -17443.734375
    ],
    "curv_rho": 54430412.0,
    "curv_rho_failed": false,
    "gpu_density_B_requested": "vector",
    "gpu_density_B_effective": "vector",
    "gpu_density_B_fallback_from_vector": false,
    "gpu_density_A_requested": null,
    "gpu_density_A_effective": null,
    "gpu_density_A_fallback_from_vector": false,
    "xtb_A_used": false,
    "xtb_A_success": false,
    "xtb_charge_length_mismatch": false
  },
  "A:355": {
    "id": "A:355",
    "chain": "A",
    "resseq": 355,
    "resname": "ILE",
    "sasa": 0.0,
    "partial_charge_B": -0.06000000000000002,
    "F_metal": 0.0,
    "F_P": 0.0,
    "F_hal": 0.0,
    "total_density": 39949.453125,
    "centroid": [
      -2.450329542160034,
      1.9971786737442017,
      -0.25862306356430054
    ],
    "dipole_rho": [
      -8125.39794921875,
      -3538.388671875,
      -9562.3232421875
    ],
    "curv_rho": 56477608.0,
    "curv_rho_failed": false,
    "gpu_density_B_requested": "vector",
    "gpu_density_B_effective": "vector",
    "gpu_density_B_fallback_from_vector": false,
    "gpu_density_A_requested": null,
    "gpu_density_A_effective": null,
    "gpu_density_A_fallback_from_vector": false,
    "xtb_A_used": false,
    "xtb_A_success": false,
    "xtb_charge_length_mismatch": false
  },
  "A:356": {
    "id": "A:356",
    "chain": "A",
    "resseq": 356,
    "resname": "HIS",
    "sasa": 0.0,
    "partial_charge_B": 0.29999999999999993,
    "F_metal": 0.0,
    "F_P": 0.0,
    "F_hal": 0.0,
    "total_density": 39917.25,
    "centroid": [
      -2.2842612266540527,
      1.9405180215835571,
      -0.42867225408554077
    ],
    "dipole_rho": [
      -15657.1904296875,
      -4596.15869140625,
      1529.13916015625
    ],
    "curv_rho": 55567616.0,
    "curv_rho_failed": false,
    "gpu_density_B_requested": "vector",
    "gpu_density_B_effective": "vector",
    "gpu_density_B_fallback_from_vector": false,
    "gpu_density_A_requested": null,
    "gpu_density_A_effective": null,
    "gpu_density_A_fallback_from_vector": false,
    "xtb_A_used": false,
    "xtb_A_success": false,
    "xtb_charge_length_mismatch": false
  },
  "A:357": {
    "id": "A:357",
    "chain": "A",
    "resseq": 357,
    "resname": "ALA",
    "sasa": 0.09679638594388962,
    "partial_charge_B": -0.06251267917693477,
    "F_metal": 0.0,
    "F_P": 0.0,
    "F_hal": 0.0,
    "total_density": 34469.3125,
    "centroid": [
      -2.1264946460723877,
      1.8370463848114014,
      -0.2616732716560364
    ],
    "dipole_rho": [
      -15174.578125,
      -625.7431030273438,
      -5853.345703125
    ],
    "curv_rho": 54604168.0,
    "curv_rho_failed": false,
    "gpu_density_B_requested": "vector",
    "gpu_density_B_effective": "vector",
    "gpu_density_B_fallback_from_vector": false,
    "gpu_density_A_requested": null,
    "gpu_density_A_effective": null,
    "gpu_density_A_fallback_from_vector": false,
    "xtb_A_used": false,
    "xtb_A_success": false,
    "xtb_charge_length_mismatch": false
  },
  "A:358": {
    "id": "A:358",
    "chain": "A",
    "resseq": 358,
    "resname": "GLU",
    "sasa": 0.0,
    "partial_charge_B": -0.54,
    "F_metal": 0.0,
    "F_P": 0.0,
    "F_hal": 0.0,
    "total_density": 36674.48046875,
    "centroid": [
      -2.259225368499756,
      1.718595027923584,
      -0.18045730888843536
    ],
    "dipole_rho": [
      -10425.84765625,
      1589.040283203125,
      -12407.44921875
    ],
    "curv_rho": 53628388.0,
    "curv_rho_failed": false,
    "gpu_density_B_requested": "vector",
    "gpu_density_B_effective": "vector",
    "gpu_density_B_fallback_from_vector": false,
    "gpu_density_A_requested": null,
    "gpu_density_A_effective": null,
    "gpu_density_A_fallback_from_vector": false,
    "xtb_A_used": false,
    "xtb_A_success": false,
    "xtb_charge_length_mismatch": false
  },
  "A:359": {
    "id": "A:359",
    "chain": "A",
    "resseq": 359,
    "resname": "ILE",
    "sasa": 0.0,
    "partial_charge_B": -0.06000000000000002,
    "F_metal": 0.0,
    "F_P": 0.0,
    "F_hal": 0.0,
    "total_density": 40025.96484375,
    "centroid": [
      -2.40398907661438,
      1.7635114192962646,
      -0.41587376594543457
    ],
    "dipole_rho": [
      -10014.5537109375,
      5977.31884765625,
      -3133.98095703125
    ],
    "curv_rho": 55903220.0,
    "curv_rho_failed": false,
    "gpu_density_B_requested": "vector",
    "gpu_density_B_effective": "vector",
    "gpu_density_B_fallback_from_vector": false,
    "gpu_density_A_requested": null,
    "gpu_density_A_effective": null,
    "gpu_density_A_fallback_from_vector": false,
    "xtb_A_used": false,
    "xtb_A_success": false,
    "xtb_charge_length_mismatch": false
  },
  "A:360": {
    "id": "A:360",
    "chain": "A",
    "resseq": 360,
    "resname": "LYS",
    "sasa": 0.8296982049942017,
    "partial_charge_B": 0.1630752735755558,
    "F_metal": 0.0,
    "F_P": 0.0,
    "F_hal": 0.0,
    "total_density": 35338.453125,
    "centroid": [
      -2.1286556720733643,
      1.6846596002578735,
      -0.4600768983364105
    ],
    "dipole_rho": [
      -16479.498046875,
      2128.29443359375,
      1567.0970458984375
    ],
    "curv_rho": 53833596.0,
    "curv_rho_failed": false,
    "gpu_density_B_requested": "vector",
    "gpu_density_B_effective": "vector",
    "gpu_density_B_fallback_from_vector": false,
    "gpu_density_A_requested": null,
    "gpu_density_A_effective": null,
    "gpu_density_A_fallback_from_vector": false,
    "xtb_A_used": false,
    "xtb_A_success": false,
    "xtb_charge_length_mismatch": false
  },
  "A:361": {
    "id": "A:361",
    "chain": "A",
    "resseq": 361,
    "resname": "ASN",
    "sasa": 0.6646893620491028,
    "partial_charge_B": -0.15450854291438043,
    "F_metal": 0.0,
    "F_P": 0.0,
    "F_hal": 0.0,
    "total_density": 31784.388671875,
    "centroid": [
      -2.1098272800445557,
      1.4458143711090088,
      -0.2856845259666443
    ],
    "dipole_rho": [
      -15577.59375,
      7773.3212890625,
      -6000.0029296875
    ],
    "curv_rho": 50029160.0,
    "curv_rho_failed": false,
    "gpu_density_B_requested": "vector",
    "gpu_density_B_effective": "vector",
    "gpu_density_B_fallback_from_vector": false,
    "gpu_density_A_requested": null,
    "gpu_density_A_effective": null,
    "gpu_density_A_fallback_from_vector": false,
    "xtb_A_used": false,
    "xtb_A_success": false,
    "xtb_charge_length_mismatch": false
  },
  "A:362": {
    "id": "A:362",
    "chain": "A",
    "resseq": 362,
    "resname": "SER",
    "sasa": 0.0,
    "partial_charge_B": -0.3,
    "F_metal": 0.0,
    "F_P": 0.0,
    "F_hal": 0.0,
    "total_density": 33313.27734375,
    "centroid": [
      -2.3016364574432373,
      1.3763554096221924,
      -0.3434079587459564
    ],
    "dipole_rho": [
      -8742.6083984375,
      10087.4462890625,
      -3899.028564453125
    ],
    "curv_rho": 50710348.0,
    "curv_rho_failed": false,
    "gpu_density_B_requested": "vector",
    "gpu_density_B_effective": "vector",
    "gpu_density_B_fallback_from_vector": false,
    "gpu_density_A_requested": null,
    "gpu_density_A_effective": null,
    "gpu_density_A_fallback_from_vector": false,
    "xtb_A_used": false,
    "xtb_A_success": false,
    "xtb_charge_length_mismatch": false
  },
  "A:363": {
    "id": "A:363",
    "chain": "A",
    "resseq": 363,
    "resname": "LEU",
    "sasa": 0.0,
    "partial_charge_B": -0.06000000000000002,
    "F_metal": 0.0,
    "F_P": 0.0,
    "F_hal": 0.0,
    "total_density": 35061.94921875,
    "centroid": [
      -2.36087965965271,
      1.4020938873291016,
      -0.5304526686668396
    ],
    "dipole_rho": [
      -10788.7158203125,
      11729.3193359375,
      2114.5830078125
    ],
    "curv_rho": 51807920.0,
    "curv_rho_failed": false,
    "gpu_density_B_requested": "vector",
    "gpu_density_B_effective": "vector",
    "gpu_density_B_fallback_from_vector": false,
    "gpu_density_A_requested": null,
    "gpu_density_A_effective": null,
    "gpu_density_A_fallback_from_vector": false,
    "xtb_A_used": false,
    "xtb_A_success": false,
    "xtb_charge_length_mismatch": false
  },
  "A:364": {
    "id": "A:364",
    "chain": "A",
    "resseq": 364,
    "resname": "LYS",
    "sasa": 1.4559861421585083,
    "partial_charge_B": 0.19559013749599968,
    "F_metal": 0.0,
    "F_P": 0.0,
    "F_hal": 0.0,
    "total_density": 27606.068359375,
    "centroid": [
      -2.0499112606048584,
      1.2319756746292114,
      -0.5100228786468506
    ],
    "dipole_rho": [
      -13086.8115234375,
      9207.4873046875,
      2375.330322265625
    ],
    "curv_rho": 44745764.0,
    "curv_rho_failed": false,
    "gpu_density_B_requested": "vector",
    "gpu_density_B_effective": "vector",
    "gpu_density_B_fallback_from_vector": false,
    "gpu_density_A_requested": null,
    "gpu_density_A_effective": null,
    "gpu_density_A_fallback_from_vector": false,
    "xtb_A_used": false,
    "xtb_A_success": false,
    "xtb_charge_length_mismatch": false
  },
  "A:365": {
    "id": "A:365",
    "chain": "A",
    "resseq": 365,
    "resname": "ILE",
    "sasa": 4.124094009399414,
    "partial_charge_B": -0.15000000000000005,
    "F_metal": 0.0,
    "F_P": 0.0,
    "F_hal": 0.0,
    "total_density": 23953.927734375,
    "centroid": [
      -2.0904347896575928,
      0.9231832027435303,
      -0.5446963906288147
    ],
    "dipole_rho": [
      -10133.0400390625,
      13009.873046875,
      405.5074157714844
    ],
    "curv_rho": 36175976.0,
    "curv_rho_failed": false,
    "gpu_density_B_requested": "vector",
    "gpu_density_B_effective": "vector",
    "gpu_density_B_fallback_from_vector": false,
    "gpu_density_A_requested": null,
    "gpu_density_A_effective": null,
    "gpu_density_A_fallback_from_vector": false,
    "xtb_A_used": false,
    "xtb_A_success": false,
    "xtb_charge_length_mismatch": false
  },
  "A:366": {
    "id": "A:366",
    "chain": "A",
    "resseq": 366,
    "resname": "ASP",
    "sasa": 8.16917610168457,
    "partial_charge_B": -1.35,
    "F_metal": 0.0,
    "F_P": 0.0,
    "F_hal": 0.0,
    "total_density": 22055.255859375,
    "centroid": [
      -1.8723608255386353,
      1.0275180339813232,
      -0.411215603351593
    ],
    "dipole_rho": [
      -13847.07421875,
      11424.1904296875,
      -80.29326629638672
    ],
    "curv_rho": 35666580.0,
    "curv_rho_failed": false,
    "gpu_density_B_requested": "vector",
    "gpu_density_B_effective": "vector",
    "gpu_density_B_fallback_from_vector": false,
    "gpu_density_A_requested": null,
    "gpu_density_A_effective": null,
    "gpu_density_A_fallback_from_vector": false,
    "xtb_A_used": false,
    "xtb_A_success": false,
    "xtb_charge_length_mismatch": false
  },
  "A:367": {
    "id": "A:367",
    "chain": "A",
    "resseq": 367,
    "resname": "ASN",
    "sasa": 3.8874456882476807,
    "partial_charge_B": -0.3000000000000001,
    "F_metal": 0.0,
    "F_P": 0.0,
    "F_hal": 0.0,
    "total_density": 26372.96875,
    "centroid": [
      -2.0398213863372803,
      1.1668349504470825,
      -0.22463636100292206
    ],
    "dipole_rho": [
      -15729.0732421875,
      12334.5703125,
      -5796.08837890625
    ],
    "curv_rho": 42346212.0,
    "curv_rho_failed": false,
    "gpu_density_B_requested": "vector",
    "gpu_density_B_effective": "vector",
    "gpu_density_B_fallback_from_vector": false,
    "gpu_density_A_requested": null,
    "gpu_density_A_effective": null,
    "gpu_density_A_fallback_from_vector": false,
    "xtb_A_used": false,
    "xtb_A_success": false,
    "xtb_charge_length_mismatch": false
  },
  "A:368": {
    "id": "A:368",
    "chain": "A",
    "resseq": 368,
    "resname": "LEU",
    "sasa": 1.0177826881408691,
    "partial_charge_B": -0.08642000878647134,
    "F_metal": 0.0,
    "F_P": 0.0,
    "F_hal": 0.0,
    "total_density": 28400.771484375,
    "centroid": [
      -2.245708465576172,
      1.0959770679473877,
      -0.3298662602901459
    ],
    "dipole_rho": [
      -8527.216796875,
      16269.79296875,
      -4919.12060546875
    ],
    "curv_rho": 43321260.0,
    "curv_rho_failed": false,
    "gpu_density_B_requested": "vector",
    "gpu_density_B_effective": "vector",
    "gpu_density_B_fallback_from_vector": false,
    "gpu_density_A_requested": null,
    "gpu_density_A_effective": null,
    "gpu_density_A_fallback_from_vector": false,
    "xtb_A_used": false,
    "xtb_A_success": false,
    "xtb_charge_length_mismatch": false
  },
  "A:369": {
    "id": "A:369",
    "chain": "A",
    "resseq": 369,
    "resname": "ASP",
    "sasa": 0.7251867651939392,
    "partial_charge_B": -0.7094221845031451,
    "F_metal": 0.0,
    "F_P": 0.0,
    "F_hal": 0.0,
    "total_density": 30593.783203125,
    "centroid": [
      -2.2843053340911865,
      1.2729518413543701,
      -0.18854288756847382
    ],
    "dipole_rho": [
      -9865.5068359375,
      13330.5341796875,
      -11849.13671875
    ],
    "curv_rho": 48000688.0,
    "curv_rho_failed": false,
    "gpu_density_B_requested": "vector",
    "gpu_density_B_effective": "vector",
    "gpu_density_B_fallback_from_vector": false,
    "gpu_density_A_requested": null,
    "gpu_density_A_effective": null,
    "gpu_density_A_fallback_from_vector": false,
    "xtb_A_used": false,
    "xtb_A_success": false,
    "xtb_charge_length_mismatch": false
  },
  "A:370": {
    "id": "A:370",
    "chain": "A",
    "resseq": 370,
    "resname": "VAL",
    "sasa": 0.22585824131965637,
    "partial_charge_B": -0.06586291827291957,
    "F_metal": 0.0,
    "F_P": 0.0,
    "F_hal": 0.0,
    "total_density": 32067.056640625,
    "centroid": [
      -2.501377582550049,
      1.2846792936325073,
      -0.20794890820980072
    ],
    "dipole_rho": [
      -1953.5452880859375,
      14733.6845703125,
      -8518.12109375
    ],
    "curv_rho": 49368816.0,
    "curv_rho_failed": false,
    "gpu_density_B_requested": "vector",
    "gpu_density_B_effective": "vector",
    "gpu_density_B_fallback_from_vector": false,
    "gpu_density_A_requested": null,
    "gpu_density_A_effective": null,
    "gpu_density_A_fallback_from_vector": false,
    "xtb_A_used": false,
    "xtb_A_success": false,
    "xtb_charge_length_mismatch": false
  },
  "A:371": {
    "id": "A:371",
    "chain": "A",
    "resseq": 371,
    "resname": "ASN",
    "sasa": 2.36616849899292,
    "partial_charge_B": -0.24284389047303614,
    "F_metal": 0.0,
    "F_P": 0.0,
    "F_hal": 0.0,
    "total_density": 31372.29296875,
    "centroid": [
      -2.4457058906555176,
      1.3754026889801025,
      -0.03654605150222778
    ],
    "dipole_rho": [
      -3429.564697265625,
      12079.9873046875,
      -14841.3212890625
    ],
    "curv_rho": 49122368.0,
    "curv_rho_failed": false,
    "gpu_density_B_requested": "vector",
    "gpu_density_B_effective": "vector",
    "gpu_density_B_fallback_from_vector": false,
    "gpu_density_A_requested": null,
    "gpu_density_A_effective": null,
    "gpu_density_A_fallback_from_vector": false,
    "xtb_A_used": false,
    "xtb_A_success": false,
    "xtb_charge_length_mismatch": false
  },
  "A:372": {
    "id": "A:372",
    "chain": "A",
    "resseq": 372,
    "resname": "ARG",
    "sasa": 1.8674604892730713,
    "partial_charge_B": 0.8678102711698216,
    "F_metal": 0.0,
    "F_P": 0.0,
    "F_hal": 0.0,
    "total_density": 34249.421875,
    "centroid": [
      -2.3718628883361816,
      1.5343811511993408,
      -0.06980108469724655
    ],
    "dipole_rho": [
      -9604.453125,
      7499.35302734375,
      -16607.271484375
    ],
    "curv_rho": 52343636.0,
    "curv_rho_failed": false,
    "gpu_density_B_requested": "vector",
    "gpu_density_B_effective": "vector",
    "gpu_density_B_fallback_from_vector": false,
    "gpu_density_A_requested": null,
    "gpu_density_A_effective": null,
    "gpu_density_A_fallback_from_vector": false,
    "xtb_A_used": false,
    "xtb_A_success": false,
    "xtb_charge_length_mismatch": false
  },
  "A:373": {
    "id": "A:373",
    "chain": "A",
    "resseq": 373,
    "resname": "CYS",
    "sasa": 0.0,
    "partial_charge_B": -0.21000000000000002,
    "F_metal": 0.0,
    "F_P": 0.0,
    "F_hal": 0.0,
    "total_density": 37462.14453125,
    "centroid": [
      -2.5003323554992676,
      1.5901167392730713,
      -0.29440146684646606
    ],
    "dipole_rho": [
      -1783.790283203125,
      7978.8125,
      -10019.9296875
    ],
    "curv_rho": 54935636.0,
    "curv_rho_failed": false,
    "gpu_density_B_requested": "vector",
    "gpu_density_B_effective": "vector",
    "gpu_density_B_fallback_from_vector": false,
    "gpu_density_A_requested": null,
    "gpu_density_A_effective": null,
    "gpu_density_A_fallback_from_vector": false,
    "xtb_A_used": false,
    "xtb_A_success": false,
    "xtb_charge_length_mismatch": false
  },
  "A:374": {
    "id": "A:374",
    "chain": "A",
    "resseq": 374,
    "resname": "ILE",
    "sasa": 0.3226546347141266,
    "partial_charge_B": -0.06837559764325946,
    "F_metal": 0.0,
    "F_P": 0.0,
    "F_hal": 0.0,
    "total_density": 35262.47265625,
    "centroid": [
      -2.638319492340088,
      1.5485721826553345,
      -0.10794433206319809
    ],
    "dipole_rho": [
      4579.03662109375,
      10758.48046875,
      -11754.5458984375
    ],
    "curv_rho": 52767028.0,
    "curv_rho_failed": false,
    "gpu_density_B_requested": "vector",
    "gpu_density_B_effective": "vector",
    "gpu_density_B_fallback_from_vector": false,
    "gpu_density_A_requested": null,
    "gpu_density_A_effective": null,
    "gpu_density_A_fallback_from_vector": false,
    "xtb_A_used": false,
    "xtb_A_success": false,
    "xtb_charge_length_mismatch": false
  },
  "A:375": {
    "id": "A:375",
    "chain": "A",
    "resseq": 375,
    "resname": "GLU",
    "sasa": 2.616978168487549,
    "partial_charge_B": -1.151393063666333,
    "F_metal": 0.0,
    "F_P": 0.0,
    "F_hal": 0.0,
    "total_density": 35786.93359375,
    "centroid": [
      -2.5693678855895996,
      1.6783968210220337,
      -0.02434208244085312
    ],
    "dipole_rho": [
      -1474.8592529296875,
      4438.25048828125,
      -21839.884765625
    ],
    "curv_rho": 53610040.0,
    "curv_rho_failed": false,
    "gpu_density_B_requested": "vector",
    "gpu_density_B_effective": "vector",
    "gpu_density_B_fallback_from_vector": false,
    "gpu_density_A_requested": null,
    "gpu_density_A_effective": null,
    "gpu_density_A_fallback_from_vector": false,
    "xtb_A_used": false,
    "xtb_A_success": false,
    "xtb_charge_length_mismatch": false
  },
  "A:376": {
    "id": "A:376",
    "chain": "A",
    "resseq": 376,
    "resname": "ALA",
    "sasa": 0.0,
    "partial_charge_B": -0.06000000000000002,
    "F_metal": 0.0,
    "F_P": 0.0,
    "F_hal": 0.0,
    "total_density": 37806.29296875,
    "centroid": [
      -2.5834975242614746,
      1.8473765850067139,
      -0.17533378303050995
    ],
    "dipole_rho": [
      260.2110290527344,
      1703.4195556640625,
      -12861.4658203125
    ],
    "curv_rho": 56517568.0,
    "curv_rho_failed": false,
    "gpu_density_B_requested": "vector",
    "gpu_density_B_effective": "vector",
    "gpu_density_B_fallback_from_vector": false,
    "gpu_density_A_requested": null,
    "gpu_density_A_effective": null,
    "gpu_density_A_fallback_from_vector": false,
    "xtb_A_used": false,
    "xtb_A_success": false,
    "xtb_charge_length_mismatch": false
  },
  "A:377": {
    "id": "A:377",
    "chain": "A",
    "resseq": 377,
    "resname": "LEU",
    "sasa": 0.0,
    "partial_charge_B": -0.06000000000000002,
    "F_metal": 0.0,
    "F_P": 0.0,
    "F_hal": 0.0,
    "total_density": 39200.25390625,
    "centroid": [
      -2.735536575317383,
      1.7597808837890625,
      -0.2422298938035965
    ],
    "dipole_rho": [
      6536.19091796875,
      3840.390625,
      -9807.1142578125
    ],
    "curv_rho": 55466304.0,
    "curv_rho_failed": false,
    "gpu_density_B_requested": "vector",
    "gpu_density_B_effective": "vector",
    "gpu_density_B_fallback_from_vector": false,
    "gpu_density_A_requested": null,
    "gpu_density_A_effective": null,
    "gpu_density_A_fallback_from_vector": false,
    "xtb_A_used": false,
    "xtb_A_success": false,
    "xtb_charge_length_mismatch": false
  },
  "A:378": {
    "id": "A:378",
    "chain": "A",
    "resseq": 378,
    "resname": "ASP",
    "sasa": 2.8061575889587402,
    "partial_charge_B": -1.1955902170309514,
    "F_metal": 0.0,
    "F_P": 0.0,
    "F_hal": 0.0,
    "total_density": 34151.16796875,
    "centroid": [
      -2.811972141265869,
      1.873046636581421,
      -0.04565980285406113
    ],
    "dipole_rho": [
      9258.052734375,
      784.08837890625,
      -17478.90234375
    ],
    "curv_rho": 54831984.0,
    "curv_rho_failed": false,
    "gpu_density_B_requested": "vector",
    "gpu_density_B_effective": "vector",
    "gpu_density_B_fallback_from_vector": false,
    "gpu_density_A_requested": null,
    "gpu_density_A_effective": null,
    "gpu_density_A_fallback_from_vector": false,
    "xtb_A_used": false,
    "xtb_A_success": false,
    "xtb_charge_length_mismatch": false
  },
  "A:379": {
    "id": "A:379",
    "chain": "A",
    "resseq": 379,
    "resname": "GLU",
    "sasa": 0.0,
    "partial_charge_B": -0.54,
    "F_metal": 0.0,
    "F_P": 0.0,
    "F_hal": 0.0,
    "total_density": 36207.359375,
    "centroid": [
      -2.6543540954589844,
      2.04952335357666,
      -0.014918368309736252
    ],
    "dipole_rho": [
      207.22402954101562,
      -5773.83056640625,
      -16719.2109375
    ],
    "curv_rho": 54486352.0,
    "curv_rho_failed": false,
    "gpu_density_B_requested": "vector",
    "gpu_density_B_effective": "vector",
    "gpu_density_B_fallback_from_vector": false,
    "gpu_density_A_requested": null,
    "gpu_density_A_effective": null,
    "gpu_density_A_fallback_from_vector": false,
    "xtb_A_used": false,
    "xtb_A_success": false,
    "xtb_charge_length_mismatch": false
  },
  "A:380": {
    "id": "A:380",
    "chain": "A",
    "resseq": 380,
    "resname": "LEU",
    "sasa": 0.0,
    "partial_charge_B": -0.06000000000000002,
    "F_metal": 0.0,
    "F_P": 0.0,
    "F_hal": 0.0,
    "total_density": 39713.4921875,
    "centroid": [
      -2.711184024810791,
      2.1146457195281982,
      -0.29358670115470886
    ],
    "dipole_rho": [
      4694.7802734375,
      -5413.1220703125,
      -11136.1298828125
    ],
    "curv_rho": 56259836.0,
    "curv_rho_failed": false,
    "gpu_density_B_requested": "vector",
    "gpu_density_B_effective": "vector",
    "gpu_density_B_fallback_from_vector": false,
    "gpu_density_A_requested": null,
    "gpu_density_A_effective": null,
    "gpu_density_A_fallback_from_vector": false,
    "xtb_A_used": false,
    "xtb_A_success": false,
    "xtb_charge_length_mismatch": false
  },
  "A:381": {
    "id": "A:381",
    "chain": "A",
    "resseq": 381,
    "resname": "ALA",
    "sasa": 0.0,
    "partial_charge_B": -0.06000000000000002,
    "F_metal": 0.0,
    "F_P": 0.0,
    "F_hal": 0.0,
    "total_density": 34978.921875,
    "centroid": [
      -2.9191343784332275,
      2.0672719478607178,
      -0.1822342872619629
    ],
    "dipole_rho": [
      10657.587890625,
      -6210.43408203125,
      -11478.4814453125
    ],
    "curv_rho": 55428388.0,
    "curv_rho_failed": false,
    "gpu_density_B_requested": "vector",
    "gpu_density_B_effective": "vector",
    "gpu_density_B_fallback_from_vector": false,
    "gpu_density_A_requested": null,
    "gpu_density_A_effective": null,
    "gpu_density_A_fallback_from_vector": false,
    "xtb_A_used": false,
    "xtb_A_success": false,
    "xtb_charge_length_mismatch": false
  },
  "A:382": {
    "id": "A:382",
    "chain": "A",
    "resseq": 382,
    "resname": "SER",
    "sasa": 2.2386200428009033,
    "partial_charge_B": -0.5905549577995209,
    "F_metal": 0.0,
    "F_P": 0.0,
    "F_hal": 0.0,
    "total_density": 33797.171875,
    "centroid": [
      -2.889530897140503,
      2.198639154434204,
      -0.08446550369262695
    ],
    "dipole_rho": [
      10304.841796875,
      -9142.5068359375,
      -18520.80859375
    ],
    "curv_rho": 53791400.0,
    "curv_rho_failed": false,
    "gpu_density_B_requested": "vector",
    "gpu_density_B_effective": "vector",
    "gpu_density_B_fallback_from_vector": false,
    "gpu_density_A_requested": null,
    "gpu_density_A_effective": null,
    "gpu_density_A_fallback_from_vector": false,
    "xtb_A_used": false,
    "xtb_A_success": false,
    "xtb_charge_length_mismatch": false
  },
  "A:383": {
    "id": "A:383",
    "chain": "A",
    "resseq": 383,
    "resname": "LEU",
    "sasa": 0.0,
    "partial_charge_B": -0.06000000000000002,
    "F_metal": 0.0,
    "F_P": 0.0,
    "F_hal": 0.0,
    "total_density": 36033.05859375,
    "centroid": [
      -2.7133471965789795,
      2.3510212898254395,
      -0.13717806339263916
    ],
    "dipole_rho": [
      5106.87353515625,
      -10918.13671875,
      -14398.4716796875
    ],
    "curv_rho": 54944816.0,
    "curv_rho_failed": false,
    "gpu_density_B_requested": "vector",
    "gpu_density_B_effective": "vector",
    "gpu_density_B_fallback_from_vector": false,
    "gpu_density_A_requested": null,
    "gpu_density_A_effective": null,
    "gpu_density_A_fallback_from_vector": false,
    "xtb_A_used": false,
    "xtb_A_success": false,
    "xtb_charge_length_mismatch": false
  },
  "A:384": {
    "id": "A:384",
    "chain": "A",
    "resseq": 384,
    "resname": "GLN",
    "sasa": 5.461672306060791,
    "partial_charge_B": -0.3000000000000001,
    "F_metal": 0.0,
    "F_P": 0.0,
    "F_hal": 0.0,
    "total_density": 30726.830078125,
    "centroid": [
      -2.8872897624969482,
      2.5968196392059326,
      -0.15922746062278748
    ],
    "dipole_rho": [
      8831.8916015625,
      -16666.658203125,
      -12297.0380859375
    ],
    "curv_rho": 50477244.0,
    "curv_rho_failed": false,
    "gpu_density_B_requested": "vector",
    "gpu_density_B_effective": "vector",
    "gpu_density_B_fallback_from_vector": false,
    "gpu_density_A_requested": null,
    "gpu_density_A_effective": null,
    "gpu_density_A_fallback_from_vector": false,
    "xtb_A_used": false,
    "xtb_A_success": false,
    "xtb_charge_length_mismatch": false
  },
  "A:385": {
    "id": "A:385",
    "chain": "A",
    "resseq": 385,
    "resname": "VAL",
    "sasa": 0.0,
    "partial_charge_B": -0.06000000000000002,
    "F_metal": 0.0,
    "F_P": 0.0,
    "F_hal": 0.0,
    "total_density": 33196.8203125,
    "centroid": [
      -2.796670436859131,
      2.578441619873047,
      -0.3436839282512665
    ],
    "dipole_rho": [
      4577.8837890625,
      -15126.396484375,
      -7004.4697265625
    ],
    "curv_rho": 52620816.0,
    "curv_rho_failed": false,
    "gpu_density_B_requested": "vector",
    "gpu_density_B_effective": "vector",
    "gpu_density_B_fallback_from_vector": false,
    "gpu_density_A_requested": null,
    "gpu_density_A_effective": null,
    "gpu_density_A_fallback_from_vector": false,
    "xtb_A_used": false,
    "xtb_A_success": false,
    "xtb_charge_length_mismatch": false
  },
  "A:386": {
    "id": "A:386",
    "chain": "A",
    "resseq": 386,
    "resname": "THR",
    "sasa": 0.0,
    "partial_charge_B": -0.3,
    "F_metal": 0.0,
    "F_P": 0.0,
    "F_hal": 0.0,
    "total_density": 30310.5,
    "centroid": [
      -2.8207669258117676,
      2.776869058609009,
      -0.45662468671798706
    ],
    "dipole_rho": [
      5333.48046875,
      -18323.19921875,
      -2364.534423828125
    ],
    "curv_rho": 48199220.0,
    "curv_rho_failed": false,
    "gpu_density_B_requested": "vector",
    "gpu_density_B_effective": "vector",
    "gpu_density_B_fallback_from_vector": false,
    "gpu_density_A_requested": null,
    "gpu_density_A_effective": null,
    "gpu_density_A_fallback_from_vector": false,
    "xtb_A_used": false,
    "xtb_A_success": false,
    "xtb_charge_length_mismatch": false
  },
  "A:387": {
    "id": "A:387",
    "chain": "A",
    "resseq": 387,
    "resname": "MET",
    "sasa": 0.06535559147596359,
    "partial_charge_B": -0.21593784274782588,
    "F_metal": 0.0,
    "F_P": 0.0,
    "F_hal": 0.0,
    "total_density": 29629.291015625,
    "centroid": [
      -2.8177783489227295,
      2.8503684997558594,
      -0.7046578526496887
    ],
    "dipole_rho": [
      3910.58642578125,
      -17327.41015625,
      5129.337890625
    ],
    "curv_rho": 44266708.0,
    "curv_rho_failed": false,
    "gpu_density_B_requested": "vector",
    "gpu_density_B_effective": "vector",
    "gpu_density_B_fallback_from_vector": false,
    "gpu_density_A_requested": null,
    "gpu_density_A_effective": null,
    "gpu_density_A_fallback_from_vector": false,
    "xtb_A_used": false,
    "xtb_A_success": false,
    "xtb_charge_length_mismatch": false
  },
  "A:388": {
    "id": "A:388",
    "chain": "A",
    "resseq": 388,
    "resname": "GLN",
    "sasa": 7.309508323669434,
    "partial_charge_B": -0.3000000000000001,
    "F_metal": 0.0,
    "F_P": 0.0,
    "F_hal": 0.0,
    "total_density": 26604.275390625,
    "centroid": [
      -2.651993751525879,
      2.978128433227539,
      -0.5491433143615723
    ],
    "dipole_rho": [
      2668.283935546875,
      -21524.47265625,
      -276.35760498046875
    ],
    "curv_rho": 43459688.0,
    "curv_rho_failed": false,
    "gpu_density_B_requested": "vector",
    "gpu_density_B_effective": "vector",
    "gpu_density_B_fallback_from_vector": false,
    "gpu_density_A_requested": null,
    "gpu_density_A_effective": null,
    "gpu_density_A_fallback_from_vector": false,
    "xtb_A_used": false,
    "xtb_A_success": false,
    "xtb_charge_length_mismatch": false
  },
  "A:389": {
    "id": "A:389",
    "chain": "A",
    "resseq": 389,
    "resname": "GLN",
    "sasa": 1.0128599405288696,
    "partial_charge_B": -0.17258444428273437,
    "F_metal": 0.0,
    "F_P": 0.0,
    "F_hal": 0.0,
    "total_density": 30175.685546875,
    "centroid": [
      -2.5217723846435547,
      2.8082287311553955,
      -0.41899025440216064
    ],
    "dipole_rho": [
      -1852.96630859375,
      -20376.76171875,
      -4450.28515625
    ],
    "curv_rho": 48427124.0,
    "curv_rho_failed": false,
    "gpu_density_B_requested": "vector",
    "gpu_density_B_effective": "vector",
    "gpu_density_B_fallback_from_vector": false,
    "gpu_density_A_requested": null,
    "gpu_density_A_effective": null,
    "gpu_density_A_fallback_from_vector": false,
    "xtb_A_used": false,
    "xtb_A_success": false,
    "xtb_charge_length_mismatch": false
  },
  "A:390": {
    "id": "A:390",
    "chain": "A",
    "resseq": 390,
    "resname": "ALA",
    "sasa": 0.0,
    "partial_charge_B": -0.06000000000000002,
    "F_metal": 0.0,
    "F_P": 0.0,
    "F_hal": 0.0,
    "total_density": 33027.77734375,
    "centroid": [
      -2.6095902919769287,
      2.6428167819976807,
      -0.5684904456138611
    ],
    "dipole_rho": [
      -2075.15478515625,
      -16001.3837890625,
      2224.404296875
    ],
    "curv_rho": 51684288.0,
    "curv_rho_failed": false,
    "gpu_density_B_requested": "vector",
    "gpu_density_B_effective": "vector",
    "gpu_density_B_fallback_from_vector": false,
    "gpu_density_A_requested": null,
    "gpu_density_A_effective": null,
    "gpu_density_A_fallback_from_vector": false,
    "xtb_A_used": false,
    "xtb_A_success": false,
    "xtb_charge_length_mismatch": false
  },
  "A:391": {
    "id": "A:391",
    "chain": "A",
    "resseq": 391,
    "resname": "GLN",
    "sasa": 3.7304065227508545,
    "partial_charge_B": -0.3000000000000001,
    "F_metal": 0.0,
    "F_P": 0.0,
    "F_hal": 0.0,
    "total_density": 29413.935546875,
    "centroid": [
      -2.5796329975128174,
      2.776599168777466,
      -0.7674434185028076
    ],
    "dipole_rho": [
      -4211.744140625,
      -19027.888671875,
      7058.720703125
    ],
    "curv_rho": 47277212.0,
    "curv_rho_failed": false,
    "gpu_density_B_requested": "vector",
    "gpu_density_B_effective": "vector",
    "gpu_density_B_fallback_from_vector": false,
    "gpu_density_A_requested": null,
    "gpu_density_A_effective": null,
    "gpu_density_A_fallback_from_vector": false,
    "xtb_A_used": false,
    "xtb_A_success": false,
    "xtb_charge_length_mismatch": false
  },
  "A:392": {
    "id": "A:392",
    "chain": "A",
    "resseq": 392,
    "resname": "LYS",
    "sasa": 4.7059526443481445,
    "partial_charge_B": 0.29999999999999993,
    "F_metal": 0.0,
    "F_P": 0.0,
    "F_hal": 0.0,
    "total_density": 30654.455078125,
    "centroid": [
      -2.3153042793273926,
      2.6940059661865234,
      -0.6267849802970886
    ],
    "dipole_rho": [
      -11809.5849609375,
      -16902.001953125,
      4525.05859375
    ],
    "curv_rho": 49418192.0,
    "curv_rho_failed": false,
    "gpu_density_B_requested": "vector",
    "gpu_density_B_effective": "vector",
    "gpu_density_B_fallback_from_vector": false,
    "gpu_density_A_requested": null,
    "gpu_density_A_effective": null,
    "gpu_density_A_fallback_from_vector": false,
    "xtb_A_used": false,
    "xtb_A_success": false,
    "xtb_charge_length_mismatch": false
  },
  "A:393": {
    "id": "A:393",
    "chain": "A",
    "resseq": 393,
    "resname": "HIS",
    "sasa": 0.0,
    "partial_charge_B": 0.29999999999999993,
    "F_metal": 0.0,
    "F_P": 0.0,
    "F_hal": 0.0,
    "total_density": 38204.33984375,
    "centroid": [
      -2.422987937927246,
      2.411111831665039,
      -0.5905777812004089
    ],
    "dipole_rho": [
      -9769.5439453125,
      -16006.7880859375,
      -220.35560607910156
    ],
    "curv_rho": 54151400.0,
    "curv_rho_failed": false,
    "gpu_density_B_requested": "vector",
    "gpu_density_B_effective": "vector",
    "gpu_density_B_fallback_from_vector": false,
    "gpu_density_A_requested": null,
    "gpu_density_A_effective": null,
    "gpu_density_A_fallback_from_vector": false,
    "xtb_A_used": false,
    "xtb_A_success": false,
    "xtb_charge_length_mismatch": false
  },
  "A:394": {
    "id": "A:394",
    "chain": "A",
    "resseq": 394,
    "resname": "THR",
    "sasa": 0.6357463598251343,
    "partial_charge_B": -0.38251478733259037,
    "F_metal": 0.0,
    "F_P": 0.0,
    "F_hal": 0.0,
    "total_density": 34811.6640625,
    "centroid": [
      -2.4452097415924072,
      2.366894006729126,
      -0.7981308102607727
    ],
    "dipole_rho": [
      -9012.57421875,
      -14924.9853515625,
      12110.408203125
    ],
    "curv_rho": 54519976.0,
    "curv_rho_failed": false,
    "gpu_density_B_requested": "vector",
    "gpu_density_B_effective": "vector",
    "gpu_density_B_fallback_from_vector": false,
    "gpu_density_A_requested": null,
    "gpu_density_A_effective": null,
    "gpu_density_A_fallback_from_vector": false,
    "xtb_A_used": false,
    "xtb_A_success": false,
    "xtb_charge_length_mismatch": false
  },
  "A:395": {
    "id": "A:395",
    "chain": "A",
    "resseq": 395,
    "resname": "GLU",
    "sasa": 3.7520532608032227,
    "partial_charge_B": -1.35,
    "F_metal": 0.0,
    "F_P": 0.0,
    "F_hal": 0.0,
    "total_density": 36111.7734375,
    "centroid": [
      -2.309262752532959,
      2.1680662631988525,
      -0.7543747425079346
    ],
    "dipole_rho": [
      -18380.349609375,
      -12561.2900390625,
      11444.333984375
    ],
    "curv_rho": 55410808.0,
    "curv_rho_failed": false,
    "gpu_density_B_requested": "vector",
    "gpu_density_B_effective": "vector",
    "gpu_density_B_fallback_from_vector": false,
    "gpu_density_A_requested": null,
    "gpu_density_A_effective": null,
    "gpu_density_A_fallback_from_vector": false,
    "xtb_A_used": false,
    "xtb_A_success": false,
    "xtb_charge_length_mismatch": false
  },
  "A:396": {
    "id": "A:396",
    "chain": "A",
    "resseq": 396,
    "resname": "MET",
    "sasa": 0.0,
    "partial_charge_B": -0.21000000000000002,
    "F_metal": 0.0,
    "F_P": 0.0,
    "F_hal": 0.0,
    "total_density": 39801.38671875,
    "centroid": [
      -2.4518332481384277,
      2.175556182861328,
      -0.5749086141586304
    ],
    "dipole_rho": [
      -8202.39453125,
      -6891.36962890625,
      5244.984375
    ],
    "curv_rho": 56174588.0,
    "curv_rho_failed": false,
    "gpu_density_B_requested": "vector",
    "gpu_density_B_effective": "vector",
    "gpu_density_B_fallback_from_vector": false,
    "gpu_density_A_requested": null,
    "gpu_density_A_effective": null,
    "gpu_density_A_fallback_from_vector": false,
    "xtb_A_used": false,
    "xtb_A_success": false,
    "xtb_charge_length_mismatch": false
  },
  "A:397": {
    "id": "A:397",
    "chain": "A",
    "resseq": 397,
    "resname": "ILE",
    "sasa": 0.0,
    "partial_charge_B": -0.06000000000000002,
    "F_metal": 0.0,
    "F_P": 0.0,
    "F_hal": 0.0,
    "total_density": 38675.640625,
    "centroid": [
      -2.5698225498199463,
      2.2341911792755127,
      -0.7594089508056641
    ],
    "dipole_rho": [
      -1399.486083984375,
      -6869.13232421875,
      10814.810546875
    ],
    "curv_rho": 55748736.0,
    "curv_rho_failed": false,
    "gpu_density_B_requested": "vector",
    "gpu_density_B_effective": "vector",
    "gpu_density_B_fallback_from_vector": false,
    "gpu_density_A_requested": null,
    "gpu_density_A_effective": null,
    "gpu_density_A_fallback_from_vector": false,
    "xtb_A_used": false,
    "xtb_A_success": false,
    "xtb_charge_length_mismatch": false
  },
  "A:398": {
    "id": "A:398",
    "chain": "A",
    "resseq": 398,
    "resname": "THR",
    "sasa": 0.19359277188777924,
    "partial_charge_B": -0.32512679176934745,
    "F_metal": 0.0,
    "F_P": 0.0,
    "F_hal": 0.0,
    "total_density": 35571.72265625,
    "centroid": [
      -2.4614932537078857,
      2.059617042541504,
      -0.8965147137641907
    ],
    "dipole_rho": [
      -8137.55419921875,
      -4396.0732421875,
      14779.5302734375
    ],
    "curv_rho": 54538164.0,
    "curv_rho_failed": false,
    "gpu_density_B_requested": "vector",
    "gpu_density_B_effective": "vector",
    "gpu_density_B_fallback_from_vector": false,
    "gpu_density_A_requested": null,
    "gpu_density_A_effective": null,
    "gpu_density_A_fallback_from_vector": false,
    "xtb_A_used": false,
    "xtb_A_success": false,
    "xtb_charge_length_mismatch": false
  },
  "A:399": {
    "id": "A:399",
    "chain": "A",
    "resseq": 399,
    "resname": "THR",
    "sasa": 0.0,
    "partial_charge_B": -0.3,
    "F_metal": 0.0,
    "F_P": 0.0,
    "F_hal": 0.0,
    "total_density": 39412.35546875,
    "centroid": [
      -2.418555498123169,
      1.8716195821762085,
      -0.7258473634719849
    ],
    "dipole_rho": [
      -9707.75390625,
      -1769.9676513671875,
      10280.8212890625
    ],
    "curv_rho": 55719936.0,
    "curv_rho_failed": false,
    "gpu_density_B_requested": "vector",
    "gpu_density_B_effective": "vector",
    "gpu_density_B_fallback_from_vector": false,
    "gpu_density_A_requested": null,
    "gpu_density_A_effective": null,
    "gpu_density_A_fallback_from_vector": false,
    "xtb_A_used": false,
    "xtb_A_success": false,
    "xtb_charge_length_mismatch": false
  },
  "A:400": {
    "id": "A:400",
    "chain": "A",
    "resseq": 400,
    "resname": "LEU",
    "sasa": 0.0,
    "partial_charge_B": -0.06000000000000002,
    "F_metal": 0.0,
    "F_P": 0.0,
    "F_hal": 0.0,
    "total_density": 40192.47265625,
    "centroid": [
      -2.5786521434783936,
      1.869380235671997,
      -0.6857490539550781
    ],
    "dipole_rho": [
      118.96354675292969,
      -573.5402221679688,
      8476.1298828125
    ],
    "curv_rho": 56010128.0,
    "curv_rho_failed": false,
    "gpu_density_B_requested": "vector",
    "gpu_density_B_effective": "vector",
    "gpu_density_B_fallback_from_vector": false,
    "gpu_density_A_requested": null,
    "gpu_density_A_effective": null,
    "gpu_density_A_fallback_from_vector": false,
    "xtb_A_used": false,
    "xtb_A_success": false,
    "xtb_charge_length_mismatch": false
  },
  "A:401": {
    "id": "A:401",
    "chain": "A",
    "resseq": 401,
    "resname": "LYS",
    "sasa": 0.7279930710792542,
    "partial_charge_B": 0.15779506874799984,
    "F_metal": 0.0,
    "F_P": 0.0,
    "F_hal": 0.0,
    "total_density": 36163.234375,
    "centroid": [
      -2.6346287727355957,
      1.929688572883606,
      -0.9145849943161011
    ],
    "dipole_rho": [
      1498.9156494140625,
      -344.7716369628906,
      19412.166015625
    ],
    "curv_rho": 55441980.0,
    "curv_rho_failed": false,
    "gpu_density_B_requested": "vector",
    "gpu_density_B_effective": "vector",
    "gpu_density_B_fallback_from_vector": false,
    "gpu_density_A_requested": null,
    "gpu_density_A_effective": null,
    "gpu_density_A_fallback_from_vector": false,
    "xtb_A_used": false,
    "xtb_A_success": false,
    "xtb_charge_length_mismatch": false
  },
  "A:402": {
    "id": "A:402",
    "chain": "A",
    "resseq": 402,
    "resname": "LYS",
    "sasa": 2.760462522506714,
    "partial_charge_B": 0.2633143733905952,
    "F_metal": 0.0,
    "F_P": 0.0,
    "F_hal": 0.0,
    "total_density": 33387.89453125,
    "centroid": [
      -2.4394726753234863,
      1.7476413249969482,
      -0.974449872970581
    ],
    "dipole_rho": [
      -6239.6435546875,
      2937.2919921875,
      16055.6875
    ],
    "curv_rho": 51943804.0,
    "curv_rho_failed": false,
    "gpu_density_B_requested": "vector",
    "gpu_density_B_effective": "vector",
    "gpu_density_B_fallback_from_vector": false,
    "gpu_density_A_requested": null,
    "gpu_density_A_effective": null,
    "gpu_density_A_fallback_from_vector": false,
    "xtb_A_used": false,
    "xtb_A_success": false,
    "xtb_charge_length_mismatch": false
  },
  "A:403": {
    "id": "A:403",
    "chain": "A",
    "resseq": 403,
    "resname": "ILE",
    "sasa": 0.0,
    "partial_charge_B": -0.06000000000000002,
    "F_metal": 0.0,
    "F_P": 0.0,
    "F_hal": 0.0,
    "total_density": 36873.03515625,
    "centroid": [
      -2.5151946544647217,
      1.5765684843063354,
      -0.7407581806182861
    ],
    "dipole_rho": [
      -2578.613525390625,
      7610.35009765625,
      10195.5537109375
    ],
    "curv_rho": 53809780.0,
    "curv_rho_failed": false,
    "gpu_density_B_requested": "vector",
    "gpu_density_B_effective": "vector",
    "gpu_density_B_fallback_from_vector": false,
    "gpu_density_A_requested": null,
    "gpu_density_A_effective": null,
    "gpu_density_A_fallback_from_vector": false,
    "xtb_A_used": false,
    "xtb_A_success": false,
    "xtb_charge_length_mismatch": false
  },
  "A:404": {
    "id": "A:404",
    "chain": "A",
    "resseq": 404,
    "resname": "ARG",
    "sasa": 2.468846082687378,
    "partial_charge_B": 0.992698327114936,
    "F_metal": 0.0,
    "F_P": 0.0,
    "F_hal": 0.0,
    "total_density": 32856.1875,
    "centroid": [
      -2.69781756401062,
      1.5956438779830933,
      -0.9541255831718445
    ],
    "dipole_rho": [
      7708.0869140625,
      8033.2880859375,
      18305.431640625
    ],
    "curv_rho": 51535140.0,
    "curv_rho_failed": false,
    "gpu_density_B_requested": "vector",
    "gpu_density_B_effective": "vector",
    "gpu_density_B_fallback_from_vector": false,
    "gpu_density_A_requested": null,
    "gpu_density_A_effective": null,
    "gpu_density_A_fallback_from_vector": false,
    "xtb_A_used": false,
    "xtb_A_success": false,
    "xtb_charge_length_mismatch": false
  },
  "A:405": {
    "id": "A:405",
    "chain": "A",
    "resseq": 405,
    "resname": "ARG",
    "sasa": 7.693246364593506,
    "partial_charge_B": 1.2,
    "F_metal": 0.0,
    "F_P": 0.0,
    "F_hal": 0.0,
    "total_density": 29463.115234375,
    "centroid": [
      -2.5613179206848145,
      1.3101706504821777,
      -0.96193528175354
    ],
    "dipole_rho": [
      -619.7839965820312,
      11011.1103515625,
      20725.732421875
    ],
    "curv_rho": 47206460.0,
    "curv_rho_failed": false,
    "gpu_density_B_requested": "vector",
    "gpu_density_B_effective": "vector",
    "gpu_density_B_fallback_from_vector": false,
    "gpu_density_A_requested": null,
    "gpu_density_A_effective": null,
    "gpu_density_A_fallback_from_vector": false,
    "xtb_A_used": false,
    "xtb_A_success": false,
    "xtb_charge_length_mismatch": false
  },
  "A:406": {
    "id": "A:406",
    "chain": "A",
    "resseq": 406,
    "resname": "PHE",
    "sasa": 0.0,
    "partial_charge_B": -0.06000000000000002,
    "F_metal": 0.0,
    "F_P": 0.0,
    "F_hal": 0.0,
    "total_density": 33480.7734375,
    "centroid": [
      -2.508042573928833,
      1.2904305458068848,
      -0.6711702942848206
    ],
    "dipole_rho": [
      -1118.160400390625,
      15371.4384765625,
      7674.4833984375
    ],
    "curv_rho": 49365364.0,
    "curv_rho_failed": false,
    "gpu_density_B_requested": "vector",
    "gpu_density_B_effective": "vector",
    "gpu_density_B_fallback_from_vector": false,
    "gpu_density_A_requested": null,
    "gpu_density_A_effective": null,
    "gpu_density_A_fallback_from_vector": false,
    "xtb_A_used": false,
    "xtb_A_success": false,
    "xtb_charge_length_mismatch": false
  },
  "A:407": {
    "id": "A:407",
    "chain": "A",
    "resseq": 407,
    "resname": "LYS",
    "sasa": 4.104567050933838,
    "partial_charge_B": 0.29999999999999993,
    "F_metal": 0.0,
    "F_P": 0.0,
    "F_hal": 0.0,
    "total_density": 27555.546875,
    "centroid": [
      -2.719703197479248,
      1.1426535844802856,
      -0.8619698286056519
    ],
    "dipole_rho": [
      6306.1494140625,
      16705.03515625,
      10190.255859375
    ],
    "curv_rho": 42980876.0,
    "curv_rho_failed": false,
    "gpu_density_B_requested": "vector",
    "gpu_density_B_effective": "vector",
    "gpu_density_B_fallback_from_vector": false,
    "gpu_density_A_requested": null,
    "gpu_density_A_effective": null,
    "gpu_density_A_fallback_from_vector": false,
    "xtb_A_used": false,
    "xtb_A_success": false,
    "xtb_charge_length_mismatch": false
  },
  "A:408": {
    "id": "A:408",
    "chain": "A",
    "resseq": 408,
    "resname": "VAL",
    "sasa": 2.3670473098754883,
    "partial_charge_B": -0.12144475775977046,
    "F_metal": 0.0,
    "F_P": 0.0,
    "F_hal": 0.0,
    "total_density": 27438.76953125,
    "centroid": [
      -2.550332546234131,
      1.0209296941757202,
      -0.6338972449302673
    ],
    "dipole_rho": [
      1311.4677734375,
      17536.935546875,
      5698.32373046875
    ],
    "curv_rho": 41590916.0,
    "curv_rho_failed": false,
    "gpu_density_B_requested": "vector",
    "gpu_density_B_effective": "vector",
    "gpu_density_B_fallback_from_vector": false,
    "gpu_density_A_requested": null,
    "gpu_density_A_effective": null,
    "gpu_density_A_fallback_from_vector": false,
    "xtb_A_used": false,
    "xtb_A_success": false,
    "xtb_charge_length_mismatch": false
  },
  "A:409": {
    "id": "A:409",
    "chain": "A",
    "resseq": 409,
    "resname": "SER",
    "sasa": 0.0,
    "partial_charge_B": -0.3,
    "F_metal": 0.0,
    "F_P": 0.0,
    "F_hal": 0.0,
    "total_density": 28758.486328125,
    "centroid": [
      -2.7481019496917725,
      1.1212313175201416,
      -0.5757946372032166
    ],
    "dipole_rho": [
      3016.231689453125,
      15442.767578125,
      1219.994873046875
    ],
    "curv_rho": 45287016.0,
    "curv_rho_failed": false,
    "gpu_density_B_requested": "vector",
    "gpu_density_B_effective": "vector",
    "gpu_density_B_fallback_from_vector": false,
    "gpu_density_A_requested": null,
    "gpu_density_A_effective": null,
    "gpu_density_A_fallback_from_vector": false,
    "xtb_A_used": false,
    "xtb_A_success": false,
    "xtb_charge_length_mismatch": false
  },
  "A:410": {
    "id": "A:410",
    "chain": "A",
    "resseq": 410,
    "resname": "GLN",
    "sasa": 4.878069877624512,
    "partial_charge_B": -0.3000000000000001,
    "F_metal": 0.0,
    "F_P": 0.0,
    "F_hal": 0.0,
    "total_density": 26868.349609375,
    "centroid": [
      -2.93552303314209,
      1.1257179975509644,
      -0.5518999099731445
    ],
    "dipole_rho": [
      9758.5693359375,
      16246.8798828125,
      2706.54248046875
    ],
    "curv_rho": 43335616.0,
    "curv_rho_failed": false,
    "gpu_density_B_requested": "vector",
    "gpu_density_B_effective": "vector",
    "gpu_density_B_fallback_from_vector": false,
    "gpu_density_A_requested": null,
    "gpu_density_A_effective": null,
    "gpu_density_A_fallback_from_vector": false,
    "xtb_A_used": false,
    "xtb_A_success": false,
    "xtb_charge_length_mismatch": false
  },
  "A:411": {
    "id": "A:411",
    "chain": "A",
    "resseq": 411,
    "resname": "VAL",
    "sasa": 2.258582353591919,
    "partial_charge_B": -0.11862918118195437,
    "F_metal": 0.0,
    "F_P": 0.0,
    "F_hal": 0.0,
    "total_density": 30625.66015625,
    "centroid": [
      -2.8741910457611084,
      1.301842451095581,
      -0.4218832552433014
    ],
    "dipole_rho": [
      9754.5576171875,
      13474.3994140625,
      -5164.2861328125
    ],
    "curv_rho": 49499700.0,
    "curv_rho_failed": false,
    "gpu_density_B_requested": "vector",
    "gpu_density_B_effective": "vector",
    "gpu_density_B_fallback_from_vector": false,
    "gpu_density_A_requested": null,
    "gpu_density_A_effective": null,
    "gpu_density_A_fallback_from_vector": false,
    "xtb_A_used": false,
    "xtb_A_success": false,
    "xtb_charge_length_mismatch": false
  },
  "A:412": {
    "id": "A:412",
    "chain": "A",
    "resseq": 412,
    "resname": "ILE",
    "sasa": 0.0,
    "partial_charge_B": -0.06000000000000002,
    "F_metal": 0.0,
    "F_P": 0.0,
    "F_hal": 0.0,
    "total_density": 34604.2421875,
    "centroid": [
      -2.6818172931671143,
      1.3487567901611328,
      -0.4660409986972809
    ],
    "dipole_rho": [
      4654.1005859375,
      10912.68359375,
      -1193.5352783203125
    ],
    "curv_rho": 51391100.0,
    "curv_rho_failed": false,
    "gpu_density_B_requested": "vector",
    "gpu_density_B_effective": "vector",
    "gpu_density_B_fallback_from_vector": false,
    "gpu_density_A_requested": null,
    "gpu_density_A_effective": null,
    "gpu_density_A_fallback_from_vector": false,
    "xtb_A_used": false,
    "xtb_A_success": false,
    "xtb_charge_length_mismatch": false
  },
  "A:413": {
    "id": "A:413",
    "chain": "A",
    "resseq": 413,
    "resname": "MET",
    "sasa": 0.0,
    "partial_charge_B": -0.21000000000000002,
    "F_metal": 0.0,
    "F_P": 0.0,
    "F_hal": 0.0,
    "total_density": 34731.75390625,
    "centroid": [
      -2.82096791267395,
      1.4881722927093506,
      -0.6689091920852661
    ],
    "dipole_rho": [
      8488.6787109375,
      14716.619140625,
      6587.8564453125
    ],
    "curv_rho": 52958672.0,
    "curv_rho_failed": false,
    "gpu_density_B_requested": "vector",
    "gpu_density_B_effective": "vector",
    "gpu_density_B_fallback_from_vector": false,
    "gpu_density_A_requested": null,
    "gpu_density_A_effective": null,
    "gpu_density_A_fallback_from_vector": false,
    "xtb_A_used": false,
    "xtb_A_success": false,
    "xtb_charge_length_mismatch": false
  },
  "A:414": {
    "id": "A:414",
    "chain": "A",
    "resseq": 414,
    "resname": "GLU",
    "sasa": 3.184515953063965,
    "partial_charge_B": -1.2839844123588273,
    "F_metal": 0.0,
    "F_P": 0.0,
    "F_hal": 0.0,
    "total_density": 32538.79296875,
    "centroid": [
      -3.001079559326172,
      1.5324441194534302,
      -0.5036701560020447
    ],
    "dipole_rho": [
      16604.837890625,
      12605.8818359375,
      678.4972534179688
    ],
    "curv_rho": 51287124.0,
    "curv_rho_failed": false,
    "gpu_density_B_requested": "vector",
    "gpu_density_B_effective": "vector",
    "gpu_density_B_fallback_from_vector": false,
    "gpu_density_A_requested": null,
    "gpu_density_A_effective": null,
    "gpu_density_A_fallback_from_vector": false,
    "xtb_A_used": false,
    "xtb_A_success": false,
    "xtb_charge_length_mismatch": false
  },
  "A:415": {
    "id": "A:415",
    "chain": "A",
    "resseq": 415,
    "resname": "LYS",
    "sasa": 0.06453092396259308,
    "partial_charge_B": 0.12335023890257962,
    "F_metal": 0.0,
    "F_P": 0.0,
    "F_hal": 0.0,
    "total_density": 35691.71484375,
    "centroid": [
      -2.9539341926574707,
      1.726520299911499,
      -0.3935236632823944
    ],
    "dipole_rho": [
      12987.7939453125,
      7626.86572265625,
      -5435.5029296875
    ],
    "curv_rho": 53831896.0,
    "curv_rho_failed": false,
    "gpu_density_B_requested": "vector",
    "gpu_density_B_effective": "vector",
    "gpu_density_B_fallback_from_vector": false,
    "gpu_density_A_requested": null,
    "gpu_density_A_effective": null,
    "gpu_density_A_fallback_from_vector": false,
    "xtb_A_used": false,
    "xtb_A_success": false,
    "xtb_charge_length_mismatch": false
  },
  "A:416": {
    "id": "A:416",
    "chain": "A",
    "resseq": 416,
    "resname": "SER",
    "sasa": 0.0,
    "partial_charge_B": -0.3,
    "F_metal": 0.0,
    "F_P": 0.0,
    "F_hal": 0.0,
    "total_density": 37269.60546875,
    "centroid": [
      -2.8402979373931885,
      1.7292860746383667,
      -0.6185464859008789
    ],
    "dipole_rho": [
      7519.85107421875,
      4707.24365234375,
      2671.124267578125
    ],
    "curv_rho": 55435240.0,
    "curv_rho_failed": false,
    "gpu_density_B_requested": "vector",
    "gpu_density_B_effective": "vector",
    "gpu_density_B_fallback_from_vector": false,
    "gpu_density_A_requested": null,
    "gpu_density_A_effective": null,
    "gpu_density_A_fallback_from_vector": false,
    "xtb_A_used": false,
    "xtb_A_success": false,
    "xtb_charge_length_mismatch": false
  },
  "A:417": {
    "id": "A:417",
    "chain": "A",
    "resseq": 417,
    "resname": "THR",
    "sasa": 0.0,
    "partial_charge_B": -0.3,
    "F_metal": 0.0,
    "F_P": 0.0,
    "F_hal": 0.0,
    "total_density": 34552.88671875,
    "centroid": [
      -3.001427173614502,
      1.7556570768356323,
      -0.7097119092941284
    ],
    "dipole_rho": [
      12762.3916015625,
      3626.5615234375,
      6182.578125
    ],
    "curv_rho": 53283120.0,
    "curv_rho_failed": false,
    "gpu_density_B_requested": "vector",
    "gpu_density_B_effective": "vector",
    "gpu_density_B_fallback_from_vector": false,
    "gpu_density_A_requested": null,
    "gpu_density_A_effective": null,
    "gpu_density_A_fallback_from_vector": false,
    "xtb_A_used": false,
    "xtb_A_success": false,
    "xtb_charge_length_mismatch": false
  },
  "A:418": {
    "id": "A:418",
    "chain": "A",
    "resseq": 418,
    "resname": "MET",
    "sasa": 2.9109010696411133,
    "partial_charge_B": -0.4744681566743047,
    "F_metal": 0.0,
    "F_P": 0.0,
    "F_hal": 0.0,
    "total_density": 32782.10546875,
    "centroid": [
      -3.1498916149139404,
      1.892187237739563,
      -0.5150310397148132
    ],
    "dipole_rho": [
      15270.9833984375,
      3018.81640625,
      -988.98876953125
    ],
    "curv_rho": 51885648.0,
    "curv_rho_failed": false,
    "gpu_density_B_requested": "vector",
    "gpu_density_B_effective": "vector",
    "gpu_density_B_fallback_from_vector": false,
    "gpu_density_A_requested": null,
    "gpu_density_A_effective": null,
    "gpu_density_A_fallback_from_vector": false,
    "xtb_A_used": false,
    "xtb_A_success": false,
    "xtb_charge_length_mismatch": false
  },
  "A:419": {
    "id": "A:419",
    "chain": "A",
    "resseq": 419,
    "resname": "LEU",
    "sasa": 0.0,
    "partial_charge_B": -0.06000000000000002,
    "F_metal": 0.0,
    "F_P": 0.0,
    "F_hal": 0.0,
    "total_density": 39239.3125,
    "centroid": [
      -2.888028144836426,
      2.043701410293579,
      -0.4575248956680298
    ],
    "dipole_rho": [
      13148.9638671875,
      -646.4068603515625,
      -709.7366943359375
    ],
    "curv_rho": 55653564.0,
    "curv_rho_failed": false,
    "gpu_density_B_requested": "vector",
    "gpu_density_B_effective": "vector",
    "gpu_density_B_fallback_from_vector": false,
    "gpu_density_A_requested": null,
    "gpu_density_A_effective": null,
    "gpu_density_A_fallback_from_vector": false,
    "xtb_A_used": false,
    "xtb_A_success": false,
    "xtb_charge_length_mismatch": false
  },
  "A:420": {
    "id": "A:420",
    "chain": "A",
    "resseq": 420,
    "resname": "TYR",
    "sasa": 0.0,
    "partial_charge_B": -0.3,
    "F_metal": 0.0,
    "F_P": 0.0,
    "F_hal": 0.0,
    "total_density": 39115.99609375,
    "centroid": [
      -2.874086380004883,
      2.0448849201202393,
      -0.7356207966804504
    ],
    "dipole_rho": [
      9035.9736328125,
      -900.8988647460938,
      14834.251953125
    ],
    "curv_rho": 54921556.0,
    "curv_rho_failed": false,
    "gpu_density_B_requested": "vector",
    "gpu_density_B_effective": "vector",
    "gpu_density_B_fallback_from_vector": false,
    "gpu_density_A_requested": null,
    "gpu_density_A_effective": null,
    "gpu_density_A_fallback_from_vector": false,
    "xtb_A_used": false,
    "xtb_A_success": false,
    "xtb_charge_length_mismatch": false
  },
  "A:421": {
    "id": "A:421",
    "chain": "A",
    "resseq": 421,
    "resname": "ASN",
    "sasa": 1.6412608623504639,
    "partial_charge_B": -0.2052090075994476,
    "F_metal": 0.0,
    "F_P": 0.0,
    "F_hal": 0.0,
    "total_density": 32885.05859375,
    "centroid": [
      -3.1175448894500732,
      2.125335693359375,
      -0.7629944086074829
    ],
    "dipole_rho": [
      16110.140625,
      -1409.1824951171875,
      7488.5234375
    ],
    "curv_rho": 51753404.0,
    "curv_rho_failed": false,
    "gpu_density_B_requested": "vector",
    "gpu_density_B_effective": "vector",
    "gpu_density_B_fallback_from_vector": false,
    "gpu_density_A_requested": null,
    "gpu_density_A_effective": null,
    "gpu_density_A_fallback_from_vector": false,
    "xtb_A_used": false,
    "xtb_A_success": false,
    "xtb_charge_length_mismatch": false
  },
  "A:422": {
    "id": "A:422",
    "chain": "A",
    "resseq": 422,
    "resname": "LYS",
    "sasa": 1.0798451900482178,
    "partial_charge_B": 0.17606210390789032,
    "F_metal": 0.0,
    "F_P": 0.0,
    "F_hal": 0.0,
    "total_density": 34498.88671875,
    "centroid": [
      -3.0751471519470215,
      2.2755651473999023,
      -0.5775222778320312
    ],
    "dipole_rho": [
      15982.46484375,
      -8539.2734375,
      629.4116821289062
    ],
    "curv_rho": 52528852.0,
    "curv_rho_failed": false,
    "gpu_density_B_requested": "vector",
    "gpu_density_B_effective": "vector",
    "gpu_density_B_fallback_from_vector": false,
    "gpu_density_A_requested": null,
    "gpu_density_A_effective": null,
    "gpu_density_A_fallback_from_vector": false,
    "xtb_A_used": false,
    "xtb_A_success": false,
    "xtb_charge_length_mismatch": false
  },
  "A:423": {
    "id": "A:423",
    "chain": "A",
    "resseq": 423,
    "resname": "PHE",
    "sasa": 0.0,
    "partial_charge_B": -0.06000000000000002,
    "F_metal": 0.0,
    "F_P": 0.0,
    "F_hal": 0.0,
    "total_density": 39056.46484375,
    "centroid": [
      -2.8401639461517334,
      2.3343756198883057,
      -0.5898265242576599
    ],
    "dipole_rho": [
      8349.892578125,
      -9052.4638671875,
      5397.63525390625
    ],
    "curv_rho": 53935324.0,
    "curv_rho_failed": false,
    "gpu_density_B_requested": "vector",
    "gpu_density_B_effective": "vector",
    "gpu_density_B_fallback_from_vector": false,
    "gpu_density_A_requested": null,
    "gpu_density_A_effective": null,
    "gpu_density_A_fallback_from_vector": false,
    "xtb_A_used": false,
    "xtb_A_success": false,
    "xtb_charge_length_mismatch": false
  },
  "A:424": {
    "id": "A:424",
    "chain": "A",
    "resseq": 424,
    "resname": "LYS",
    "sasa": 1.1711193323135376,
    "partial_charge_B": 0.1808007650557475,
    "F_metal": 0.0,
    "F_P": 0.0,
    "F_hal": 0.0,
    "total_density": 33267.34765625,
    "centroid": [
      -2.9765877723693848,
      2.292496681213379,
      -0.9318261742591858
    ],
    "dipole_rho": [
      11707.9287109375,
      -6365.64404296875,
      15144.275390625
    ],
    "curv_rho": 51232024.0,
    "curv_rho_failed": false,
    "gpu_density_B_requested": "vector",
    "gpu_density_B_effective": "vector",
    "gpu_density_B_fallback_from_vector": false,
    "gpu_density_A_requested": null,
    "gpu_density_A_effective": null,
    "gpu_density_A_fallback_from_vector": false,
    "xtb_A_used": false,
    "xtb_A_success": false,
    "xtb_charge_length_mismatch": false
  },
  "A:425": {
    "id": "A:425",
    "chain": "A",
    "resseq": 425,
    "resname": "ASN",
    "sasa": 0.6941449046134949,
    "partial_charge_B": -0.15603778034871535,
    "F_metal": 0.0,
    "F_P": 0.0,
    "F_hal": 0.0,
    "total_density": 29222.40625,
    "centroid": [
      -3.1691367626190186,
      2.412972927093506,
      -0.8683915138244629
    ],
    "dipole_rho": [
      14202.4736328125,
      -7899.60791015625,
      9883.630859375
    ],
    "curv_rho": 46762672.0,
    "curv_rho_failed": false,
    "gpu_density_B_requested": "vector",
    "gpu_density_B_effective": "vector",
    "gpu_density_B_fallback_from_vector": false,
    "gpu_density_A_requested": null,
    "gpu_density_A_effective": null,
    "gpu_density_A_fallback_from_vector": false,
    "xtb_A_used": false,
    "xtb_A_success": false,
    "xtb_charge_length_mismatch": false
  },
  "A:426": {
    "id": "A:426",
    "chain": "A",
    "resseq": 426,
    "resname": "MET",
    "sasa": 0.06535559147596359,
    "partial_charge_B": -0.21593784274782588,
    "F_metal": 0.0,
    "F_P": 0.0,
    "F_hal": 0.0,
    "total_density": 33183.02734375,
    "centroid": [
      -3.0134506225585938,
      2.5419812202453613,
      -0.6732445359230042
    ],
    "dipole_rho": [
      12866.2978515625,
      -14609.45703125,
      6377.13720703125
    ],
    "curv_rho": 49098840.0,
    "curv_rho_failed": false,
    "gpu_density_B_requested": "vector",
    "gpu_density_B_effective": "vector",
    "gpu_density_B_fallback_from_vector": false,
    "gpu_density_A_requested": null,
    "gpu_density_A_effective": null,
    "gpu_density_A_fallback_from_vector": false,
    "xtb_A_used": false,
    "xtb_A_success": false,
    "xtb_charge_length_mismatch": false
  },
  "A:427": {
    "id": "A:427",
    "chain": "A",
    "resseq": 427,
    "resname": "PHE",
    "sasa": 0.0630597174167633,
    "partial_charge_B": -0.06163692928523531,
    "F_metal": 0.0,
    "F_P": 0.0,
    "F_hal": 0.0,
    "total_density": 31838.25,
    "centroid": [
      -2.8426737785339355,
      2.654998540878296,
      -0.8335567712783813
    ],
    "dipole_rho": [
      4825.21142578125,
      -11220.1416015625,
      9670.076171875
    ],
    "curv_rho": 47389924.0,
    "curv_rho_failed": false,
    "gpu_density_B_requested": "vector",
    "gpu_density_B_effective": "vector",
    "gpu_density_B_fallback_from_vector": false,
    "gpu_density_A_requested": null,
    "gpu_density_A_effective": null,
    "gpu_density_A_fallback_from_vector": false,
    "xtb_A_used": false,
    "xtb_A_success": false,
    "xtb_charge_length_mismatch": false
  },
  "A:428": {
    "id": "A:428",
    "chain": "A",
    "resseq": 428,
    "resname": "LEU",
    "sasa": 4.393886566162109,
    "partial_charge_B": -0.15000000000000005,
    "F_metal": 0.0,
    "F_P": 0.0,
    "F_hal": 0.0,
    "total_density": 26205.771484375,
    "centroid": [
      -3.065392017364502,
      2.560647964477539,
      -1.0984594821929932
    ],
    "dipole_rho": [
      10339.7021484375,
      -10784.7138671875,
      13191.0830078125
    ],
    "curv_rho": 41854344.0,
    "curv_rho_failed": false,
    "gpu_density_B_requested": "vector",
    "gpu_density_B_effective": "vector",
    "gpu_density_B_fallback_from_vector": false,
    "gpu_density_A_requested": null,
    "gpu_density_A_effective": null,
    "gpu_density_A_fallback_from_vector": false,
    "xtb_A_used": false,
    "xtb_A_success": false,
    "xtb_charge_length_mismatch": false
  },
  "A:429": {
    "id": "A:429",
    "chain": "A",
    "resseq": 429,
    "resname": "VAL",
    "sasa": 9.217522621154785,
    "partial_charge_B": -0.15000000000000005,
    "F_metal": 0.0,
    "F_P": 0.0,
    "F_hal": 0.0,
    "total_density": 21420.83984375,
    "centroid": [
      -3.2737269401550293,
      2.7734627723693848,
      -1.0182746648788452
    ],
    "dipole_rho": [
      10053.134765625,
      -10757.724609375,
      8704.443359375
    ],
    "curv_rho": 34622116.0,
    "curv_rho_failed": false,
    "gpu_density_B_requested": "vector",
    "gpu_density_B_effective": "vector",
    "gpu_density_B_fallback_from_vector": false,
    "gpu_density_A_requested": null,
    "gpu_density_A_effective": null,
    "gpu_density_A_fallback_from_vector": false,
    "xtb_A_used": false,
    "xtb_A_success": false,
    "xtb_charge_length_mismatch": false
  }
}
```
