## Supplementary material for "Localized Reactivity on Proteins as Riemannian Manifolds: A Quantum-Inspired Geometric Model for Deterministic, Metal-Aware Reactive-Site Prediction": code bundle: result_bound_labels_unbound_features.json

```
{
  "case": "DB55_2B4J_L",
  "AUROC_mean": 0.7683974358974359,
  "AUROC_std": 0.09668752299481415,
  "fold_AUROCs": [
    0.9375,
    0.8095238095238095,
    0.6833333333333333,
    0.7321428571428572,
    0.6794871794871793
  ],
  "AUPRC_mean": 0.4138492063492064,
  "AUPRC_std": 0.11662794951992196,
  "fold_AUPRCs": [
    0.5,
    0.42063492063492064,
    0.225,
    0.3611111111111111,
    0.5625
  ],
  "policyP_info": {
    "K_target": 5,
    "K_min": 2,
    "min_valid_folds": 2,
    "n_pos_groups": 11,
    "K_used": 5,
    "n_total_folds": 5,
    "n_valid_folds": 5,
    "n_skipped_train_single_class": 0,
    "n_skipped_test_single_class": 0,
    "reason": "OK"
  },
  "n_pos": 11,
  "n_neg": 72,
  "unbound_positive_residue_ids": [
    "A:360",
    "A:363",
    "A:364",
    "A:365",
    "A:366",
    "A:367",
    "A:368",
    "A:370",
    "A:406",
    "A:407",
    "A:408"
  ],
  "unbound_positive_residue_ids_path": "/content/benchmark_workdir/DB55_2B4J_L/unbound_positive_residue_ids.json",
  "bound_positive_residue_ids_used": [
    "C:360",
    "C:363",
    "C:364",
    "C:365",
    "C:366",
    "C:367",
    "C:368",
    "C:370",
    "C:406",
    "C:407",
    "C:408"
  ],
  "bound_interface_report": {
    "cutoff_angstrom": 5.0,
    "coarse_margin_angstrom": 4.0,
    "scheme": "closest-heavy",
    "protein_only": true,
    "target_bound_chains": [
      "C"
    ],
    "n_target_res": 82,
    "n_other_res": 280,
    "n_candidate_pairs": 55,
    "n_interface_target_res": 11,
    "backend_kdtree": "scipy.cKDTree",
    "auto_interface_labels": true
  },
  "mapping": {
    "n_bound_labels": 11,
    "n_mapped": 11,
    "n_dropped": 0,
    "mapped_examples": [
      {
        "bound": "C:360",
        "unbound": "A:360",
        "idx": 13
      },
      {
        "bound": "C:363",
        "unbound": "A:363",
        "idx": 16
      },
      {
        "bound": "C:364",
        "unbound": "A:364",
        "idx": 17
      },
      {
        "bound": "C:365",
        "unbound": "A:365",
        "idx": 18
      },
      {
        "bound": "C:366",
        "unbound": "A:366",
        "idx": 19
      },
      {
        "bound": "C:367",
        "unbound": "A:367",
        "idx": 20
      },
      {
        "bound": "C:368",
        "unbound": "A:368",
        "idx": 21
      },
      {
        "bound": "C:370",
        "unbound": "A:370",
        "idx": 23
      },
      {
        "bound": "C:406",
        "unbound": "A:406",
        "idx": 59
      },
      {
        "bound": "C:407",
        "unbound": "A:407",
        "idx": 60
      },
      {
        "bound": "C:408",
        "unbound": "A:408",
        "idx": 61
      }
    ],
    "dropped_examples": []
  },
  "mapping_extra": {
    "bound_to_unbound_chain_map": {
      "C": "A"
    },
    "chain_assignment": {
      "forced_hints": [],
      "unmatched_bound_chains": [
        "A",
        "B"
      ],
      "unmatched_unbound_chains": [],
      "ambiguity": [],
      "pair_details_top": {
        "C": [
          {
            "unbound": "A",
            "identity": 1.0,
            "coverage": 0.975609756097561,
            "weight": 0.975609756097561
          }
        ],
        "A": [
          {
            "unbound": "A",
            "identity": 0.13253012048192772,
            "coverage": 1.0,
            "weight": 0.13253012048192772
          }
        ],
        "B": [
          {
            "unbound": "A",
            "identity": 0.12048192771084337,
            "coverage": 1.0,
            "weight": 0.12048192771084337
          }
        ]
      }
    },
    "dropped_chains_low_quality": [],
    "n_bound_chains_total": 3,
    "n_unbound_chains_total": 1
  },
  "symmetry": {
    "symmetry_groups": {
      "A": 0
    },
    "symmetry_policy": {
      "min_identity": 0.95,
      "min_coverage": 0.9
    },
    "collapse_only_within_symmetry_groups": true
  },
  "solvent": {
    "solvent_filter_applied": true,
    "source": "meta.json",
    "n_total": 83,
    "n_removed": 0,
    "n_unknown_resname": 0,
    "n_retained": 83,
    "solvent_codes": [
      "WAT",
      "HOH",
      "DOD",
      "TIP3"
    ]
  },
  "unbound_out_dir": "/content/benchmark_workdir/DB55_2B4J_L/out_unbound",
  "unbound_structure": "/content/benchmark_workdir/_dataset_unpacked/2B4J_l_u.pdb",
  "bound_structure": "/content/benchmark_workdir/_dataset_unpacked/2B4J_bound_complex.pdb"
}
```
