## Supplementary material for "Localized Reactivity on Proteins as Riemannian Manifolds: A Quantum-Inspired Geometric Model for Deterministic, Metal-Aware Reactive-Site Prediction": code bundle: result_bound_labels_unbound_features.json

```
{
  "case": "DB55_2B4J_R",
  "AUROC_mean": 0.9191985013037642,
  "AUROC_std": 0.06810065798834636,
  "fold_AUROCs": [
    0.9732142857142856,
    0.7916666666666666,
    0.9210526315789475,
    0.9818181818181817,
    0.9282407407407407
  ],
  "AUPRC_mean": 0.4775951012588943,
  "AUPRC_std": 0.2246278362161753,
  "fold_AUPRCs": [
    0.7,
    0.3089080459770115,
    0.16666666666666666,
    0.7555555555555555,
    0.4568452380952381
  ],
  "policyP_info": {
    "K_target": 5,
    "K_min": 2,
    "min_valid_folds": 2,
    "n_pos_groups": 14,
    "K_used": 5,
    "n_total_folds": 5,
    "n_valid_folds": 5,
    "n_skipped_train_single_class": 0,
    "n_skipped_test_single_class": 0,
    "reason": "OK"
  },
  "n_pos": 14,
  "n_neg": 276,
  "unbound_positive_residue_ids": [
    "A:167",
    "A:168",
    "A:169",
    "A:170",
    "A:171",
    "A:174",
    "B:95",
    "B:124",
    "B:125",
    "B:127",
    "B:128",
    "B:129",
    "B:131",
    "B:132"
  ],
  "unbound_positive_residue_ids_path": "/content/benchmark_workdir/DB55_2B4J_R/unbound_positive_residue_ids.json",
  "bound_positive_residue_ids_used": [
    "A:167",
    "A:168",
    "A:169",
    "A:170",
    "A:171",
    "A:174",
    "B:124",
    "B:125",
    "B:127",
    "B:128",
    "B:129",
    "B:131",
    "B:132",
    "B:95"
  ],
  "bound_interface_report": {
    "cutoff_angstrom": 5.0,
    "coarse_margin_angstrom": 4.0,
    "scheme": "closest-heavy",
    "protein_only": true,
    "target_bound_chains": [
      "A",
      "B"
    ],
    "n_target_res": 280,
    "n_other_res": 82,
    "n_candidate_pairs": 55,
    "n_interface_target_res": 14,
    "backend_kdtree": "scipy.cKDTree",
    "auto_interface_labels": true
  },
  "mapping": {
    "n_bound_labels": 14,
    "n_mapped": 14,
    "n_dropped": 0,
    "mapped_examples": [
      {
        "bound": "A:167",
        "unbound": "A:167",
        "idx": 105
      },
      {
        "bound": "A:168",
        "unbound": "A:168",
        "idx": 106
      },
      {
        "bound": "A:169",
        "unbound": "A:169",
        "idx": 107
      },
      {
        "bound": "A:170",
        "unbound": "A:170",
        "idx": 108
      },
      {
        "bound": "A:171",
        "unbound": "A:171",
        "idx": 109
      },
      {
        "bound": "A:174",
        "unbound": "A:174",
        "idx": 112
      },
      {
        "bound": "B:124",
        "unbound": "B:124",
        "idx": 213
      },
      {
        "bound": "B:125",
        "unbound": "B:125",
        "idx": 214
      },
      {
        "bound": "B:127",
        "unbound": "B:127",
        "idx": 216
      },
      {
        "bound": "B:128",
        "unbound": "B:128",
        "idx": 217
      },
      {
        "bound": "B:129",
        "unbound": "B:129",
        "idx": 218
      },
      {
        "bound": "B:131",
        "unbound": "B:131",
        "idx": 220
      },
      {
        "bound": "B:132",
        "unbound": "B:132",
        "idx": 221
      },
      {
        "bound": "B:95",
        "unbound": "B:95",
        "idx": 184
      }
    ],
    "dropped_examples": []
  },
  "mapping_extra": {
    "bound_to_unbound_chain_map": {
      "A": "A",
      "B": "B"
    },
    "chain_assignment": {
      "forced_hints": [],
      "unmatched_bound_chains": [
        "C"
      ],
      "unmatched_unbound_chains": [],
      "ambiguity": [
        {
          "bound_chain": "A",
          "top": "A",
          "top_weight": 0.9925925925925926,
          "second": "B",
          "second_weight": 0.9629629629629629
        },
        {
          "bound_chain": "B",
          "top": "A",
          "top_weight": 0.9448275862068966,
          "second": "B",
          "second_weight": 0.9230769230769231
        }
      ],
      "pair_details_top": {
        "C": [
          {
            "unbound": "A",
            "identity": 0.13414634146341464,
            "coverage": 1.0,
            "weight": 0.13414634146341464
          },
          {
            "unbound": "B",
            "identity": 0.12195121951219512,
            "coverage": 1.0,
            "weight": 0.12195121951219512
          }
        ],
        "A": [
          {
            "unbound": "A",
            "identity": 0.9925925925925926,
            "coverage": 1.0,
            "weight": 0.9925925925925926
          },
          {
            "unbound": "B",
            "identity": 0.9923664122137404,
            "coverage": 0.9703703703703703,
            "weight": 0.9629629629629629
          }
        ],
        "B": [
          {
            "unbound": "A",
            "identity": 1.0,
            "coverage": 0.9448275862068966,
            "weight": 0.9448275862068966
          },
          {
            "unbound": "B",
            "identity": 1.0,
            "coverage": 0.9230769230769231,
            "weight": 0.9230769230769231
          }
        ]
      }
    },
    "dropped_chains_low_quality": [],
    "n_bound_chains_total": 3,
    "n_unbound_chains_total": 2
  },
  "symmetry": {
    "symmetry_groups": {
      "A": 0,
      "B": 0
    },
    "symmetry_policy": {
      "min_identity": 0.95,
      "min_coverage": 0.9
    },
    "collapse_only_within_symmetry_groups": true
  },
  "solvent": {
    "solvent_filter_applied": true,
    "source": "meta.json",
    "n_total": 290,
    "n_removed": 0,
    "n_unknown_resname": 0,
    "n_retained": 290,
    "solvent_codes": [
      "WAT",
      "HOH",
      "DOD",
      "TIP3"
    ]
  },
  "unbound_out_dir": "/content/benchmark_workdir/DB55_2B4J_R/out_unbound",
  "unbound_structure": "/content/benchmark_workdir/_dataset_unpacked/2B4J_r_u.pdb",
  "bound_structure": "/content/benchmark_workdir/_dataset_unpacked/2B4J_bound_complex.pdb"
}
```
