## Supplementary material for "Localized Reactivity on Proteins as Riemannian Manifolds: A Quantum-Inspired Geometric Model for Deterministic, Metal-Aware Reactive-Site Prediction": code bundle: unbound_positive_residue_ids.json

```
{
  "unbound_positive_residue_ids": [
    "A:167",
    "A:168",
    "A:169",
    "A:170",
    "A:171",
    "A:174",
    "B:95",
    "B:124",
    "B:125",
    "B:127",
    "B:128",
    "B:129",
    "B:131",
    "B:132"
  ]
}
```
