## Supplementary material for "Localized Reactivity on Proteins as Riemannian Manifolds: A Quantum-Inspired Geometric Model for Deterministic, Metal-Aware Reactive-Site Prediction": code bundle: result_bound_labels_unbound_features.json

```
{
  "case": "DB55_2B42_L",
  "AUROC_mean": 0.7610555131143366,
  "AUROC_std": 0.124507126281093,
  "fold_AUROCs": [
    0.7404761904761904,
    0.9460784313725491,
    0.8143939393939394,
    0.5619047619047619,
    0.7424242424242424
  ],
  "AUPRC_mean": 0.5456344283254301,
  "AUPRC_std": 0.08045843315897716,
  "fold_AUPRCs": [
    0.6197588566009619,
    0.5,
    0.662037037037037,
    0.4924801440930473,
    0.4538961038961039
  ],
  "policyP_info": {
    "K_target": 5,
    "K_min": 2,
    "min_valid_folds": 2,
    "n_pos_groups": 25,
    "K_used": 5,
    "n_total_folds": 5,
    "n_valid_folds": 5,
    "n_skipped_train_single_class": 0,
    "n_skipped_test_single_class": 0,
    "reason": "OK"
  },
  "n_pos": 25,
  "n_neg": 160,
  "unbound_positive_residue_ids": [
    "A:9",
    "A:10",
    "A:11",
    "A:12",
    "A:13",
    "A:35",
    "A:37",
    "A:63",
    "A:78",
    "A:88",
    "A:111",
    "A:112",
    "A:113",
    "A:114",
    "A:115",
    "A:116",
    "A:117",
    "A:118",
    "A:119",
    "A:120",
    "A:121",
    "A:122",
    "A:127",
    "A:174",
    "A:175"
  ],
  "unbound_positive_residue_ids_path": "/content/benchmark_workdir/DB55_2B42_L/unbound_positive_residue_ids.json",
  "bound_positive_residue_ids_used": [
    "B:10",
    "B:11",
    "B:111",
    "B:112",
    "B:113",
    "B:114",
    "B:115",
    "B:116",
    "B:117",
    "B:118",
    "B:119",
    "B:12",
    "B:120",
    "B:121",
    "B:122",
    "B:127",
    "B:13",
    "B:174",
    "B:175",
    "B:35",
    "B:37",
    "B:63",
    "B:78",
    "B:88",
    "B:9"
  ],
  "bound_interface_report": {
    "cutoff_angstrom": 5.0,
    "coarse_margin_angstrom": 4.0,
    "scheme": "closest-heavy",
    "protein_only": true,
    "target_bound_chains": [
      "B"
    ],
    "n_target_res": 184,
    "n_other_res": 364,
    "n_candidate_pairs": 134,
    "n_interface_target_res": 25,
    "backend_kdtree": "scipy.cKDTree",
    "auto_interface_labels": true
  },
  "mapping": {
    "n_bound_labels": 25,
    "n_mapped": 25,
    "n_dropped": 0,
    "mapped_examples": [
      {
        "bound": "B:10",
        "unbound": "A:10",
        "idx": 9
      },
      {
        "bound": "B:11",
        "unbound": "A:11",
        "idx": 10
      },
      {
        "bound": "B:111",
        "unbound": "A:111",
        "idx": 110
      },
      {
        "bound": "B:112",
        "unbound": "A:112",
        "idx": 111
      },
      {
        "bound": "B:113",
        "unbound": "A:113",
        "idx": 112
      },
      {
        "bound": "B:114",
        "unbound": "A:114",
        "idx": 113
      },
      {
        "bound": "B:115",
        "unbound": "A:115",
        "idx": 114
      },
      {
        "bound": "B:116",
        "unbound": "A:116",
        "idx": 115
      },
      {
        "bound": "B:117",
        "unbound": "A:117",
        "idx": 116
      },
      {
        "bound": "B:118",
        "unbound": "A:118",
        "idx": 117
      },
      {
        "bound": "B:119",
        "unbound": "A:119",
        "idx": 118
      },
      {
        "bound": "B:12",
        "unbound": "A:12",
        "idx": 11
      },
      {
        "bound": "B:120",
        "unbound": "A:120",
        "idx": 119
      },
      {
        "bound": "B:121",
        "unbound": "A:121",
        "idx": 120
      },
      {
        "bound": "B:122",
        "unbound": "A:122",
        "idx": 121
      },
      {
        "bound": "B:127",
        "unbound": "A:127",
        "idx": 126
      },
      {
        "bound": "B:13",
        "unbound": "A:13",
        "idx": 12
      },
      {
        "bound": "B:174",
        "unbound": "A:174",
        "idx": 173
      },
      {
        "bound": "B:175",
        "unbound": "A:175",
        "idx": 174
      },
      {
        "bound": "B:35",
        "unbound": "A:35",
        "idx": 34
      }
    ],
    "dropped_examples": []
  },
  "mapping_extra": {
    "bound_to_unbound_chain_map": {
      "B": "A"
    },
    "chain_assignment": {
      "forced_hints": [],
      "unmatched_bound_chains": [
        "A"
      ],
      "unmatched_unbound_chains": [],
      "ambiguity": [],
      "pair_details_top": {
        "B": [
          {
            "unbound": "A",
            "identity": 0.9945652173913043,
            "coverage": 1.0,
            "weight": 0.9945652173913043
          }
        ],
        "A": [
          {
            "unbound": "A",
            "identity": 0.08648648648648649,
            "coverage": 1.0,
            "weight": 0.08648648648648649
          }
        ]
      }
    },
    "dropped_chains_low_quality": [],
    "n_bound_chains_total": 2,
    "n_unbound_chains_total": 1
  },
  "symmetry": {
    "symmetry_groups": {
      "A": 0
    },
    "symmetry_policy": {
      "min_identity": 0.95,
      "min_coverage": 0.9
    },
    "collapse_only_within_symmetry_groups": true
  },
  "solvent": {
    "solvent_filter_applied": true,
    "source": "meta.json",
    "n_total": 185,
    "n_removed": 0,
    "n_unknown_resname": 0,
    "n_retained": 185,
    "solvent_codes": [
      "WAT",
      "HOH",
      "DOD",
      "TIP3"
    ]
  },
  "unbound_out_dir": "/content/benchmark_workdir/DB55_2B42_L/out_unbound",
  "unbound_structure": "/content/benchmark_workdir/_dataset_unpacked/2B42_l_u.pdb",
  "bound_structure": "/content/benchmark_workdir/_dataset_unpacked/2B42_bound_complex.pdb"
}
```
