## Supplementary material for "Localized Reactivity on Proteins as Riemannian Manifolds: A Quantum-Inspired Geometric Model for Deterministic, Metal-Aware Reactive-Site Prediction": code bundle: env_features.json

```
{
  "X:1": {
    "id": "X:1",
    "chain": "X",
    "resseq": 1,
    "resname": "LEU",
    "sasa": 1.3551493883132935,
    "partial_charge_B": -0.14621240426292498,
    "F_metal": 0.0,
    "F_P": 0.0,
    "F_hal": 0.0,
    "total_density": 54458.19140625,
    "centroid": [
      6.679808616638184,
      1.5120882987976074,
      1.9296092987060547
    ],
    "dipole_rho": [
      9932.9267578125,
      -36649.640625,
      16431.8984375
    ],
    "curv_rho": 159712992.0,
    "curv_rho_failed": false,
    "gpu_density_B_requested": "vector",
    "gpu_density_B_effective": "vector",
    "gpu_density_B_fallback_from_vector": false,
    "gpu_density_A_requested": null,
    "gpu_density_A_effective": null,
    "gpu_density_A_fallback_from_vector": false,
    "xtb_A_used": false,
    "xtb_A_success": false,
    "xtb_charge_length_mismatch": false
  },
  "X:2": {
    "id": "X:2",
    "chain": "X",
    "resseq": 2,
    "resname": "PRO",
    "sasa": 0.0,
    "partial_charge_B": -0.06000000000000002,
    "F_metal": 0.0,
    "F_P": 0.0,
    "F_hal": 0.0,
    "total_density": 63967.1953125,
    "centroid": [
      6.642023086547852,
      1.2510812282562256,
      1.8663864135742188
    ],
    "dipole_rho": [
      6904.4697265625,
      -35663.82421875,
      11392.5947265625
    ],
    "curv_rho": 190105120.0,
    "curv_rho_failed": false,
    "gpu_density_B_requested": "vector",
    "gpu_density_B_effective": "vector",
    "gpu_density_B_fallback_from_vector": false,
    "gpu_density_A_requested": null,
    "gpu_density_A_effective": null,
    "gpu_density_A_fallback_from_vector": false,
    "xtb_A_used": false,
    "xtb_A_success": false,
    "xtb_charge_length_mismatch": false
  },
  "X:3": {
    "id": "X:3",
    "chain": "X",
    "resseq": 3,
    "resname": "VAL",
    "sasa": 0.0,
    "partial_charge_B": -0.06000000000000002,
    "F_metal": 0.0,
    "F_P": 0.0,
    "F_hal": 0.0,
    "total_density": 72577.6640625,
    "centroid": [
      6.95047664642334,
      1.1892430782318115,
      2.05771803855896
    ],
    "dipole_rho": [
      2578.9375,
      -35788.0234375,
      8643.23046875
    ],
    "curv_rho": 217421488.0,
    "curv_rho_failed": false,
    "gpu_density_B_requested": "vector",
    "gpu_density_B_effective": "vector",
    "gpu_density_B_fallback_from_vector": false,
    "gpu_density_A_requested": null,
    "gpu_density_A_effective": null,
    "gpu_density_A_fallback_from_vector": false,
    "xtb_A_used": false,
    "xtb_A_success": false,
    "xtb_charge_length_mismatch": false
  },
  "X:4": {
    "id": "X:4",
    "chain": "X",
    "resseq": 4,
    "resname": "LEU",
    "sasa": 0.0,
    "partial_charge_B": -0.06000000000000002,
    "F_metal": 0.0,
    "F_P": 0.0,
    "F_hal": 0.0,
    "total_density": 69923.0625,
    "centroid": [
      7.099664688110352,
      1.1057782173156738,
      1.759631872177124
    ],
    "dipole_rho": [
      -9582.751953125,
      -29664.626953125,
      12934.5078125
    ],
    "curv_rho": 208214272.0,
    "curv_rho_failed": false,
    "gpu_density_B_requested": "vector",
    "gpu_density_B_effective": "vector",
    "gpu_density_B_fallback_from_vector": false,
    "gpu_density_A_requested": null,
    "gpu_density_A_effective": null,
    "gpu_density_A_fallback_from_vector": false,
    "xtb_A_used": false,
    "xtb_A_success": false,
    "xtb_charge_length_mismatch": false
  },
  "X:5": {
    "id": "X:5",
    "chain": "X",
    "resseq": 5,
    "resname": "ALA",
    "sasa": 0.0,
    "partial_charge_B": -0.06000000000000002,
    "F_metal": 0.0,
    "F_P": 0.0,
    "F_hal": 0.0,
    "total_density": 75129.1796875,
    "centroid": [
      7.25347900390625,
      0.9262388348579407,
      1.940141201019287
    ],
    "dipole_rho": [
      -13736.7158203125,
      -25596.595703125,
      12189.0478515625
    ],
    "curv_rho": 230902256.0,
    "curv_rho_failed": false,
    "gpu_density_B_requested": "vector",
    "gpu_density_B_effective": "vector",
    "gpu_density_B_fallback_from_vector": false,
    "gpu_density_A_requested": null,
    "gpu_density_A_effective": null,
    "gpu_density_A_fallback_from_vector": false,
    "xtb_A_used": false,
    "xtb_A_success": false,
    "xtb_charge_length_mismatch": false
  },
  "X:6": {
    "id": "X:6",
    "chain": "X",
    "resseq": 6,
    "resname": "PRO",
    "sasa": 0.0,
    "partial_charge_B": -0.06000000000000002,
    "F_metal": 0.0,
    "F_P": 0.0,
    "F_hal": 0.0,
    "total_density": 74557.7421875,
    "centroid": [
      7.398811340332031,
      0.7860918045043945,
      1.8782196044921875
    ],
    "dipole_rho": [
      -26012.33203125,
      -26772.171875,
      14867.2041015625
    ],
    "curv_rho": 233687904.0,
    "curv_rho_failed": false,
    "gpu_density_B_requested": "vector",
    "gpu_density_B_effective": "vector",
    "gpu_density_B_fallback_from_vector": false,
    "gpu_density_A_requested": null,
    "gpu_density_A_effective": null,
    "gpu_density_A_fallback_from_vector": false,
    "xtb_A_used": false,
    "xtb_A_success": false,
    "xtb_charge_length_mismatch": false
  },
  "X:7": {
    "id": "X:7",
    "chain": "X",
    "resseq": 7,
    "resname": "VAL",
    "sasa": 0.0,
    "partial_charge_B": -0.06000000000000002,
    "F_metal": 0.0,
    "F_P": 0.0,
    "F_hal": 0.0,
    "total_density": 85670.6015625,
    "centroid": [
      7.305438041687012,
      0.43539610505104065,
      1.86137056350708
    ],
    "dipole_rho": [
      -32278.662109375,
      -21206.255859375,
      13565.25390625
    ],
    "curv_rho": 267922848.0,
    "curv_rho_failed": false,
    "gpu_density_B_requested": "vector",
    "gpu_density_B_effective": "vector",
    "gpu_density_B_fallback_from_vector": false,
    "gpu_density_A_requested": null,
    "gpu_density_A_effective": null,
    "gpu_density_A_fallback_from_vector": false,
    "xtb_A_used": false,
    "xtb_A_success": false,
    "xtb_charge_length_mismatch": false
  },
  "X:8": {
    "id": "X:8",
    "chain": "X",
    "resseq": 8,
    "resname": "THR",
    "sasa": 0.0,
    "partial_charge_B": -0.3,
    "F_metal": 0.0,
    "F_P": 0.0,
    "F_hal": 0.0,
    "total_density": 77858.234375,
    "centroid": [
      7.582566738128662,
      0.33654022216796875,
      1.9699152708053589
    ],
    "dipole_rho": [
      -39288.765625,
      -16784.220703125,
      12064.755859375
    ],
    "curv_rho": 252148496.0,
    "curv_rho_failed": false,
    "gpu_density_B_requested": "vector",
    "gpu_density_B_effective": "vector",
    "gpu_density_B_fallback_from_vector": false,
    "gpu_density_A_requested": null,
    "gpu_density_A_effective": null,
    "gpu_density_A_fallback_from_vector": false,
    "xtb_A_used": false,
    "xtb_A_success": false,
    "xtb_charge_length_mismatch": false
  },
  "X:9": {
    "id": "X:9",
    "chain": "X",
    "resseq": 9,
    "resname": "LYS",
    "sasa": 0.0,
    "partial_charge_B": 0.11999999999999997,
    "F_metal": 0.0,
    "F_P": 0.0,
    "F_hal": 0.0,
    "total_density": 92353.1953125,
    "centroid": [
      7.599018096923828,
      -0.1841050386428833,
      1.796955943107605
    ],
    "dipole_rho": [
      -43581.93359375,
      -15231.5576171875,
      5536.07470703125
    ],
    "curv_rho": 265375280.0,
    "curv_rho_failed": false,
    "gpu_density_B_requested": "vector",
    "gpu_density_B_effective": "vector",
    "gpu_density_B_fallback_from_vector": false,
    "gpu_density_A_requested": null,
    "gpu_density_A_effective": null,
    "gpu_density_A_fallback_from_vector": false,
    "xtb_A_used": false,
    "xtb_A_success": false,
    "xtb_charge_length_mismatch": false
  },
  "X:10": {
    "id": "X:10",
    "chain": "X",
    "resseq": 10,
    "resname": "ASP",
    "sasa": 0.0,
    "partial_charge_B": -0.54,
    "F_metal": 0.0,
    "F_P": 0.0,
    "F_hal": 0.0,
    "total_density": 71739.546875,
    "centroid": [
      7.837965965270996,
      0.015882721170783043,
      2.1035425662994385
    ],
    "dipole_rho": [
      -40348.828125,
      -3284.221435546875,
      -2836.027099609375
    ],
    "curv_rho": 232532576.0,
    "curv_rho_failed": false,
    "gpu_density_B_requested": "vector",
    "gpu_density_B_effective": "vector",
    "gpu_density_B_fallback_from_vector": false,
    "gpu_density_A_requested": null,
    "gpu_density_A_effective": null,
    "gpu_density_A_fallback_from_vector": false,
    "xtb_A_used": false,
    "xtb_A_success": false,
    "xtb_charge_length_mismatch": false
  },
  "X:11": {
    "id": "X:11",
    "chain": "X",
    "resseq": 11,
    "resname": "PRO",
    "sasa": 0.8711674809455872,
    "partial_charge_B": -0.11542226096672341,
    "F_metal": 0.0,
    "F_P": 0.0,
    "F_hal": 0.0,
    "total_density": 62103.4296875,
    "centroid": [
      7.984591484069824,
      -0.23274581134319305,
      1.983901858329773
    ],
    "dipole_rho": [
      -39831.91796875,
      -7449.93408203125,
      4328.73828125
    ],
    "curv_rho": 199488576.0,
    "curv_rho_failed": false,
    "gpu_density_B_requested": "vector",
    "gpu_density_B_effective": "vector",
    "gpu_density_B_fallback_from_vector": false,
    "gpu_density_A_requested": null,
    "gpu_density_A_effective": null,
    "gpu_density_A_fallback_from_vector": false,
    "xtb_A_used": false,
    "xtb_A_success": false,
    "xtb_charge_length_mismatch": false
  },
  "X:12": {
    "id": "X:12",
    "chain": "X",
    "resseq": 12,
    "resname": "ALA",
    "sasa": 0.06453092396259308,
    "partial_charge_B": -0.06410535262909109,
    "F_metal": 0.0,
    "F_P": 0.0,
    "F_hal": 0.0,
    "total_density": 59719.05078125,
    "centroid": [
      8.019657135009766,
      -0.3060634136199951,
      2.1933345794677734
    ],
    "dipole_rho": [
      -38290.7890625,
      888.4161376953125,
      -4172.29736328125
    ],
    "curv_rho": 190995104.0,
    "curv_rho_failed": false,
    "gpu_density_B_requested": "vector",
    "gpu_density_B_effective": "vector",
    "gpu_density_B_fallback_from_vector": false,
    "gpu_density_A_requested": null,
    "gpu_density_A_effective": null,
    "gpu_density_A_fallback_from_vector": false,
    "xtb_A_used": false,
    "xtb_A_success": false,
    "xtb_charge_length_mismatch": false
  },
  "X:13": {
    "id": "X:13",
    "chain": "X",
    "resseq": 13,
    "resname": "THR",
    "sasa": 0.0,
    "partial_charge_B": -0.3,
    "F_metal": 0.0,
    "F_P": 0.0,
    "F_hal": 0.0,
    "total_density": 79603.40625,
    "centroid": [
      7.730596542358398,
      -0.29904454946517944,
      2.2701992988586426
    ],
    "dipole_rho": [
      -46390.88671875,
      -1458.01318359375,
      -11918.953125
    ],
    "curv_rho": 244246912.0,
    "curv_rho_failed": false,
    "gpu_density_B_requested": "vector",
    "gpu_density_B_effective": "vector",
    "gpu_density_B_fallback_from_vector": false,
    "gpu_density_A_requested": null,
    "gpu_density_A_effective": null,
    "gpu_density_A_fallback_from_vector": false,
    "xtb_A_used": false,
    "xtb_A_success": false,
    "xtb_charge_length_mismatch": false
  },
  "X:14": {
    "id": "X:14",
    "chain": "X",
    "resseq": 14,
    "resname": "SER",
    "sasa": 0.0,
    "partial_charge_B": -0.3,
    "F_metal": 0.0,
    "F_P": 0.0,
    "F_hal": 0.0,
    "total_density": 80459.7890625,
    "centroid": [
      7.628337860107422,
      -0.32571491599082947,
      2.054323673248291
    ],
    "dipole_rho": [
      -36260.26953125,
      2784.04833984375,
      -3785.0947265625
    ],
    "curv_rho": 260420736.0,
    "curv_rho_failed": false,
    "gpu_density_B_requested": "vector",
    "gpu_density_B_effective": "vector",
    "gpu_density_B_fallback_from_vector": false,
    "gpu_density_A_requested": null,
    "gpu_density_A_effective": null,
    "gpu_density_A_fallback_from_vector": false,
    "xtb_A_used": false,
    "xtb_A_success": false,
    "xtb_charge_length_mismatch": false
  },
  "X:15": {
    "id": "X:15",
    "chain": "X",
    "resseq": 15,
    "resname": "LEU",
    "sasa": 0.0,
    "partial_charge_B": -0.06000000000000002,
    "F_metal": 0.0,
    "F_P": 0.0,
    "F_hal": 0.0,
    "total_density": 88731.546875,
    "centroid": [
      7.549947261810303,
      -0.09066754579544067,
      2.285492181777954
    ],
    "dipole_rho": [
      -33672.6796875,
      -1138.42822265625,
      -9076.837890625
    ],
    "curv_rho": 272204000.0,
    "curv_rho_failed": false,
    "gpu_density_B_requested": "vector",
    "gpu_density_B_effective": "vector",
    "gpu_density_B_fallback_from_vector": false,
    "gpu_density_A_requested": null,
    "gpu_density_A_effective": null,
    "gpu_density_A_fallback_from_vector": false,
    "xtb_A_used": false,
    "xtb_A_success": false,
    "xtb_charge_length_mismatch": false
  },
  "X:16": {
    "id": "X:16",
    "chain": "X",
    "resseq": 16,
    "resname": "TYR",
    "sasa": 0.0,
    "partial_charge_B": -0.3,
    "F_metal": 0.0,
    "F_P": 0.0,
    "F_hal": 0.0,
    "total_density": 104036.8046875,
    "centroid": [
      7.378701686859131,
      -0.0834803506731987,
      2.007739543914795
    ],
    "dipole_rho": [
      -29349.47265625,
      -16696.734375,
      -820.3961181640625
    ],
    "curv_rho": 297533664.0,
    "curv_rho_failed": false,
    "gpu_density_B_requested": "vector",
    "gpu_density_B_effective": "vector",
    "gpu_density_B_fallback_from_vector": false,
    "gpu_density_A_requested": null,
    "gpu_density_A_effective": null,
    "gpu_density_A_fallback_from_vector": false,
    "xtb_A_used": false,
    "xtb_A_success": false,
    "xtb_charge_length_mismatch": false
  },
  "X:17": {
    "id": "X:17",
    "chain": "X",
    "resseq": 17,
    "resname": "THR",
    "sasa": 0.0,
    "partial_charge_B": -0.3,
    "F_metal": 0.0,
    "F_P": 0.0,
    "F_hal": 0.0,
    "total_density": 81366.140625,
    "centroid": [
      7.504854202270508,
      0.46144410967826843,
      2.221212148666382
    ],
    "dipole_rho": [
      -33481.3203125,
      -11571.33203125,
      -30.42075538635254
    ],
    "curv_rho": 258403536.0,
    "curv_rho_failed": false,
    "gpu_density_B_requested": "vector",
    "gpu_density_B_effective": "vector",
    "gpu_density_B_fallback_from_vector": false,
    "gpu_density_A_requested": null,
    "gpu_density_A_effective": null,
    "gpu_density_A_fallback_from_vector": false,
    "xtb_A_used": false,
    "xtb_A_success": false,
    "xtb_charge_length_mismatch": false
  },
  "X:18": {
    "id": "X:18",
    "chain": "X",
    "resseq": 18,
    "resname": "ILE",
    "sasa": 0.0,
    "partial_charge_B": -0.06000000000000002,
    "F_metal": 0.0,
    "F_P": 0.0,
    "F_hal": 0.0,
    "total_density": 86637.53125,
    "centroid": [
      7.3143229484558105,
      0.7451481819152832,
      2.246445894241333
    ],
    "dipole_rho": [
      -30405.603515625,
      -20306.8984375,
      -155.20652770996094
    ],
    "curv_rho": 258336384.0,
    "curv_rho_failed": false,
    "gpu_density_B_requested": "vector",
    "gpu_density_B_effective": "vector",
    "gpu_density_B_fallback_from_vector": false,
    "gpu_density_A_requested": null,
    "gpu_density_A_effective": null,
    "gpu_density_A_fallback_from_vector": false,
    "xtb_A_used": false,
    "xtb_A_success": false,
    "xtb_charge_length_mismatch": false
  },
  "X:19": {
    "id": "X:19",
    "chain": "X",
    "resseq": 19,
    "resname": "PRO",
    "sasa": 0.0,
    "partial_charge_B": -0.06000000000000002,
    "F_metal": 0.0,
    "F_P": 0.0,
    "F_hal": 0.0,
    "total_density": 72170.65625,
    "centroid": [
      7.4947028160095215,
      0.9291655421257019,
      2.2650771141052246
    ],
    "dipole_rho": [
      -28899.083984375,
      -25442.65625,
      4364.6669921875
    ],
    "curv_rho": 224694912.0,
    "curv_rho_failed": false,
    "gpu_density_B_requested": "vector",
    "gpu_density_B_effective": "vector",
    "gpu_density_B_fallback_from_vector": false,
    "gpu_density_A_requested": null,
    "gpu_density_A_effective": null,
    "gpu_density_A_fallback_from_vector": false,
    "xtb_A_used": false,
    "xtb_A_success": false,
    "xtb_charge_length_mismatch": false
  },
  "X:20": {
    "id": "X:20",
    "chain": "X",
    "resseq": 20,
    "resname": "PHE",
    "sasa": 0.0,
    "partial_charge_B": -0.06000000000000002,
    "F_metal": 0.0,
    "F_P": 0.0,
    "F_hal": 0.0,
    "total_density": 76108.125,
    "centroid": [
      7.434880256652832,
      1.075090765953064,
      2.719414710998535
    ],
    "dipole_rho": [
      -24021.908203125,
      -27825.830078125,
      -5428.8486328125
    ],
    "curv_rho": 215164496.0,
    "curv_rho_failed": false,
    "gpu_density_B_requested": "vector",
    "gpu_density_B_effective": "vector",
    "gpu_density_B_fallback_from_vector": false,
    "gpu_density_A_requested": null,
    "gpu_density_A_effective": null,
    "gpu_density_A_fallback_from_vector": false,
    "xtb_A_used": false,
    "xtb_A_success": false,
    "xtb_charge_length_mismatch": false
  },
  "X:21": {
    "id": "X:21",
    "chain": "X",
    "resseq": 21,
    "resname": "HIS",
    "sasa": 0.0,
    "partial_charge_B": 0.29999999999999993,
    "F_metal": 0.0,
    "F_P": 0.0,
    "F_hal": 0.0,
    "total_density": 61787.71484375,
    "centroid": [
      7.60664176940918,
      1.2681974172592163,
      2.772589683532715
    ],
    "dipole_rho": [
      -26158.34375,
      -26267.97265625,
      -6146.65087890625
    ],
    "curv_rho": 179649984.0,
    "curv_rho_failed": false,
    "gpu_density_B_requested": "vector",
    "gpu_density_B_effective": "vector",
    "gpu_density_B_fallback_from_vector": false,
    "gpu_density_A_requested": null,
    "gpu_density_A_effective": null,
    "gpu_density_A_fallback_from_vector": false,
    "xtb_A_used": false,
    "xtb_A_success": false,
    "xtb_charge_length_mismatch": false
  },
  "X:22": {
    "id": "X:22",
    "chain": "X",
    "resseq": 22,
    "resname": "ASP",
    "sasa": 3.0591320991516113,
    "partial_charge_B": -1.35,
    "F_metal": 0.0,
    "F_P": 0.0,
    "F_hal": 0.0,
    "total_density": 49192.6328125,
    "centroid": [
      7.864260673522949,
      1.3875772953033447,
      2.718085527420044
    ],
    "dipole_rho": [
      -26395.650390625,
      -23210.20703125,
      -2819.4501953125
    ],
    "curv_rho": 139820992.0,
    "curv_rho_failed": false,
    "gpu_density_B_requested": "vector",
    "gpu_density_B_effective": "vector",
    "gpu_density_B_fallback_from_vector": false,
    "gpu_density_A_requested": null,
    "gpu_density_A_effective": null,
    "gpu_density_A_fallback_from_vector": false,
    "xtb_A_used": false,
    "xtb_A_success": false,
    "xtb_charge_length_mismatch": false
  },
  "X:23": {
    "id": "X:23",
    "chain": "X",
    "resseq": 23,
    "resname": "GLY",
    "sasa": 1.1938221454620361,
    "partial_charge_B": -0.13594902695614186,
    "F_metal": 0.0,
    "F_P": 0.0,
    "F_hal": 0.0,
    "total_density": 54368.81640625,
    "centroid": [
      7.951352119445801,
      1.026642918586731,
      2.5406131744384766
    ],
    "dipole_rho": [
      -30343.1640625,
      -22703.44140625,
      587.8873291015625
    ],
    "curv_rho": 160300224.0,
    "curv_rho_failed": false,
    "gpu_density_B_requested": "vector",
    "gpu_density_B_effective": "vector",
    "gpu_density_B_fallback_from_vector": false,
    "gpu_density_A_requested": null,
    "gpu_density_A_effective": null,
    "gpu_density_A_fallback_from_vector": false,
    "xtb_A_used": false,
    "xtb_A_success": false,
    "xtb_charge_length_mismatch": false
  },
  "X:24": {
    "id": "X:24",
    "chain": "X",
    "resseq": 24,
    "resname": "ALA",
    "sasa": 0.0,
    "partial_charge_B": -0.06000000000000002,
    "F_metal": 0.0,
    "F_P": 0.0,
    "F_hal": 0.0,
    "total_density": 65781.796875,
    "centroid": [
      7.702602386474609,
      0.9903045892715454,
      2.6099793910980225
    ],
    "dipole_rho": [
      -38590.08203125,
      -19963.1640625,
      -5904.61181640625
    ],
    "curv_rho": 195609488.0,
    "curv_rho_failed": false,
    "gpu_density_B_requested": "vector",
    "gpu_density_B_effective": "vector",
    "gpu_density_B_fallback_from_vector": false,
    "gpu_density_A_requested": null,
    "gpu_density_A_effective": null,
    "gpu_density_A_fallback_from_vector": false,
    "xtb_A_used": false,
    "xtb_A_success": false,
    "xtb_charge_length_mismatch": false
  },
  "X:25": {
    "id": "X:25",
    "chain": "X",
    "resseq": 25,
    "resname": "SER",
    "sasa": 0.0,
    "partial_charge_B": -0.3,
    "F_metal": 0.0,
    "F_P": 0.0,
    "F_hal": 0.0,
    "total_density": 71756.078125,
    "centroid": [
      7.676384449005127,
      0.7141426801681519,
      2.5635743141174316
    ],
    "dipole_rho": [
      -32373.810546875,
      -16815.37109375,
      -3935.274169921875
    ],
    "curv_rho": 220950384.0,
    "curv_rho_failed": false,
    "gpu_density_B_requested": "vector",
    "gpu_density_B_effective": "vector",
    "gpu_density_B_fallback_from_vector": false,
    "gpu_density_A_requested": null,
    "gpu_density_A_effective": null,
    "gpu_density_A_fallback_from_vector": false,
    "xtb_A_used": false,
    "xtb_A_success": false,
    "xtb_charge_length_mismatch": false
  },
  "X:26": {
    "id": "X:26",
    "chain": "X",
    "resseq": 26,
    "resname": "LEU",
    "sasa": 0.0,
    "partial_charge_B": -0.06000000000000002,
    "F_metal": 0.0,
    "F_P": 0.0,
    "F_hal": 0.0,
    "total_density": 83355.015625,
    "centroid": [
      7.451064586639404,
      0.6919316053390503,
      2.6199965476989746
    ],
    "dipole_rho": [
      -24040.423828125,
      -16693.37109375,
      -11288.6181640625
    ],
    "curv_rho": 247512352.0,
    "curv_rho_failed": false,
    "gpu_density_B_requested": "vector",
    "gpu_density_B_effective": "vector",
    "gpu_density_B_fallback_from_vector": false,
    "gpu_density_A_requested": null,
    "gpu_density_A_effective": null,
    "gpu_density_A_fallback_from_vector": false,
    "xtb_A_used": false,
    "xtb_A_success": false,
    "xtb_charge_length_mismatch": false
  },
  "X:27": {
    "id": "X:27",
    "chain": "X",
    "resseq": 27,
    "resname": "VAL",
    "sasa": 0.0,
    "partial_charge_B": -0.06000000000000002,
    "F_metal": 0.0,
    "F_P": 0.0,
    "F_hal": 0.0,
    "total_density": 87991.7578125,
    "centroid": [
      7.378793716430664,
      0.3398289978504181,
      2.5681395530700684
    ],
    "dipole_rho": [
      -26977.646484375,
      -6917.369140625,
      -11470.6396484375
    ],
    "curv_rho": 273303232.0,
    "curv_rho_failed": false,
    "gpu_density_B_requested": "vector",
    "gpu_density_B_effective": "vector",
    "gpu_density_B_fallback_from_vector": false,
    "gpu_density_A_requested": null,
    "gpu_density_A_effective": null,
    "gpu_density_A_fallback_from_vector": false,
    "xtb_A_used": false,
    "xtb_A_success": false,
    "xtb_charge_length_mismatch": false
  },
  "X:28": {
    "id": "X:28",
    "chain": "X",
    "resseq": 28,
    "resname": "LEU",
    "sasa": 0.0,
    "partial_charge_B": -0.06000000000000002,
    "F_metal": 0.0,
    "F_P": 0.0,
    "F_hal": 0.0,
    "total_density": 99243.6640625,
    "centroid": [
      7.178748607635498,
      0.33606258034706116,
      2.311152219772339
    ],
    "dipole_rho": [
      -18292.01953125,
      -11359.6689453125,
      -6991.509765625
    ],
    "curv_rho": 291058432.0,
    "curv_rho_failed": false,
    "gpu_density_B_requested": "vector",
    "gpu_density_B_effective": "vector",
    "gpu_density_B_fallback_from_vector": false,
    "gpu_density_A_requested": null,
    "gpu_density_A_effective": null,
    "gpu_density_A_fallback_from_vector": false,
    "xtb_A_used": false,
    "xtb_A_success": false,
    "xtb_charge_length_mismatch": false
  },
  "X:29": {
    "id": "X:29",
    "chain": "X",
    "resseq": 29,
    "resname": "ASP",
    "sasa": 0.0,
    "partial_charge_B": -0.54,
    "F_metal": 0.0,
    "F_P": 0.0,
    "F_hal": 0.0,
    "total_density": 93852.390625,
    "centroid": [
      6.989269733428955,
      0.1571277529001236,
      2.601191997528076
    ],
    "dipole_rho": [
      -10623.3955078125,
      -1057.928955078125,
      -18625.787109375
    ],
    "curv_rho": 285264800.0,
    "curv_rho_failed": false,
    "gpu_density_B_requested": "vector",
    "gpu_density_B_effective": "vector",
    "gpu_density_B_fallback_from_vector": false,
    "gpu_density_A_requested": null,
    "gpu_density_A_effective": null,
    "gpu_density_A_fallback_from_vector": false,
    "xtb_A_used": false,
    "xtb_A_success": false,
    "xtb_charge_length_mismatch": false
  },
  "X:30": {
    "id": "X:30",
    "chain": "X",
    "resseq": 30,
    "resname": "VAL",
    "sasa": 0.0,
    "partial_charge_B": -0.06000000000000002,
    "F_metal": 0.0,
    "F_P": 0.0,
    "F_hal": 0.0,
    "total_density": 100781.1328125,
    "centroid": [
      6.826821804046631,
      0.08801189064979553,
      2.3492825031280518
    ],
    "dipole_rho": [
      4658.2216796875,
      -2359.9619140625,
      -15391.0595703125
    ],
    "curv_rho": 302915488.0,
    "curv_rho_failed": false,
    "gpu_density_B_requested": "vector",
    "gpu_density_B_effective": "vector",
    "gpu_density_B_fallback_from_vector": false,
    "gpu_density_A_requested": null,
    "gpu_density_A_effective": null,
    "gpu_density_A_fallback_from_vector": false,
    "xtb_A_used": false,
    "xtb_A_success": false,
    "xtb_charge_length_mismatch": false
  },
  "X:31": {
    "id": "X:31",
    "chain": "X",
    "resseq": 31,
    "resname": "ALA",
    "sasa": 0.0,
    "partial_charge_B": -0.06000000000000002,
    "F_metal": 0.0,
    "F_P": 0.0,
    "F_hal": 0.0,
    "total_density": 89914.4296875,
    "centroid": [
      6.788781642913818,
      -0.0031080436892807484,
      2.632591724395752
    ],
    "dipole_rho": [
      7540.36865234375,
      1249.087890625,
      -25385.349609375
    ],
    "curv_rho": 283020928.0,
    "curv_rho_failed": false,
    "gpu_density_B_requested": "vector",
    "gpu_density_B_effective": "vector",
    "gpu_density_B_fallback_from_vector": false,
    "gpu_density_A_requested": null,
    "gpu_density_A_effective": null,
    "gpu_density_A_fallback_from_vector": false,
    "xtb_A_used": false,
    "xtb_A_success": false,
    "xtb_charge_length_mismatch": false
  },
  "X:32": {
    "id": "X:32",
    "chain": "X",
    "resseq": 32,
    "resname": "GLY",
    "sasa": 0.0,
    "partial_charge_B": -0.06000000000000002,
    "F_metal": 0.0,
    "F_P": 0.0,
    "F_hal": 0.0,
    "total_density": 90209.3984375,
    "centroid": [
      6.838205337524414,
      0.2102017104625702,
      2.763063669204712
    ],
    "dipole_rho": [
      5406.265625,
      -7453.39501953125,
      -27221.701171875
    ],
    "curv_rho": 274385184.0,
    "curv_rho_failed": false,
    "gpu_density_B_requested": "vector",
    "gpu_density_B_effective": "vector",
    "gpu_density_B_fallback_from_vector": false,
    "gpu_density_A_requested": null,
    "gpu_density_A_effective": null,
    "gpu_density_A_fallback_from_vector": false,
    "xtb_A_used": false,
    "xtb_A_success": false,
    "xtb_charge_length_mismatch": false
  },
  "X:33": {
    "id": "X:33",
    "chain": "X",
    "resseq": 33,
    "resname": "PRO",
    "sasa": 0.0,
    "partial_charge_B": -0.06000000000000002,
    "F_metal": 0.0,
    "F_P": 0.0,
    "F_hal": 0.0,
    "total_density": 83098.296875,
    "centroid": [
      6.772645473480225,
      0.39445430040359497,
      3.0277152061462402
    ],
    "dipole_rho": [
      10651.09375,
      -4828.24951171875,
      -27319.1015625
    ],
    "curv_rho": 250411552.0,
    "curv_rho_failed": false,
    "gpu_density_B_requested": "vector",
    "gpu_density_B_effective": "vector",
    "gpu_density_B_fallback_from_vector": false,
    "gpu_density_A_requested": null,
    "gpu_density_A_effective": null,
    "gpu_density_A_fallback_from_vector": false,
    "xtb_A_used": false,
    "xtb_A_success": false,
    "xtb_charge_length_mismatch": false
  },
  "X:34": {
    "id": "X:34",
    "chain": "X",
    "resseq": 34,
    "resname": "LEU",
    "sasa": 0.0,
    "partial_charge_B": -0.06000000000000002,
    "F_metal": 0.0,
    "F_P": 0.0,
    "F_hal": 0.0,
    "total_density": 84739.609375,
    "centroid": [
      6.955165863037109,
      0.6213235259056091,
      3.1365268230438232
    ],
    "dipole_rho": [
      4623.85888671875,
      -7710.3720703125,
      -29627.990234375
    ],
    "curv_rho": 238917568.0,
    "curv_rho_failed": false,
    "gpu_density_B_requested": "vector",
    "gpu_density_B_effective": "vector",
    "gpu_density_B_fallback_from_vector": false,
    "gpu_density_A_requested": null,
    "gpu_density_A_effective": null,
    "gpu_density_A_fallback_from_vector": false,
    "xtb_A_used": false,
    "xtb_A_success": false,
    "xtb_charge_length_mismatch": false
  },
  "X:35": {
    "id": "X:35",
    "chain": "X",
    "resseq": 35,
    "resname": "VAL",
    "sasa": 0.0,
    "partial_charge_B": -0.06000000000000002,
    "F_metal": 0.0,
    "F_P": 0.0,
    "F_hal": 0.0,
    "total_density": 80728.796875,
    "centroid": [
      7.059788703918457,
      0.8651685118675232,
      3.002899408340454
    ],
    "dipole_rho": [
      -6446.50244140625,
      -13107.134765625,
      -20152.318359375
    ],
    "curv_rho": 228358000.0,
    "curv_rho_failed": false,
    "gpu_density_B_requested": "vector",
    "gpu_density_B_effective": "vector",
    "gpu_density_B_fallback_from_vector": false,
    "gpu_density_A_requested": null,
    "gpu_density_A_effective": null,
    "gpu_density_A_fallback_from_vector": false,
    "xtb_A_used": false,
    "xtb_A_success": false,
    "xtb_charge_length_mismatch": false
  },
  "X:36": {
    "id": "X:36",
    "chain": "X",
    "resseq": 36,
    "resname": "TRP",
    "sasa": 0.0,
    "partial_charge_B": 0.11999999999999997,
    "F_metal": 0.0,
    "F_P": 0.0,
    "F_hal": 0.0,
    "total_density": 85261.7734375,
    "centroid": [
      7.293321132659912,
      0.5817505121231079,
      3.1245534420013428
    ],
    "dipole_rho": [
      -23604.658203125,
      -6604.08740234375,
      -30203.669921875
    ],
    "curv_rho": 231923472.0,
    "curv_rho_failed": false,
    "gpu_density_B_requested": "vector",
    "gpu_density_B_effective": "vector",
    "gpu_density_B_fallback_from_vector": false,
    "gpu_density_A_requested": null,
    "gpu_density_A_effective": null,
    "gpu_density_A_fallback_from_vector": false,
    "xtb_A_used": false,
    "xtb_A_success": false,
    "xtb_charge_length_mismatch": false
  },
  "X:37": {
    "id": "X:37",
    "chain": "X",
    "resseq": 37,
    "resname": "SER",
    "sasa": 0.0,
    "partial_charge_B": -0.3,
    "F_metal": 0.0,
    "F_P": 0.0,
    "F_hal": 0.0,
    "total_density": 68030.15625,
    "centroid": [
      7.504234313964844,
      0.8851330280303955,
      3.210639238357544
    ],
    "dipole_rho": [
      -21869.287109375,
      -13204.6787109375,
      -18880.224609375
    ],
    "curv_rho": 191243584.0,
    "curv_rho_failed": false,
    "gpu_density_B_requested": "vector",
    "gpu_density_B_effective": "vector",
    "gpu_density_B_fallback_from_vector": false,
    "gpu_density_A_requested": null,
    "gpu_density_A_effective": null,
    "gpu_density_A_fallback_from_vector": false,
    "xtb_A_used": false,
    "xtb_A_success": false,
    "xtb_charge_length_mismatch": false
  },
  "X:38": {
    "id": "X:38",
    "chain": "X",
    "resseq": 38,
    "resname": "THR",
    "sasa": 0.0,
    "partial_charge_B": -0.3,
    "F_metal": 0.0,
    "F_P": 0.0,
    "F_hal": 0.0,
    "total_density": 60156.65625,
    "centroid": [
      7.685014247894287,
      0.8904551863670349,
      3.306710720062256
    ],
    "dipole_rho": [
      -28390.46484375,
      -12339.1064453125,
      -18573.15625
    ],
    "curv_rho": 169869968.0,
    "curv_rho_failed": false,
    "gpu_density_B_requested": "vector",
    "gpu_density_B_effective": "vector",
    "gpu_density_B_fallback_from_vector": false,
    "gpu_density_A_requested": null,
    "gpu_density_A_effective": null,
    "gpu_density_A_fallback_from_vector": false,
    "xtb_A_used": false,
    "xtb_A_success": false,
    "xtb_charge_length_mismatch": false
  },
  "X:39": {
    "id": "X:39",
    "chain": "X",
    "resseq": 39,
    "resname": "CYS",
    "sasa": 0.0,
    "partial_charge_B": -0.21000000000000002,
    "F_metal": 0.0,
    "F_P": 0.0,
    "F_hal": 0.0,
    "total_density": 53889.1953125,
    "centroid": [
      7.613794803619385,
      1.1733134984970093,
      3.4856879711151123
    ],
    "dipole_rho": [
      -26627.83203125,
      -14544.8642578125,
      -18323.85546875
    ],
    "curv_rho": 145710736.0,
    "curv_rho_failed": false,
    "gpu_density_B_requested": "vector",
    "gpu_density_B_effective": "vector",
    "gpu_density_B_fallback_from_vector": false,
    "gpu_density_A_requested": null,
    "gpu_density_A_effective": null,
    "gpu_density_A_fallback_from_vector": false,
    "xtb_A_used": false,
    "xtb_A_success": false,
    "xtb_charge_length_mismatch": false
  },
  "X:40": {
    "id": "X:40",
    "chain": "X",
    "resseq": 40,
    "resname": "ASP",
    "sasa": 0.9796324372291565,
    "partial_charge_B": -1.1009036287234353,
    "F_metal": 0.0,
    "F_P": 0.0,
    "F_hal": 0.0,
    "total_density": 45044.92578125,
    "centroid": [
      7.808241844177246,
      1.3765186071395874,
      3.449446439743042
    ],
    "dipole_rho": [
      -25336.421875,
      -18153.392578125,
      -14837.974609375
    ],
    "curv_rho": 119075248.0,
    "curv_rho_failed": false,
    "gpu_density_B_requested": "vector",
    "gpu_density_B_effective": "vector",
    "gpu_density_B_fallback_from_vector": false,
    "gpu_density_A_requested": null,
    "gpu_density_A_effective": null,
    "gpu_density_A_fallback_from_vector": false,
    "xtb_A_used": false,
    "xtb_A_success": false,
    "xtb_charge_length_mismatch": false
  },
  "X:41": {
    "id": "X:41",
    "chain": "X",
    "resseq": 41,
    "resname": "GLY",
    "sasa": 4.024864673614502,
    "partial_charge_B": -0.15000000000000005,
    "F_metal": 0.0,
    "F_P": 0.0,
    "F_hal": 0.0,
    "total_density": 37225.52734375,
    "centroid": [
      7.915799617767334,
      1.3658568859100342,
      3.684143543243408
    ],
    "dipole_rho": [
      -20517.79296875,
      -17391.513671875,
      -17575.33984375
    ],
    "curv_rho": 94829008.0,
    "curv_rho_failed": false,
    "gpu_density_B_requested": "vector",
    "gpu_density_B_effective": "vector",
    "gpu_density_B_fallback_from_vector": false,
    "gpu_density_A_requested": null,
    "gpu_density_A_effective": null,
    "gpu_density_A_fallback_from_vector": false,
    "xtb_A_used": false,
    "xtb_A_success": false,
    "xtb_charge_length_mismatch": false
  },
  "X:42": {
    "id": "X:42",
    "chain": "X",
    "resseq": 42,
    "resname": "GLY",
    "sasa": 3.972587823867798,
    "partial_charge_B": -0.15000000000000005,
    "F_metal": 0.0,
    "F_P": 0.0,
    "F_hal": 0.0,
    "total_density": 32502.705078125,
    "centroid": [
      7.789894104003906,
      1.5701863765716553,
      3.8574159145355225
    ],
    "dipole_rho": [
      -14052.732421875,
      -14572.220703125,
      -14931.2314453125
    ],
    "curv_rho": 79457200.0,
    "curv_rho_failed": false,
    "gpu_density_B_requested": "vector",
    "gpu_density_B_effective": "vector",
    "gpu_density_B_fallback_from_vector": false,
    "gpu_density_A_requested": null,
    "gpu_density_A_effective": null,
    "gpu_density_A_fallback_from_vector": false,
    "xtb_A_used": false,
    "xtb_A_success": false,
    "xtb_charge_length_mismatch": false
  },
  "X:43": {
    "id": "X:43",
    "chain": "X",
    "resseq": 43,
    "resname": "GLN",
    "sasa": 0.0,
    "partial_charge_B": -0.12,
    "F_metal": 0.0,
    "F_P": 0.0,
    "F_hal": 0.0,
    "total_density": 49082.0859375,
    "centroid": [
      7.518883228302002,
      1.4618135690689087,
      3.573695421218872
    ],
    "dipole_rho": [
      -18444.232421875,
      -23275.69140625,
      -22576.333984375
    ],
    "curv_rho": 126585464.0,
    "curv_rho_failed": false,
    "gpu_density_B_requested": "vector",
    "gpu_density_B_effective": "vector",
    "gpu_density_B_fallback_from_vector": false,
    "gpu_density_A_requested": null,
    "gpu_density_A_effective": null,
    "gpu_density_A_fallback_from_vector": false,
    "xtb_A_used": false,
    "xtb_A_success": false,
    "xtb_charge_length_mismatch": false
  },
  "X:44": {
    "id": "X:44",
    "chain": "X",
    "resseq": 44,
    "resname": "PRO",
    "sasa": 1.5487421751022339,
    "partial_charge_B": -0.15000000000000005,
    "F_metal": 0.0,
    "F_P": 0.0,
    "F_hal": 0.0,
    "total_density": 45980.98046875,
    "centroid": [
      7.333079814910889,
      1.5135438442230225,
      3.7176706790924072
    ],
    "dipole_rho": [
      -16167.8310546875,
      -28844.484375,
      -22530.6875
    ],
    "curv_rho": 116903408.0,
    "curv_rho_failed": false,
    "gpu_density_B_requested": "vector",
    "gpu_density_B_effective": "vector",
    "gpu_density_B_fallback_from_vector": false,
    "gpu_density_A_requested": null,
    "gpu_density_A_effective": null,
    "gpu_density_A_fallback_from_vector": false,
    "xtb_A_used": false,
    "xtb_A_success": false,
    "xtb_charge_length_mismatch": false
  },
  "X:45": {
    "id": "X:45",
    "chain": "X",
    "resseq": 45,
    "resname": "PRO",
    "sasa": 0.09679638594388962,
    "partial_charge_B": -0.06615802894363662,
    "F_metal": 0.0,
    "F_P": 0.0,
    "F_hal": 0.0,
    "total_density": 43240.83984375,
    "centroid": [
      7.279310703277588,
      1.440184473991394,
      3.9152045249938965
    ],
    "dipole_rho": [
      -6233.6708984375,
      -20047.126953125,
      -22003.84765625
    ],
    "curv_rho": 109864352.0,
    "curv_rho_failed": false,
    "gpu_density_B_requested": "vector",
    "gpu_density_B_effective": "vector",
    "gpu_density_B_fallback_from_vector": false,
    "gpu_density_A_requested": null,
    "gpu_density_A_effective": null,
    "gpu_density_A_fallback_from_vector": false,
    "xtb_A_used": false,
    "xtb_A_success": false,
    "xtb_charge_length_mismatch": false
  },
  "X:46": {
    "id": "X:46",
    "chain": "X",
    "resseq": 46,
    "resname": "ALA",
    "sasa": 0.0,
    "partial_charge_B": -0.06000000000000002,
    "F_metal": 0.0,
    "F_P": 0.0,
    "F_hal": 0.0,
    "total_density": 50061.26171875,
    "centroid": [
      7.011834144592285,
      1.4373642206192017,
      3.715376377105713
    ],
    "dipole_rho": [
      -1482.1038818359375,
      -25086.486328125,
      -28225.7109375
    ],
    "curv_rho": 127550384.0,
    "curv_rho_failed": false,
    "gpu_density_B_requested": "vector",
    "gpu_density_B_effective": "vector",
    "gpu_density_B_fallback_from_vector": false,
    "gpu_density_A_requested": null,
    "gpu_density_A_effective": null,
    "gpu_density_A_fallback_from_vector": false,
    "xtb_A_used": false,
    "xtb_A_success": false,
    "xtb_charge_length_mismatch": false
  },
  "X:47": {
    "id": "X:47",
    "chain": "X",
    "resseq": 47,
    "resname": "GLU",
    "sasa": 6.497357368469238,
    "partial_charge_B": -1.35,
    "F_metal": 0.0,
    "F_P": 0.0,
    "F_hal": 0.0,
    "total_density": 39017.59375,
    "centroid": [
      6.887739181518555,
      1.6000083684921265,
      3.9822521209716797
    ],
    "dipole_rho": [
      1360.1962890625,
      -25881.34765625,
      -20790.458984375
    ],
    "curv_rho": 98093816.0,
    "curv_rho_failed": false,
    "gpu_density_B_requested": "vector",
    "gpu_density_B_effective": "vector",
    "gpu_density_B_fallback_from_vector": false,
    "gpu_density_A_requested": null,
    "gpu_density_A_effective": null,
    "gpu_density_A_fallback_from_vector": false,
    "xtb_A_used": false,
    "xtb_A_success": false,
    "xtb_charge_length_mismatch": false
  },
  "X:48": {
    "id": "X:48",
    "chain": "X",
    "resseq": 48,
    "resname": "ILE",
    "sasa": 0.0,
    "partial_charge_B": -0.06000000000000002,
    "F_metal": 0.0,
    "F_P": 0.0,
    "F_hal": 0.0,
    "total_density": 50461.42578125,
    "centroid": [
      6.816914081573486,
      1.3139432668685913,
      3.800416946411133
    ],
    "dipole_rho": [
      10810.7880859375,
      -22166.146484375,
      -30134.71875
    ],
    "curv_rho": 133563224.0,
    "curv_rho_failed": false,
    "gpu_density_B_requested": "vector",
    "gpu_density_B_effective": "vector",
    "gpu_density_B_fallback_from_vector": false,
    "gpu_density_A_requested": null,
    "gpu_density_A_effective": null,
    "gpu_density_A_fallback_from_vector": false,
    "xtb_A_used": false,
    "xtb_A_success": false,
    "xtb_charge_length_mismatch": false
  },
  "X:49": {
    "id": "X:49",
    "chain": "X",
    "resseq": 49,
    "resname": "PRO",
    "sasa": 0.7421056032180786,
    "partial_charge_B": -0.10721155381256588,
    "F_metal": 0.0,
    "F_P": 0.0,
    "F_hal": 0.0,
    "total_density": 40655.3359375,
    "centroid": [
      6.607816219329834,
      1.244342565536499,
      4.082451343536377
    ],
    "dipole_rho": [
      10744.1416015625,
      -19407.70703125,
      -25686.265625
    ],
    "curv_rho": 98701112.0,
    "curv_rho_failed": false,
    "gpu_density_B_requested": "vector",
    "gpu_density_B_effective": "vector",
    "gpu_density_B_fallback_from_vector": false,
    "gpu_density_A_requested": null,
    "gpu_density_A_effective": null,
    "gpu_density_A_fallback_from_vector": false,
    "xtb_A_used": false,
    "xtb_A_success": false,
    "xtb_charge_length_mismatch": false
  },
  "X:50": {
    "id": "X:50",
    "chain": "X",
    "resseq": 50,
    "resname": "CYS",
    "sasa": 0.0,
    "partial_charge_B": -0.21000000000000002,
    "F_metal": 0.0,
    "F_P": 0.0,
    "F_hal": 0.0,
    "total_density": 41406.41015625,
    "centroid": [
      6.5351738929748535,
      1.0395886898040771,
      4.12540340423584
    ],
    "dipole_rho": [
      9610.033203125,
      -9902.1162109375,
      -28821.458984375
    ],
    "curv_rho": 99375640.0,
    "curv_rho_failed": false,
    "gpu_density_B_requested": "vector",
    "gpu_density_B_effective": "vector",
    "gpu_density_B_fallback_from_vector": false,
    "gpu_density_A_requested": null,
    "gpu_density_A_effective": null,
    "gpu_density_A_fallback_from_vector": false,
    "xtb_A_used": false,
    "xtb_A_success": false,
    "xtb_charge_length_mismatch": false
  },
  "X:51": {
    "id": "X:51",
    "chain": "X",
    "resseq": 51,
    "resname": "SER",
    "sasa": 1.9387691020965576,
    "partial_charge_B": -0.75,
    "F_metal": 0.0,
    "F_P": 0.0,
    "F_hal": 0.0,
    "total_density": 35796.45703125,
    "centroid": [
      6.331386566162109,
      1.1508049964904785,
      4.100823402404785
    ],
    "dipole_rho": [
      13774.5791015625,
      -10265.0625,
      -24211.9296875
    ],
    "curv_rho": 87157984.0,
    "curv_rho_failed": false,
    "gpu_density_B_requested": "vector",
    "gpu_density_B_effective": "vector",
    "gpu_density_B_fallback_from_vector": false,
    "gpu_density_A_requested": null,
    "gpu_density_A_effective": null,
    "gpu_density_A_fallback_from_vector": false,
    "xtb_A_used": false,
    "xtb_A_success": false,
    "xtb_charge_length_mismatch": false
  },
  "X:52": {
    "id": "X:52",
    "chain": "X",
    "resseq": 52,
    "resname": "SER",
    "sasa": 0.0,
    "partial_charge_B": -0.3,
    "F_metal": 0.0,
    "F_P": 0.0,
    "F_hal": 0.0,
    "total_density": 43373.71875,
    "centroid": [
      6.450847625732422,
      1.1634471416473389,
      3.8716068267822266
    ],
    "dipole_rho": [
      18382.390625,
      -16712.017578125,
      -23211.15234375
    ],
    "curv_rho": 115616600.0,
    "curv_rho_failed": false,
    "gpu_density_B_requested": "vector",
    "gpu_density_B_effective": "vector",
    "gpu_density_B_fallback_from_vector": false,
    "gpu_density_A_requested": null,
    "gpu_density_A_effective": null,
    "gpu_density_A_fallback_from_vector": false,
    "xtb_A_used": false,
    "xtb_A_success": false,
    "xtb_charge_length_mismatch": false
  },
  "X:53": {
    "id": "X:53",
    "chain": "X",
    "resseq": 53,
    "resname": "PRO",
    "sasa": 3.775059223175049,
    "partial_charge_B": -0.15000000000000005,
    "F_metal": 0.0,
    "F_P": 0.0,
    "F_hal": 0.0,
    "total_density": 44720.0703125,
    "centroid": [
      6.281939506530762,
      1.1127328872680664,
      3.671945095062256
    ],
    "dipole_rho": [
      20709.060546875,
      -17687.23046875,
      -20990.859375
    ],
    "curv_rho": 123224880.0,
    "curv_rho_failed": false,
    "gpu_density_B_requested": "vector",
    "gpu_density_B_effective": "vector",
    "gpu_density_B_fallback_from_vector": false,
    "gpu_density_A_requested": null,
    "gpu_density_A_effective": null,
    "gpu_density_A_fallback_from_vector": false,
    "xtb_A_used": false,
    "xtb_A_success": false,
    "xtb_charge_length_mismatch": false
  },
  "X:54": {
    "id": "X:54",
    "chain": "X",
    "resseq": 54,
    "resname": "THR",
    "sasa": 0.0,
    "partial_charge_B": -0.3,
    "F_metal": 0.0,
    "F_P": 0.0,
    "F_hal": 0.0,
    "total_density": 54499.06640625,
    "centroid": [
      6.528295040130615,
      1.1230974197387695,
      3.553469181060791
    ],
    "dipole_rho": [
      16671.8125,
      -20592.216796875,
      -22622.638671875
    ],
    "curv_rho": 152693664.0,
    "curv_rho_failed": false,
    "gpu_density_B_requested": "vector",
    "gpu_density_B_effective": "vector",
    "gpu_density_B_fallback_from_vector": false,
    "gpu_density_A_requested": null,
    "gpu_density_A_effective": null,
    "gpu_density_A_fallback_from_vector": false,
    "xtb_A_used": false,
    "xtb_A_success": false,
    "xtb_charge_length_mismatch": false
  },
  "X:55": {
    "id": "X:55",
    "chain": "X",
    "resseq": 55,
    "resname": "CYS",
    "sasa": 0.0,
    "partial_charge_B": -0.21000000000000002,
    "F_metal": 0.0,
    "F_P": 0.0,
    "F_hal": 0.0,
    "total_density": 54087.72265625,
    "centroid": [
      6.6051554679870605,
      0.9060248136520386,
      3.761021852493286
    ],
    "dipole_rho": [
      15788.494140625,
      -15721.9716796875,
      -28171.326171875
    ],
    "curv_rho": 146427392.0,
    "curv_rho_failed": false,
    "gpu_density_B_requested": "vector",
    "gpu_density_B_effective": "vector",
    "gpu_density_B_fallback_from_vector": false,
    "gpu_density_A_requested": null,
    "gpu_density_A_effective": null,
    "gpu_density_A_fallback_from_vector": false,
    "xtb_A_used": false,
    "xtb_A_success": false,
    "xtb_charge_length_mismatch": false
  },
  "X:56": {
    "id": "X:56",
    "chain": "X",
    "resseq": 56,
    "resname": "LEU",
    "sasa": 1.7100695371627808,
    "partial_charge_B": -0.15000000000000005,
    "F_metal": 0.0,
    "F_P": 0.0,
    "F_hal": 0.0,
    "total_density": 48866.33203125,
    "centroid": [
      6.3050537109375,
      0.8228206634521484,
      3.706669569015503
    ],
    "dipole_rho": [
      17774.71484375,
      -9614.0537109375,
      -26034.408203125
    ],
    "curv_rho": 135691024.0,
    "curv_rho_failed": false,
    "gpu_density_B_requested": "vector",
    "gpu_density_B_effective": "vector",
    "gpu_density_B_fallback_from_vector": false,
    "gpu_density_A_requested": null,
    "gpu_density_A_effective": null,
    "gpu_density_A_fallback_from_vector": false,
    "xtb_A_used": false,
    "xtb_A_success": false,
    "xtb_charge_length_mismatch": false
  },
  "X:57": {
    "id": "X:57",
    "chain": "X",
    "resseq": 57,
    "resname": "LEU",
    "sasa": 0.0,
    "partial_charge_B": -0.06000000000000002,
    "F_metal": 0.0,
    "F_P": 0.0,
    "F_hal": 0.0,
    "total_density": 63297.5078125,
    "centroid": [
      6.404164791107178,
      0.8076669573783875,
      3.3337302207946777
    ],
    "dipole_rho": [
      20470.564453125,
      -15738.6416015625,
      -26464.345703125
    ],
    "curv_rho": 183307760.0,
    "curv_rho_failed": false,
    "gpu_density_B_requested": "vector",
    "gpu_density_B_effective": "vector",
    "gpu_density_B_fallback_from_vector": false,
    "gpu_density_A_requested": null,
    "gpu_density_A_effective": null,
    "gpu_density_A_fallback_from_vector": false,
    "xtb_A_used": false,
    "xtb_A_success": false,
    "xtb_charge_length_mismatch": false
  },
  "X:58": {
    "id": "X:58",
    "chain": "X",
    "resseq": 58,
    "resname": "ALA",
    "sasa": 0.0,
    "partial_charge_B": -0.06000000000000002,
    "F_metal": 0.0,
    "F_P": 0.0,
    "F_hal": 0.0,
    "total_density": 62793.32421875,
    "centroid": [
      6.684800148010254,
      0.7348703742027283,
      3.533219814300537
    ],
    "dipole_rho": [
      12735.7490234375,
      -9070.4736328125,
      -25906.001953125
    ],
    "curv_rho": 180690240.0,
    "curv_rho_failed": false,
    "gpu_density_B_requested": "vector",
    "gpu_density_B_effective": "vector",
    "gpu_density_B_fallback_from_vector": false,
    "gpu_density_A_requested": null,
    "gpu_density_A_effective": null,
    "gpu_density_A_fallback_from_vector": false,
    "xtb_A_used": false,
    "xtb_A_success": false,
    "xtb_charge_length_mismatch": false
  },
  "X:59": {
    "id": "X:59",
    "chain": "X",
    "resseq": 59,
    "resname": "ASN",
    "sasa": 0.0,
    "partial_charge_B": -0.12,
    "F_metal": 0.0,
    "F_P": 0.0,
    "F_hal": 0.0,
    "total_density": 59067.38671875,
    "centroid": [
      6.5939412117004395,
      0.574798047542572,
      3.7085278034210205
    ],
    "dipole_rho": [
      10844.21484375,
      -3746.46435546875,
      -30204.689453125
    ],
    "curv_rho": 159652240.0,
    "curv_rho_failed": false,
    "gpu_density_B_requested": "vector",
    "gpu_density_B_effective": "vector",
    "gpu_density_B_fallback_from_vector": false,
    "gpu_density_A_requested": null,
    "gpu_density_A_effective": null,
    "gpu_density_A_fallback_from_vector": false,
    "xtb_A_used": false,
    "xtb_A_success": false,
    "xtb_charge_length_mismatch": false
  },
  "X:60": {
    "id": "X:60",
    "chain": "X",
    "resseq": 60,
    "resname": "ALA",
    "sasa": 0.0,
    "partial_charge_B": -0.06000000000000002,
    "F_metal": 0.0,
    "F_P": 0.0,
    "F_hal": 0.0,
    "total_density": 59804.53515625,
    "centroid": [
      6.415997505187988,
      0.4170725643634796,
      3.478740930557251
    ],
    "dipole_rho": [
      20535.54296875,
      -1960.837890625,
      -25620.201171875
    ],
    "curv_rho": 173870768.0,
    "curv_rho_failed": false,
    "gpu_density_B_requested": "vector",
    "gpu_density_B_effective": "vector",
    "gpu_density_B_fallback_from_vector": false,
    "gpu_density_A_requested": null,
    "gpu_density_A_effective": null,
    "gpu_density_A_fallback_from_vector": false,
    "xtb_A_used": false,
    "xtb_A_success": false,
    "xtb_charge_length_mismatch": false
  },
  "X:61": {
    "id": "X:61",
    "chain": "X",
    "resseq": 61,
    "resname": "TYR",
    "sasa": 0.0,
    "partial_charge_B": -0.3,
    "F_metal": 0.0,
    "F_P": 0.0,
    "F_hal": 0.0,
    "total_density": 74675.9140625,
    "centroid": [
      6.493372440338135,
      0.2925547957420349,
      3.258000612258911
    ],
    "dipole_rho": [
      26660.984375,
      3250.628173828125,
      -26931.8203125
    ],
    "curv_rho": 213173584.0,
    "curv_rho_failed": false,
    "gpu_density_B_requested": "vector",
    "gpu_density_B_effective": "vector",
    "gpu_density_B_fallback_from_vector": false,
    "gpu_density_A_requested": null,
    "gpu_density_A_effective": null,
    "gpu_density_A_fallback_from_vector": false,
    "xtb_A_used": false,
    "xtb_A_success": false,
    "xtb_charge_length_mismatch": false
  },
  "X:62": {
    "id": "X:62",
    "chain": "X",
    "resseq": 62,
    "resname": "PRO",
    "sasa": 0.09679638594388962,
    "partial_charge_B": -0.06615802894363662,
    "F_metal": 0.0,
    "F_P": 0.0,
    "F_hal": 0.0,
    "total_density": 60634.26171875,
    "centroid": [
      6.60083532333374,
      0.15346679091453552,
      3.5060312747955322
    ],
    "dipole_rho": [
      10313.4736328125,
      8614.1171875,
      -33719.375
    ],
    "curv_rho": 181285216.0,
    "curv_rho_failed": false,
    "gpu_density_B_requested": "vector",
    "gpu_density_B_effective": "vector",
    "gpu_density_B_fallback_from_vector": false,
    "gpu_density_A_requested": null,
    "gpu_density_A_effective": null,
    "gpu_density_A_fallback_from_vector": false,
    "xtb_A_used": false,
    "xtb_A_success": false,
    "xtb_charge_length_mismatch": false
  },
  "X:63": {
    "id": "X:63",
    "chain": "X",
    "resseq": 63,
    "resname": "ALA",
    "sasa": 0.0,
    "partial_charge_B": -0.06000000000000002,
    "F_metal": 0.0,
    "F_P": 0.0,
    "F_hal": 0.0,
    "total_density": 61314.40625,
    "centroid": [
      6.893885612487793,
      0.10316866636276245,
      3.536722421646118
    ],
    "dipole_rho": [
      3069.73828125,
      11855.0556640625,
      -32066.056640625
    ],
    "curv_rho": 183096224.0,
    "curv_rho_failed": false,
    "gpu_density_B_requested": "vector",
    "gpu_density_B_effective": "vector",
    "gpu_density_B_fallback_from_vector": false,
    "gpu_density_A_requested": null,
    "gpu_density_A_effective": null,
    "gpu_density_A_fallback_from_vector": false,
    "xtb_A_used": false,
    "xtb_A_success": false,
    "xtb_charge_length_mismatch": false
  },
  "X:64": {
    "id": "X:64",
    "chain": "X",
    "resseq": 64,
    "resname": "PRO",
    "sasa": 0.0,
    "partial_charge_B": -0.06000000000000002,
    "F_metal": 0.0,
    "F_P": 0.0,
    "F_hal": 0.0,
    "total_density": 64842.8046875,
    "centroid": [
      6.938364505767822,
      -0.19642814993858337,
      3.3798863887786865
    ],
    "dipole_rho": [
      -51.33799743652344,
      14255.2548828125,
      -39927.375
    ],
    "curv_rho": 192159920.0,
    "curv_rho_failed": false,
    "gpu_density_B_requested": "vector",
    "gpu_density_B_effective": "vector",
    "gpu_density_B_fallback_from_vector": false,
    "gpu_density_A_requested": null,
    "gpu_density_A_effective": null,
    "gpu_density_A_fallback_from_vector": false,
    "xtb_A_used": false,
    "xtb_A_success": false,
    "xtb_charge_length_mismatch": false
  },
  "X:65": {
    "id": "X:65",
    "chain": "X",
    "resseq": 65,
    "resname": "GLY",
    "sasa": 1.8368234634399414,
    "partial_charge_B": -0.15000000000000005,
    "F_metal": 0.0,
    "F_P": 0.0,
    "F_hal": 0.0,
    "total_density": 51491.6796875,
    "centroid": [
      7.000675678253174,
      -0.14637814462184906,
      3.703927516937256
    ],
    "dipole_rho": [
      -6019.32861328125,
      14315.8115234375,
      -36771.3515625
    ],
    "curv_rho": 145445984.0,
    "curv_rho_failed": false,
    "gpu_density_B_requested": "vector",
    "gpu_density_B_effective": "vector",
    "gpu_density_B_fallback_from_vector": false,
    "gpu_density_A_requested": null,
    "gpu_density_A_effective": null,
    "gpu_density_A_fallback_from_vector": false,
    "xtb_A_used": false,
    "xtb_A_success": false,
    "xtb_charge_length_mismatch": false
  },
  "X:66": {
    "id": "X:66",
    "chain": "X",
    "resseq": 66,
    "resname": "CYS",
    "sasa": 0.0,
    "partial_charge_B": -0.21000000000000002,
    "F_metal": 0.0,
    "F_P": 0.0,
    "F_hal": 0.0,
    "total_density": 49806.7421875,
    "centroid": [
      7.056472301483154,
      0.11205094307661057,
      3.8732783794403076
    ],
    "dipole_rho": [
      716.6848754882812,
      11415.751953125,
      -31405.04296875
    ],
    "curv_rho": 135384864.0,
    "curv_rho_failed": false,
    "gpu_density_B_requested": "vector",
    "gpu_density_B_effective": "vector",
    "gpu_density_B_fallback_from_vector": false,
    "gpu_density_A_requested": null,
    "gpu_density_A_effective": null,
    "gpu_density_A_fallback_from_vector": false,
    "xtb_A_used": false,
    "xtb_A_success": false,
    "xtb_charge_length_mismatch": false
  },
  "X:67": {
    "id": "X:67",
    "chain": "X",
    "resseq": 67,
    "resname": "PRO",
    "sasa": 2.5702028274536133,
    "partial_charge_B": -0.15000000000000005,
    "F_metal": 0.0,
    "F_P": 0.0,
    "F_hal": 0.0,
    "total_density": 44209.66796875,
    "centroid": [
      6.808313369750977,
      0.2559693455696106,
      4.09486198425293
    ],
    "dipole_rho": [
      -2994.29638671875,
      9895.92578125,
      -31182.77734375
    ],
    "curv_rho": 111477992.0,
    "curv_rho_failed": false,
    "gpu_density_B_requested": "vector",
    "gpu_density_B_effective": "vector",
    "gpu_density_B_fallback_from_vector": false,
    "gpu_density_A_requested": null,
    "gpu_density_A_effective": null,
    "gpu_density_A_fallback_from_vector": false,
    "xtb_A_used": false,
    "xtb_A_success": false,
    "xtb_charge_length_mismatch": false
  },
  "X:68": {
    "id": "X:68",
    "chain": "X",
    "resseq": 68,
    "resname": "ALA",
    "sasa": 0.0,
    "partial_charge_B": -0.06000000000000002,
    "F_metal": 0.0,
    "F_P": 0.0,
    "F_hal": 0.0,
    "total_density": 44605.8828125,
    "centroid": [
      6.71621561050415,
      0.4253990650177002,
      4.040858745574951
    ],
    "dipole_rho": [
      6782.5185546875,
      7570.4677734375,
      -32306.296875
    ],
    "curv_rho": 119835920.0,
    "curv_rho_failed": false,
    "gpu_density_B_requested": "vector",
    "gpu_density_B_effective": "vector",
    "gpu_density_B_fallback_from_vector": false,
    "gpu_density_A_requested": null,
    "gpu_density_A_effective": null,
    "gpu_density_A_fallback_from_vector": false,
    "xtb_A_used": false,
    "xtb_A_success": false,
    "xtb_charge_length_mismatch": false
  },
  "X:69": {
    "id": "X:69",
    "chain": "X",
    "resseq": 69,
    "resname": "PRO",
    "sasa": 0.38718554377555847,
    "partial_charge_B": -0.08463211577454649,
    "F_metal": 0.0,
    "F_P": 0.0,
    "F_hal": 0.0,
    "total_density": 38046.10546875,
    "centroid": [
      6.713881015777588,
      0.5829175114631653,
      4.286040782928467
    ],
    "dipole_rho": [
      3910.44384765625,
      5092.8681640625,
      -28759.12890625
    ],
    "curv_rho": 93962064.0,
    "curv_rho_failed": false,
    "gpu_density_B_requested": "vector",
    "gpu_density_B_effective": "vector",
    "gpu_density_B_fallback_from_vector": false,
    "gpu_density_A_requested": null,
    "gpu_density_A_effective": null,
    "gpu_density_A_fallback_from_vector": false,
    "xtb_A_used": false,
    "xtb_A_success": false,
    "xtb_charge_length_mismatch": false
  },
  "X:70": {
    "id": "X:70",
    "chain": "X",
    "resseq": 70,
    "resname": "SER",
    "sasa": 5.376994609832764,
    "partial_charge_B": -0.75,
    "F_metal": 0.0,
    "F_P": 0.0,
    "F_hal": 0.0,
    "total_density": 28824.69921875,
    "centroid": [
      6.552173137664795,
      0.6716328263282776,
      4.523665904998779
    ],
    "dipole_rho": [
      7451.38525390625,
      1949.9752197265625,
      -23144.806640625
    ],
    "curv_rho": 65732268.0,
    "curv_rho_failed": false,
    "gpu_density_B_requested": "vector",
    "gpu_density_B_effective": "vector",
    "gpu_density_B_fallback_from_vector": false,
    "gpu_density_A_requested": null,
    "gpu_density_A_effective": null,
    "gpu_density_A_fallback_from_vector": false,
    "xtb_A_used": false,
    "xtb_A_success": false,
    "xtb_charge_length_mismatch": false
  },
  "X:71": {
    "id": "X:71",
    "chain": "X",
    "resseq": 71,
    "resname": "CYS",
    "sasa": 2.4593288898468018,
    "partial_charge_B": -0.525,
    "F_metal": 0.0,
    "F_P": 0.0,
    "F_hal": 0.0,
    "total_density": 31239.63671875,
    "centroid": [
      6.429986953735352,
      0.8234222531318665,
      4.406133651733398
    ],
    "dipole_rho": [
      10798.5986328125,
      -2988.419189453125,
      -23051.70703125
    ],
    "curv_rho": 72536184.0,
    "curv_rho_failed": false,
    "gpu_density_B_requested": "vector",
    "gpu_density_B_effective": "vector",
    "gpu_density_B_fallback_from_vector": false,
    "gpu_density_A_requested": null,
    "gpu_density_A_effective": null,
    "gpu_density_A_fallback_from_vector": false,
    "xtb_A_used": false,
    "xtb_A_success": false,
    "xtb_charge_length_mismatch": false
  },
  "X:78": {
    "id": "X:78",
    "chain": "X",
    "resseq": 78,
    "resname": "LYS",
    "sasa": 8.102519989013672,
    "partial_charge_B": 0.29999999999999993,
    "F_metal": 0.0,
    "F_P": 0.0,
    "F_hal": 0.0,
    "total_density": 31086.931640625,
    "centroid": [
      6.703612327575684,
      1.2043051719665527,
      4.494696617126465
    ],
    "dipole_rho": [
      4683.10009765625,
      -7168.142578125,
      -26720.69140625
    ],
    "curv_rho": 69735056.0,
    "curv_rho_failed": false,
    "gpu_density_B_requested": "vector",
    "gpu_density_B_effective": "vector",
    "gpu_density_B_fallback_from_vector": false,
    "gpu_density_A_requested": null,
    "gpu_density_A_effective": null,
    "gpu_density_A_fallback_from_vector": false,
    "xtb_A_used": false,
    "xtb_A_success": false,
    "xtb_charge_length_mismatch": false
  },
  "X:79": {
    "id": "X:79",
    "chain": "X",
    "resseq": 79,
    "resname": "PRO",
    "sasa": 1.4196803569793701,
    "partial_charge_B": -0.15000000000000005,
    "F_metal": 0.0,
    "F_P": 0.0,
    "F_hal": 0.0,
    "total_density": 38310.73828125,
    "centroid": [
      6.886931419372559,
      1.1683863401412964,
      4.309256553649902
    ],
    "dipole_rho": [
      1144.5562744140625,
      -14360.4677734375,
      -25767.798828125
    ],
    "curv_rho": 86750920.0,
    "curv_rho_failed": false,
    "gpu_density_B_requested": "vector",
    "gpu_density_B_effective": "vector",
    "gpu_density_B_fallback_from_vector": false,
    "gpu_density_A_requested": null,
    "gpu_density_A_effective": null,
    "gpu_density_A_fallback_from_vector": false,
    "xtb_A_used": false,
    "xtb_A_success": false,
    "xtb_charge_length_mismatch": false
  },
  "X:80": {
    "id": "X:80",
    "chain": "X",
    "resseq": 80,
    "resname": "CYS",
    "sasa": 0.0,
    "partial_charge_B": -0.21000000000000002,
    "F_metal": 0.0,
    "F_P": 0.0,
    "F_hal": 0.0,
    "total_density": 52493.00390625,
    "centroid": [
      6.808391094207764,
      1.0392557382583618,
      3.9039673805236816
    ],
    "dipole_rho": [
      1695.9287109375,
      -13889.3408203125,
      -35412.609375
    ],
    "curv_rho": 131520128.0,
    "curv_rho_failed": false,
    "gpu_density_B_requested": "vector",
    "gpu_density_B_effective": "vector",
    "gpu_density_B_fallback_from_vector": false,
    "gpu_density_A_requested": null,
    "gpu_density_A_effective": null,
    "gpu_density_A_fallback_from_vector": false,
    "xtb_A_used": false,
    "xtb_A_success": false,
    "xtb_charge_length_mismatch": false
  },
  "X:81": {
    "id": "X:81",
    "chain": "X",
    "resseq": 81,
    "resname": "THR",
    "sasa": 0.0,
    "partial_charge_B": -0.3,
    "F_metal": 0.0,
    "F_P": 0.0,
    "F_hal": 0.0,
    "total_density": 53414.40234375,
    "centroid": [
      6.911709308624268,
      0.8262810111045837,
      3.9587225914001465
    ],
    "dipole_rho": [
      -1714.793701171875,
      -6281.791015625,
      -35638.39453125
    ],
    "curv_rho": 134949216.0,
    "curv_rho_failed": false,
    "gpu_density_B_requested": "vector",
    "gpu_density_B_effective": "vector",
    "gpu_density_B_fallback_from_vector": false,
    "gpu_density_A_requested": null,
    "gpu_density_A_effective": null,
    "gpu_density_A_fallback_from_vector": false,
    "xtb_A_used": false,
    "xtb_A_success": false,
    "xtb_charge_length_mismatch": false
  },
  "X:82": {
    "id": "X:82",
    "chain": "X",
    "resseq": 82,
    "resname": "ALA",
    "sasa": 0.0,
    "partial_charge_B": -0.06000000000000002,
    "F_metal": 0.0,
    "F_P": 0.0,
    "F_hal": 0.0,
    "total_density": 59186.1328125,
    "centroid": [
      7.009509563446045,
      0.7662062048912048,
      3.7534496784210205
    ],
    "dipole_rho": [
      495.4129638671875,
      -1691.17041015625,
      -30836.564453125
    ],
    "curv_rho": 159649520.0,
    "curv_rho_failed": false,
    "gpu_density_B_requested": "vector",
    "gpu_density_B_effective": "vector",
    "gpu_density_B_fallback_from_vector": false,
    "gpu_density_A_requested": null,
    "gpu_density_A_effective": null,
    "gpu_density_A_fallback_from_vector": false,
    "xtb_A_used": false,
    "xtb_A_success": false,
    "xtb_charge_length_mismatch": false
  },
  "X:83": {
    "id": "X:83",
    "chain": "X",
    "resseq": 83,
    "resname": "TYR",
    "sasa": 0.0,
    "partial_charge_B": -0.3,
    "F_metal": 0.0,
    "F_P": 0.0,
    "F_hal": 0.0,
    "total_density": 64760.1484375,
    "centroid": [
      7.038685321807861,
      0.4838418662548065,
      3.6888351440429688
    ],
    "dipole_rho": [
      -291.30596923828125,
      2881.301025390625,
      -45531.0859375
    ],
    "curv_rho": 179398240.0,
    "curv_rho_failed": false,
    "gpu_density_B_requested": "vector",
    "gpu_density_B_effective": "vector",
    "gpu_density_B_fallback_from_vector": false,
    "gpu_density_A_requested": null,
    "gpu_density_A_effective": null,
    "gpu_density_A_fallback_from_vector": false,
    "xtb_A_used": false,
    "xtb_A_success": false,
    "xtb_charge_length_mismatch": false
  },
  "X:84": {
    "id": "X:84",
    "chain": "X",
    "resseq": 84,
    "resname": "PRO",
    "sasa": 0.0,
    "partial_charge_B": -0.06000000000000002,
    "F_metal": 0.0,
    "F_P": 0.0,
    "F_hal": 0.0,
    "total_density": 67763.0,
    "centroid": [
      7.228155136108398,
      0.45751675963401794,
      3.484252452850342
    ],
    "dipole_rho": [
      -8258.5546875,
      -1404.4647216796875,
      -30264.25390625
    ],
    "curv_rho": 193997744.0,
    "curv_rho_failed": false,
    "gpu_density_B_requested": "vector",
    "gpu_density_B_effective": "vector",
    "gpu_density_B_fallback_from_vector": false,
    "gpu_density_A_requested": null,
    "gpu_density_A_effective": null,
    "gpu_density_A_fallback_from_vector": false,
    "xtb_A_used": false,
    "xtb_A_success": false,
    "xtb_charge_length_mismatch": false
  },
  "X:85": {
    "id": "X:85",
    "chain": "X",
    "resseq": 85,
    "resname": "TYR",
    "sasa": 0.0,
    "partial_charge_B": -0.3,
    "F_metal": 0.0,
    "F_P": 0.0,
    "F_hal": 0.0,
    "total_density": 83477.578125,
    "centroid": [
      7.164095878601074,
      0.10845045745372772,
      3.1942107677459717
    ],
    "dipole_rho": [
      -7436.0234375,
      17568.58984375,
      -35841.55859375
    ],
    "curv_rho": 237737056.0,
    "curv_rho_failed": false,
    "gpu_density_B_requested": "vector",
    "gpu_density_B_effective": "vector",
    "gpu_density_B_fallback_from_vector": false,
    "gpu_density_A_requested": null,
    "gpu_density_A_effective": null,
    "gpu_density_A_fallback_from_vector": false,
    "xtb_A_used": false,
    "xtb_A_success": false,
    "xtb_charge_length_mismatch": false
  },
  "X:86": {
    "id": "X:86",
    "chain": "X",
    "resseq": 86,
    "resname": "ASN",
    "sasa": 0.0,
    "partial_charge_B": -0.12,
    "F_metal": 0.0,
    "F_P": 0.0,
    "F_hal": 0.0,
    "total_density": 75128.90625,
    "centroid": [
      7.399710655212402,
      0.032395604997873306,
      3.0844199657440186
    ],
    "dipole_rho": [
      -23061.904296875,
      8775.6640625,
      -28980.41015625
    ],
    "curv_rho": 229171888.0,
    "curv_rho_failed": false,
    "gpu_density_B_requested": "vector",
    "gpu_density_B_effective": "vector",
    "gpu_density_B_fallback_from_vector": false,
    "gpu_density_A_requested": null,
    "gpu_density_A_effective": null,
    "gpu_density_A_fallback_from_vector": false,
    "xtb_A_used": false,
    "xtb_A_success": false,
    "xtb_charge_length_mismatch": false
  },
  "X:87": {
    "id": "X:87",
    "chain": "X",
    "resseq": 87,
    "resname": "PRO",
    "sasa": 0.0,
    "partial_charge_B": -0.06000000000000002,
    "F_metal": 0.0,
    "F_P": 0.0,
    "F_hal": 0.0,
    "total_density": 82486.9765625,
    "centroid": [
      7.300686836242676,
      -0.11497040092945099,
      2.8693559169769287
    ],
    "dipole_rho": [
      -13930.6865234375,
      6602.5751953125,
      -25816.177734375
    ],
    "curv_rho": 257605312.0,
    "curv_rho_failed": false,
    "gpu_density_B_requested": "vector",
    "gpu_density_B_effective": "vector",
    "gpu_density_B_fallback_from_vector": false,
    "gpu_density_A_requested": null,
    "gpu_density_A_effective": null,
    "gpu_density_A_fallback_from_vector": false,
    "xtb_A_used": false,
    "xtb_A_success": false,
    "xtb_charge_length_mismatch": false
  },
  "X:88": {
    "id": "X:88",
    "chain": "X",
    "resseq": 88,
    "resname": "VAL",
    "sasa": 0.0,
    "partial_charge_B": -0.06000000000000002,
    "F_metal": 0.0,
    "F_P": 0.0,
    "F_hal": 0.0,
    "total_density": 75464.7265625,
    "centroid": [
      7.444202423095703,
      -0.32423901557922363,
      2.757648229598999
    ],
    "dipole_rho": [
      -27070.123046875,
      8733.716796875,
      -28331.203125
    ],
    "curv_rho": 241458688.0,
    "curv_rho_failed": false,
    "gpu_density_B_requested": "vector",
    "gpu_density_B_effective": "vector",
    "gpu_density_B_fallback_from_vector": false,
    "gpu_density_A_requested": null,
    "gpu_density_A_effective": null,
    "gpu_density_A_fallback_from_vector": false,
    "xtb_A_used": false,
    "xtb_A_success": false,
    "xtb_charge_length_mismatch": false
  },
  "X:89": {
    "id": "X:89",
    "chain": "X",
    "resseq": 89,
    "resname": "SER",
    "sasa": 0.5675374269485474,
    "partial_charge_B": -0.48052904907896643,
    "F_metal": 0.0,
    "F_P": 0.0,
    "F_hal": 0.0,
    "total_density": 63584.609375,
    "centroid": [
      7.517515659332275,
      -0.2506410777568817,
      3.08901309967041
    ],
    "dipole_rho": [
      -22039.56640625,
      15568.1982421875,
      -29223.734375
    ],
    "curv_rho": 201008464.0,
    "curv_rho_failed": false,
    "gpu_density_B_requested": "vector",
    "gpu_density_B_effective": "vector",
    "gpu_density_B_fallback_from_vector": false,
    "gpu_density_A_requested": null,
    "gpu_density_A_effective": null,
    "gpu_density_A_fallback_from_vector": false,
    "xtb_A_used": false,
    "xtb_A_success": false,
    "xtb_charge_length_mismatch": false
  },
  "X:90": {
    "id": "X:90",
    "chain": "X",
    "resseq": 90,
    "resname": "GLY",
    "sasa": 0.0,
    "partial_charge_B": -0.06000000000000002,
    "F_metal": 0.0,
    "F_P": 0.0,
    "F_hal": 0.0,
    "total_density": 60677.13671875,
    "centroid": [
      7.411402702331543,
      -0.2152010202407837,
      3.282391309738159
    ],
    "dipole_rho": [
      -9372.91015625,
      14943.1982421875,
      -27728.453125
    ],
    "curv_rho": 189934208.0,
    "curv_rho_failed": false,
    "gpu_density_B_requested": "vector",
    "gpu_density_B_effective": "vector",
    "gpu_density_B_fallback_from_vector": false,
    "gpu_density_A_requested": null,
    "gpu_density_A_effective": null,
    "gpu_density_A_fallback_from_vector": false,
    "xtb_A_used": false,
    "xtb_A_success": false,
    "xtb_charge_length_mismatch": false
  },
  "X:91": {
    "id": "X:91",
    "chain": "X",
    "resseq": 91,
    "resname": "ALA",
    "sasa": 0.0,
    "partial_charge_B": -0.06000000000000002,
    "F_metal": 0.0,
    "F_P": 0.0,
    "F_hal": 0.0,
    "total_density": 61628.80078125,
    "centroid": [
      7.392919063568115,
      -0.06756436824798584,
      3.3650119304656982
    ],
    "dipole_rho": [
      -18462.875,
      9839.384765625,
      -33170.40625
    ],
    "curv_rho": 185679904.0,
    "curv_rho_failed": false,
    "gpu_density_B_requested": "vector",
    "gpu_density_B_effective": "vector",
    "gpu_density_B_fallback_from_vector": false,
    "gpu_density_A_requested": null,
    "gpu_density_A_effective": null,
    "gpu_density_A_fallback_from_vector": false,
    "xtb_A_used": false,
    "xtb_A_success": false,
    "xtb_charge_length_mismatch": false
  },
  "X:92": {
    "id": "X:92",
    "chain": "X",
    "resseq": 92,
    "resname": "CYS",
    "sasa": 0.0,
    "partial_charge_B": -0.21000000000000002,
    "F_metal": 0.0,
    "F_P": 0.0,
    "F_hal": 0.0,
    "total_density": 58196.9609375,
    "centroid": [
      7.271397590637207,
      0.18592780828475952,
      3.6204962730407715
    ],
    "dipole_rho": [
      -13937.2998046875,
      12208.4326171875,
      -32304.357421875
    ],
    "curv_rho": 169655168.0,
    "curv_rho_failed": false,
    "gpu_density_B_requested": "vector",
    "gpu_density_B_effective": "vector",
    "gpu_density_B_fallback_from_vector": false,
    "gpu_density_A_requested": null,
    "gpu_density_A_effective": null,
    "gpu_density_A_fallback_from_vector": false,
    "xtb_A_used": false,
    "xtb_A_success": false,
    "xtb_charge_length_mismatch": false
  },
  "X:93": {
    "id": "X:93",
    "chain": "X",
    "resseq": 93,
    "resname": "ALA",
    "sasa": 0.0,
    "partial_charge_B": -0.06000000000000002,
    "F_metal": 0.0,
    "F_P": 0.0,
    "F_hal": 0.0,
    "total_density": 54905.05078125,
    "centroid": [
      7.332679748535156,
      0.45268768072128296,
      3.7529218196868896
    ],
    "dipole_rho": [
      -12319.61328125,
      6302.4296875,
      -30474.412109375
    ],
    "curv_rho": 154883936.0,
    "curv_rho_failed": false,
    "gpu_density_B_requested": "vector",
    "gpu_density_B_effective": "vector",
    "gpu_density_B_fallback_from_vector": false,
    "gpu_density_A_requested": null,
    "gpu_density_A_effective": null,
    "gpu_density_A_fallback_from_vector": false,
    "xtb_A_used": false,
    "xtb_A_success": false,
    "xtb_charge_length_mismatch": false
  },
  "X:94": {
    "id": "X:94",
    "chain": "X",
    "resseq": 94,
    "resname": "ALA",
    "sasa": 0.5807783007621765,
    "partial_charge_B": -0.09694817271383203,
    "F_metal": 0.0,
    "F_P": 0.0,
    "F_hal": 0.0,
    "total_density": 51398.02734375,
    "centroid": [
      7.328214168548584,
      0.6446009278297424,
      3.9116337299346924
    ],
    "dipole_rho": [
      -8930.18359375,
      655.880615234375,
      -29891.34765625
    ],
    "curv_rho": 138012960.0,
    "curv_rho_failed": false,
    "gpu_density_B_requested": "vector",
    "gpu_density_B_effective": "vector",
    "gpu_density_B_fallback_from_vector": false,
    "gpu_density_A_requested": null,
    "gpu_density_A_effective": null,
    "gpu_density_A_fallback_from_vector": false,
    "xtb_A_used": false,
    "xtb_A_success": false,
    "xtb_charge_length_mismatch": false
  },
  "X:95": {
    "id": "X:95",
    "chain": "X",
    "resseq": 95,
    "resname": "GLY",
    "sasa": 0.0,
    "partial_charge_B": -0.06000000000000002,
    "F_metal": 0.0,
    "F_P": 0.0,
    "F_hal": 0.0,
    "total_density": 53745.33203125,
    "centroid": [
      7.224989891052246,
      0.850043535232544,
      3.844947099685669
    ],
    "dipole_rho": [
      -7864.82470703125,
      -5241.8603515625,
      -26769.361328125
    ],
    "curv_rho": 144283648.0,
    "curv_rho_failed": false,
    "gpu_density_B_requested": "vector",
    "gpu_density_B_effective": "vector",
    "gpu_density_B_fallback_from_vector": false,
    "gpu_density_A_requested": null,
    "gpu_density_A_effective": null,
    "gpu_density_A_fallback_from_vector": false,
    "xtb_A_used": false,
    "xtb_A_success": false,
    "xtb_charge_length_mismatch": false
  },
  "X:96": {
    "id": "X:96",
    "chain": "X",
    "resseq": 96,
    "resname": "SER",
    "sasa": 0.0,
    "partial_charge_B": -0.3,
    "F_metal": 0.0,
    "F_P": 0.0,
    "F_hal": 0.0,
    "total_density": 54033.3125,
    "centroid": [
      7.218228816986084,
      1.1060757637023926,
      3.7978641986846924
    ],
    "dipole_rho": [
      -8240.328125,
      -11812.994140625,
      -27922.80859375
    ],
    "curv_rho": 140157968.0,
    "curv_rho_failed": false,
    "gpu_density_B_requested": "vector",
    "gpu_density_B_effective": "vector",
    "gpu_density_B_fallback_from_vector": false,
    "gpu_density_A_requested": null,
    "gpu_density_A_effective": null,
    "gpu_density_A_fallback_from_vector": false,
    "xtb_A_used": false,
    "xtb_A_success": false,
    "xtb_charge_length_mismatch": false
  },
  "X:97": {
    "id": "X:97",
    "chain": "X",
    "resseq": 97,
    "resname": "LEU",
    "sasa": 0.0,
    "partial_charge_B": -0.06000000000000002,
    "F_metal": 0.0,
    "F_P": 0.0,
    "F_hal": 0.0,
    "total_density": 61999.44140625,
    "centroid": [
      6.971121788024902,
      1.1062391996383667,
      3.6121304035186768
    ],
    "dipole_rho": [
      -3051.3173828125,
      -19336.748046875,
      -28390.74609375
    ],
    "curv_rho": 164979216.0,
    "curv_rho_failed": false,
    "gpu_density_B_requested": "vector",
    "gpu_density_B_effective": "vector",
    "gpu_density_B_fallback_from_vector": false,
    "gpu_density_A_requested": null,
    "gpu_density_A_effective": null,
    "gpu_density_A_fallback_from_vector": false,
    "xtb_A_used": false,
    "xtb_A_success": false,
    "xtb_charge_length_mismatch": false
  },
  "X:98": {
    "id": "X:98",
    "chain": "X",
    "resseq": 98,
    "resname": "SER",
    "sasa": 0.0,
    "partial_charge_B": -0.3,
    "F_metal": 0.0,
    "F_P": 0.0,
    "F_hal": 0.0,
    "total_density": 58254.76953125,
    "centroid": [
      7.2129974365234375,
      1.339949369430542,
      3.476856231689453
    ],
    "dipole_rho": [
      -7025.6259765625,
      -22163.0546875,
      -22795.68359375
    ],
    "curv_rho": 155076192.0,
    "curv_rho_failed": false,
    "gpu_density_B_requested": "vector",
    "gpu_density_B_effective": "vector",
    "gpu_density_B_fallback_from_vector": false,
    "gpu_density_A_requested": null,
    "gpu_density_A_effective": null,
    "gpu_density_A_fallback_from_vector": false,
    "xtb_A_used": false,
    "xtb_A_success": false,
    "xtb_charge_length_mismatch": false
  },
  "X:99": {
    "id": "X:99",
    "chain": "X",
    "resseq": 99,
    "resname": "HIS",
    "sasa": 0.0,
    "partial_charge_B": 0.29999999999999993,
    "F_metal": 0.0,
    "F_P": 0.0,
    "F_hal": 0.0,
    "total_density": 56732.484375,
    "centroid": [
      7.159587860107422,
      1.5292854309082031,
      3.3543310165405273
    ],
    "dipole_rho": [
      1638.8729248046875,
      -30793.521484375,
      -20110.48046875
    ],
    "curv_rho": 150291344.0,
    "curv_rho_failed": false,
    "gpu_density_B_requested": "vector",
    "gpu_density_B_effective": "vector",
    "gpu_density_B_fallback_from_vector": false,
    "gpu_density_A_requested": null,
    "gpu_density_A_effective": null,
    "gpu_density_A_fallback_from_vector": false,
    "xtb_A_used": false,
    "xtb_A_success": false,
    "xtb_charge_length_mismatch": false
  },
  "X:100": {
    "id": "X:100",
    "chain": "X",
    "resseq": 100,
    "resname": "THR",
    "sasa": 0.0,
    "partial_charge_B": -0.3,
    "F_metal": 0.0,
    "F_P": 0.0,
    "F_hal": 0.0,
    "total_density": 63856.46484375,
    "centroid": [
      7.2855024337768555,
      1.339958667755127,
      3.089303731918335
    ],
    "dipole_rho": [
      -10900.099609375,
      -32988.15234375,
      -13508.1259765625
    ],
    "curv_rho": 179306960.0,
    "curv_rho_failed": false,
    "gpu_density_B_requested": "vector",
    "gpu_density_B_effective": "vector",
    "gpu_density_B_fallback_from_vector": false,
    "gpu_density_A_requested": null,
    "gpu_density_A_effective": null,
    "gpu_density_A_fallback_from_vector": false,
    "xtb_A_used": false,
    "xtb_A_success": false,
    "xtb_charge_length_mismatch": false
  },
  "X:101": {
    "id": "X:101",
    "chain": "X",
    "resseq": 101,
    "resname": "ARG",
    "sasa": 1.1078156232833862,
    "partial_charge_B": 1.0438194530400293,
    "F_metal": 0.0,
    "F_P": 0.0,
    "F_hal": 0.0,
    "total_density": 62607.75390625,
    "centroid": [
      7.277307987213135,
      1.5030896663665771,
      2.817814588546753
    ],
    "dipole_rho": [
      -7659.90771484375,
      -42238.109375,
      -10458.0185546875
    ],
    "curv_rho": 176291504.0,
    "curv_rho_failed": false,
    "gpu_density_B_requested": "vector",
    "gpu_density_B_effective": "vector",
    "gpu_density_B_fallback_from_vector": false,
    "gpu_density_A_requested": null,
    "gpu_density_A_effective": null,
    "gpu_density_A_fallback_from_vector": false,
    "xtb_A_used": false,
    "xtb_A_success": false,
    "xtb_charge_length_mismatch": false
  },
  "X:102": {
    "id": "X:102",
    "chain": "X",
    "resseq": 102,
    "resname": "PHE",
    "sasa": 0.0,
    "partial_charge_B": -0.06000000000000002,
    "F_metal": 0.0,
    "F_P": 0.0,
    "F_hal": 0.0,
    "total_density": 78959.0078125,
    "centroid": [
      7.160317420959473,
      1.1788440942764282,
      2.4816882610321045
    ],
    "dipole_rho": [
      -14397.9013671875,
      -37542.26953125,
      -2433.6162109375
    ],
    "curv_rho": 226472448.0,
    "curv_rho_failed": false,
    "gpu_density_B_requested": "vector",
    "gpu_density_B_effective": "vector",
    "gpu_density_B_fallback_from_vector": false,
    "gpu_density_A_requested": null,
    "gpu_density_A_effective": null,
    "gpu_density_A_fallback_from_vector": false,
    "xtb_A_used": false,
    "xtb_A_success": false,
    "xtb_charge_length_mismatch": false
  },
  "X:103": {
    "id": "X:103",
    "chain": "X",
    "resseq": 103,
    "resname": "VAL",
    "sasa": 0.0,
    "partial_charge_B": -0.06000000000000002,
    "F_metal": 0.0,
    "F_P": 0.0,
    "F_hal": 0.0,
    "total_density": 62715.515625,
    "centroid": [
      7.414290428161621,
      1.3788893222808838,
      2.4360597133636475
    ],
    "dipole_rho": [
      -18589.458984375,
      -35468.9765625,
      2860.911376953125
    ],
    "curv_rho": 185540912.0,
    "curv_rho_failed": false,
    "gpu_density_B_requested": "vector",
    "gpu_density_B_effective": "vector",
    "gpu_density_B_fallback_from_vector": false,
    "gpu_density_A_requested": null,
    "gpu_density_A_effective": null,
    "gpu_density_A_fallback_from_vector": false,
    "xtb_A_used": false,
    "xtb_A_success": false,
    "xtb_charge_length_mismatch": false
  },
  "X:104": {
    "id": "X:104",
    "chain": "X",
    "resseq": 104,
    "resname": "ALA",
    "sasa": 0.0,
    "partial_charge_B": -0.06000000000000002,
    "F_metal": 0.0,
    "F_P": 0.0,
    "F_hal": 0.0,
    "total_density": 61835.28125,
    "centroid": [
      7.259867191314697,
      1.3545925617218018,
      2.2101118564605713
    ],
    "dipole_rho": [
      -15705.6962890625,
      -34003.67578125,
      10877.5244140625
    ],
    "curv_rho": 190184208.0,
    "curv_rho_failed": false,
    "gpu_density_B_requested": "vector",
    "gpu_density_B_effective": "vector",
    "gpu_density_B_fallback_from_vector": false,
    "gpu_density_A_requested": null,
    "gpu_density_A_effective": null,
    "gpu_density_A_fallback_from_vector": false,
    "xtb_A_used": false,
    "xtb_A_success": false,
    "xtb_charge_length_mismatch": false
  },
  "X:105": {
    "id": "X:105",
    "chain": "X",
    "resseq": 105,
    "resname": "ASN",
    "sasa": 0.0,
    "partial_charge_B": -0.12,
    "F_metal": 0.0,
    "F_P": 0.0,
    "F_hal": 0.0,
    "total_density": 59158.8359375,
    "centroid": [
      7.166866779327393,
      1.3810992240905762,
      1.9101109504699707
    ],
    "dipole_rho": [
      -15709.28125,
      -35192.8984375,
      13911.859375
    ],
    "curv_rho": 176231344.0,
    "curv_rho_failed": false,
    "gpu_density_B_requested": "vector",
    "gpu_density_B_effective": "vector",
    "gpu_density_B_fallback_from_vector": false,
    "gpu_density_A_requested": null,
    "gpu_density_A_effective": null,
    "gpu_density_A_fallback_from_vector": false,
    "xtb_A_used": false,
    "xtb_A_success": false,
    "xtb_charge_length_mismatch": false
  },
  "X:106": {
    "id": "X:106",
    "chain": "X",
    "resseq": 106,
    "resname": "THR",
    "sasa": 0.0,
    "partial_charge_B": -0.3,
    "F_metal": 0.0,
    "F_P": 0.0,
    "F_hal": 0.0,
    "total_density": 53535.796875,
    "centroid": [
      6.976725101470947,
      1.4848657846450806,
      1.8022418022155762
    ],
    "dipole_rho": [
      -2394.78955078125,
      -34631.078125,
      10548.779296875
    ],
    "curv_rho": 159090656.0,
    "curv_rho_failed": false,
    "gpu_density_B_requested": "vector",
    "gpu_density_B_effective": "vector",
    "gpu_density_B_fallback_from_vector": false,
    "gpu_density_A_requested": null,
    "gpu_density_A_effective": null,
    "gpu_density_A_fallback_from_vector": false,
    "xtb_A_used": false,
    "xtb_A_success": false,
    "xtb_charge_length_mismatch": false
  },
  "X:107": {
    "id": "X:107",
    "chain": "X",
    "resseq": 107,
    "resname": "THR",
    "sasa": 0.0,
    "partial_charge_B": -0.3,
    "F_metal": 0.0,
    "F_P": 0.0,
    "F_hal": 0.0,
    "total_density": 58749.484375,
    "centroid": [
      6.849547863006592,
      1.2714240550994873,
      1.5988037586212158
    ],
    "dipole_rho": [
      634.7738647460938,
      -33458.9296875,
      16719.48046875
    ],
    "curv_rho": 174316864.0,
    "curv_rho_failed": false,
    "gpu_density_B_requested": "vector",
    "gpu_density_B_effective": "vector",
    "gpu_density_B_fallback_from_vector": false,
    "gpu_density_A_requested": null,
    "gpu_density_A_effective": null,
    "gpu_density_A_fallback_from_vector": false,
    "xtb_A_used": false,
    "xtb_A_success": false,
    "xtb_charge_length_mismatch": false
  },
  "X:108": {
    "id": "X:108",
    "chain": "X",
    "resseq": 108,
    "resname": "ASP",
    "sasa": 3.1845157146453857,
    "partial_charge_B": -1.35,
    "F_metal": 0.0,
    "F_P": 0.0,
    "F_hal": 0.0,
    "total_density": 46076.52734375,
    "centroid": [
      6.698646068572998,
      1.3778753280639648,
      1.3637195825576782
    ],
    "dipole_rho": [
      2701.66650390625,
      -28967.724609375,
      18692.416015625
    ],
    "curv_rho": 134586224.0,
    "curv_rho_failed": false,
    "gpu_density_B_requested": "vector",
    "gpu_density_B_effective": "vector",
    "gpu_density_B_fallback_from_vector": false,
    "gpu_density_A_requested": null,
    "gpu_density_A_effective": null,
    "gpu_density_A_fallback_from_vector": false,
    "xtb_A_used": false,
    "xtb_A_success": false,
    "xtb_charge_length_mismatch": false
  },
  "X:109": {
    "id": "X:109",
    "chain": "X",
    "resseq": 109,
    "resname": "GLY",
    "sasa": 0.0,
    "partial_charge_B": -0.06000000000000002,
    "F_metal": 0.0,
    "F_P": 0.0,
    "F_hal": 0.0,
    "total_density": 57908.41796875,
    "centroid": [
      6.76112174987793,
      1.0491641759872437,
      1.3829225301742554
    ],
    "dipole_rho": [
      3989.689208984375,
      -31058.357421875,
      22770.8828125
    ],
    "curv_rho": 176056688.0,
    "curv_rho_failed": false,
    "gpu_density_B_requested": "vector",
    "gpu_density_B_effective": "vector",
    "gpu_density_B_fallback_from_vector": false,
    "gpu_density_A_requested": null,
    "gpu_density_A_effective": null,
    "gpu_density_A_fallback_from_vector": false,
    "xtb_A_used": false,
    "xtb_A_success": false,
    "xtb_charge_length_mismatch": false
  },
  "X:110": {
    "id": "X:110",
    "chain": "X",
    "resseq": 110,
    "resname": "SER",
    "sasa": 0.0,
    "partial_charge_B": -0.3,
    "F_metal": 0.0,
    "F_P": 0.0,
    "F_hal": 0.0,
    "total_density": 58351.3203125,
    "centroid": [
      6.933864116668701,
      1.0035613775253296,
      1.2791037559509277
    ],
    "dipole_rho": [
      -5774.98291015625,
      -26029.87109375,
      22229.15625
    ],
    "curv_rho": 171443456.0,
    "curv_rho_failed": false,
    "gpu_density_B_requested": "vector",
    "gpu_density_B_effective": "vector",
    "gpu_density_B_fallback_from_vector": false,
    "gpu_density_A_requested": null,
    "gpu_density_A_effective": null,
    "gpu_density_A_fallback_from_vector": false,
    "xtb_A_used": false,
    "xtb_A_success": false,
    "xtb_charge_length_mismatch": false
  },
  "X:111": {
    "id": "X:111",
    "chain": "X",
    "resseq": 111,
    "resname": "LYS",
    "sasa": 4.024951457977295,
    "partial_charge_B": 0.29999999999999993,
    "F_metal": 0.0,
    "F_P": 0.0,
    "F_hal": 0.0,
    "total_density": 51872.421875,
    "centroid": [
      7.0651373863220215,
      1.2258574962615967,
      1.2673394680023193
    ],
    "dipole_rho": [
      -12380.00390625,
      -25434.1015625,
      25171.123046875
    ],
    "curv_rho": 149062352.0,
    "curv_rho_failed": false,
    "gpu_density_B_requested": "vector",
    "gpu_density_B_effective": "vector",
    "gpu_density_B_fallback_from_vector": false,
    "gpu_density_A_requested": null,
    "gpu_density_A_effective": null,
    "gpu_density_A_fallback_from_vector": false,
    "xtb_A_used": false,
    "xtb_A_success": false,
    "xtb_charge_length_mismatch": false
  },
  "X:112": {
    "id": "X:112",
    "chain": "X",
    "resseq": 112,
    "resname": "PRO",
    "sasa": 0.5800427198410034,
    "partial_charge_B": -0.09690137624969962,
    "F_metal": 0.0,
    "F_P": 0.0,
    "F_hal": 0.0,
    "total_density": 50551.296875,
    "centroid": [
      7.190303802490234,
      1.3479031324386597,
      1.5203769207000732
    ],
    "dipole_rho": [
      -11654.0302734375,
      -31244.876953125,
      20343.55859375
    ],
    "curv_rho": 150975536.0,
    "curv_rho_failed": false,
    "gpu_density_B_requested": "vector",
    "gpu_density_B_effective": "vector",
    "gpu_density_B_fallback_from_vector": false,
    "gpu_density_A_requested": null,
    "gpu_density_A_effective": null,
    "gpu_density_A_fallback_from_vector": false,
    "xtb_A_used": false,
    "xtb_A_success": false,
    "xtb_charge_length_mismatch": false
  },
  "X:113": {
    "id": "X:113",
    "chain": "X",
    "resseq": 113,
    "resname": "VAL",
    "sasa": 3.274056911468506,
    "partial_charge_B": -0.15000000000000005,
    "F_metal": 0.0,
    "F_P": 0.0,
    "F_hal": 0.0,
    "total_density": 43807.0546875,
    "centroid": [
      7.022809028625488,
      1.6321519613265991,
      1.5432345867156982
    ],
    "dipole_rho": [
      -6090.6640625,
      -31352.93359375,
      14780.1376953125
    ],
    "curv_rho": 121753432.0,
    "curv_rho_failed": false,
    "gpu_density_B_requested": "vector",
    "gpu_density_B_effective": "vector",
    "gpu_density_B_fallback_from_vector": false,
    "gpu_density_A_requested": null,
    "gpu_density_A_effective": null,
    "gpu_density_A_fallback_from_vector": false,
    "xtb_A_used": false,
    "xtb_A_success": false,
    "xtb_charge_length_mismatch": false
  },
  "X:114": {
    "id": "X:114",
    "chain": "X",
    "resseq": 114,
    "resname": "SER",
    "sasa": 2.5561251640319824,
    "partial_charge_B": -0.75,
    "F_metal": 0.0,
    "F_P": 0.0,
    "F_hal": 0.0,
    "total_density": 43181.1875,
    "centroid": [
      7.12782621383667,
      1.7087278366088867,
      1.821622610092163
    ],
    "dipole_rho": [
      -6463.12646484375,
      -32859.69140625,
      11950.646484375
    ],
    "curv_rho": 128038104.0,
    "curv_rho_failed": false,
    "gpu_density_B_requested": "vector",
    "gpu_density_B_effective": "vector",
    "gpu_density_B_fallback_from_vector": false,
    "gpu_density_A_requested": null,
    "gpu_density_A_effective": null,
    "gpu_density_A_fallback_from_vector": false,
    "xtb_A_used": false,
    "xtb_A_success": false,
    "xtb_charge_length_mismatch": false
  },
  "X:115": {
    "id": "X:115",
    "chain": "X",
    "resseq": 115,
    "resname": "LYS",
    "sasa": 3.4516687393188477,
    "partial_charge_B": 0.29999999999999993,
    "F_metal": 0.0,
    "F_P": 0.0,
    "F_hal": 0.0,
    "total_density": 48732.16796875,
    "centroid": [
      7.318977355957031,
      1.7199758291244507,
      2.1645429134368896
    ],
    "dipole_rho": [
      -15149.25,
      -35368.8046875,
      9938.5625
    ],
    "curv_rho": 138678656.0,
    "curv_rho_failed": false,
    "gpu_density_B_requested": "vector",
    "gpu_density_B_effective": "vector",
    "gpu_density_B_fallback_from_vector": false,
    "gpu_density_A_requested": null,
    "gpu_density_A_effective": null,
    "gpu_density_A_fallback_from_vector": false,
    "xtb_A_used": false,
    "xtb_A_success": false,
    "xtb_charge_length_mismatch": false
  },
  "X:116": {
    "id": "X:116",
    "chain": "X",
    "resseq": 116,
    "resname": "VAL",
    "sasa": 0.0,
    "partial_charge_B": -0.06000000000000002,
    "F_metal": 0.0,
    "F_P": 0.0,
    "F_hal": 0.0,
    "total_density": 56229.4921875,
    "centroid": [
      7.092580318450928,
      1.5720176696777344,
      2.2399041652679443
    ],
    "dipole_rho": [
      -9765.7978515625,
      -38422.22265625,
      5919.5966796875
    ],
    "curv_rho": 166814000.0,
    "curv_rho_failed": false,
    "gpu_density_B_requested": "vector",
    "gpu_density_B_effective": "vector",
    "gpu_density_B_fallback_from_vector": false,
    "gpu_density_A_requested": null,
    "gpu_density_A_effective": null,
    "gpu_density_A_fallback_from_vector": false,
    "xtb_A_used": false,
    "xtb_A_success": false,
    "xtb_charge_length_mismatch": false
  },
  "X:117": {
    "id": "X:117",
    "chain": "X",
    "resseq": 117,
    "resname": "ASN",
    "sasa": 1.8674604892730713,
    "partial_charge_B": -0.30000000000000004,
    "F_metal": 0.0,
    "F_P": 0.0,
    "F_hal": 0.0,
    "total_density": 52820.078125,
    "centroid": [
      7.185914993286133,
      1.6865575313568115,
      2.5167007446289062
    ],
    "dipole_rho": [
      -11885.685546875,
      -36393.9609375,
      247.6573944091797
    ],
    "curv_rho": 153695120.0,
    "curv_rho_failed": false,
    "gpu_density_B_requested": "vector",
    "gpu_density_B_effective": "vector",
    "gpu_density_B_fallback_from_vector": false,
    "gpu_density_A_requested": null,
    "gpu_density_A_effective": null,
    "gpu_density_A_fallback_from_vector": false,
    "xtb_A_used": false,
    "xtb_A_success": false,
    "xtb_charge_length_mismatch": false
  },
  "X:118": {
    "id": "X:118",
    "chain": "X",
    "resseq": 118,
    "resname": "VAL",
    "sasa": 0.0,
    "partial_charge_B": -0.06000000000000002,
    "F_metal": 0.0,
    "F_P": 0.0,
    "F_hal": 0.0,
    "total_density": 63825.99609375,
    "centroid": [
      7.0237016677856445,
      1.4645682573318481,
      2.5589165687561035
    ],
    "dipole_rho": [
      -2512.87890625,
      -35635.171875,
      -4908.9990234375
    ],
    "curv_rho": 186449792.0,
    "curv_rho_failed": false,
    "gpu_density_B_requested": "vector",
    "gpu_density_B_effective": "vector",
    "gpu_density_B_fallback_from_vector": false,
    "gpu_density_A_requested": null,
    "gpu_density_A_effective": null,
    "gpu_density_A_fallback_from_vector": false,
    "xtb_A_used": false,
    "xtb_A_success": false,
    "xtb_charge_length_mismatch": false
  },
  "X:119": {
    "id": "X:119",
    "chain": "X",
    "resseq": 119,
    "resname": "GLY",
    "sasa": 0.0,
    "partial_charge_B": -0.06000000000000002,
    "F_metal": 0.0,
    "F_P": 0.0,
    "F_hal": 0.0,
    "total_density": 58898.9296875,
    "centroid": [
      6.963919162750244,
      1.5175058841705322,
      2.869096517562866
    ],
    "dipole_rho": [
      395.74798583984375,
      -31183.693359375,
      -6885.5048828125
    ],
    "curv_rho": 171645568.0,
    "curv_rho_failed": false,
    "gpu_density_B_requested": "vector",
    "gpu_density_B_effective": "vector",
    "gpu_density_B_fallback_from_vector": false,
    "gpu_density_A_requested": null,
    "gpu_density_A_effective": null,
    "gpu_density_A_fallback_from_vector": false,
    "xtb_A_used": false,
    "xtb_A_success": false,
    "xtb_charge_length_mismatch": false
  },
  "X:120": {
    "id": "X:120",
    "chain": "X",
    "resseq": 120,
    "resname": "VAL",
    "sasa": 0.0,
    "partial_charge_B": -0.06000000000000002,
    "F_metal": 0.0,
    "F_P": 0.0,
    "F_hal": 0.0,
    "total_density": 73407.65625,
    "centroid": [
      7.024949550628662,
      1.2769886255264282,
      2.8774795532226562
    ],
    "dipole_rho": [
      -966.3519287109375,
      -33587.96875,
      -19675.783203125
    ],
    "curv_rho": 203608352.0,
    "curv_rho_failed": false,
    "gpu_density_B_requested": "vector",
    "gpu_density_B_effective": "vector",
    "gpu_density_B_fallback_from_vector": false,
    "gpu_density_A_requested": null,
    "gpu_density_A_effective": null,
    "gpu_density_A_fallback_from_vector": false,
    "xtb_A_used": false,
    "xtb_A_success": false,
    "xtb_charge_length_mismatch": false
  },
  "X:121": {
    "id": "X:121",
    "chain": "X",
    "resseq": 121,
    "resname": "LEU",
    "sasa": 0.0,
    "partial_charge_B": -0.06000000000000002,
    "F_metal": 0.0,
    "F_P": 0.0,
    "F_hal": 0.0,
    "total_density": 68296.828125,
    "centroid": [
      6.921514987945557,
      1.1642504930496216,
      3.2220187187194824
    ],
    "dipole_rho": [
      2757.65771484375,
      -30561.064453125,
      -23338.296875
    ],
    "curv_rho": 195871168.0,
    "curv_rho_failed": false,
    "gpu_density_B_requested": "vector",
    "gpu_density_B_effective": "vector",
    "gpu_density_B_fallback_from_vector": false,
    "gpu_density_A_requested": null,
    "gpu_density_A_effective": null,
    "gpu_density_A_fallback_from_vector": false,
    "xtb_A_used": false,
    "xtb_A_success": false,
    "xtb_charge_length_mismatch": false
  },
  "X:122": {
    "id": "X:122",
    "chain": "X",
    "resseq": 122,
    "resname": "ALA",
    "sasa": 0.0,
    "partial_charge_B": -0.06000000000000002,
    "F_metal": 0.0,
    "F_P": 0.0,
    "F_hal": 0.0,
    "total_density": 69373.625,
    "centroid": [
      7.169169902801514,
      1.100605845451355,
      3.2775869369506836
    ],
    "dipole_rho": [
      -5929.38037109375,
      -18300.35546875,
      -22852.5625
    ],
    "curv_rho": 191008352.0,
    "curv_rho_failed": false,
    "gpu_density_B_requested": "vector",
    "gpu_density_B_effective": "vector",
    "gpu_density_B_fallback_from_vector": false,
    "gpu_density_A_requested": null,
    "gpu_density_A_effective": null,
    "gpu_density_A_fallback_from_vector": false,
    "xtb_A_used": false,
    "xtb_A_success": false,
    "xtb_charge_length_mismatch": false
  },
  "X:123": {
    "id": "X:123",
    "chain": "X",
    "resseq": 123,
    "resname": "ALA",
    "sasa": 0.0,
    "partial_charge_B": -0.06000000000000002,
    "F_metal": 0.0,
    "F_P": 0.0,
    "F_hal": 0.0,
    "total_density": 67389.640625,
    "centroid": [
      7.223947525024414,
      0.9112735390663147,
      3.4392611980438232
    ],
    "dipole_rho": [
      -9362.5712890625,
      -12078.0146484375,
      -24896.337890625
    ],
    "curv_rho": 185198544.0,
    "curv_rho_failed": false,
    "gpu_density_B_requested": "vector",
    "gpu_density_B_effective": "vector",
    "gpu_density_B_fallback_from_vector": false,
    "gpu_density_A_requested": null,
    "gpu_density_A_effective": null,
    "gpu_density_A_fallback_from_vector": false,
    "xtb_A_used": false,
    "xtb_A_success": false,
    "xtb_charge_length_mismatch": false
  },
  "X:124": {
    "id": "X:124",
    "chain": "X",
    "resseq": 124,
    "resname": "CYS",
    "sasa": 0.0,
    "partial_charge_B": -0.21000000000000002,
    "F_metal": 0.0,
    "F_P": 0.0,
    "F_hal": 0.0,
    "total_density": 60174.5390625,
    "centroid": [
      7.411929607391357,
      1.0065670013427734,
      3.593749761581421
    ],
    "dipole_rho": [
      -15976.5087890625,
      -11680.8583984375,
      -24940.35546875
    ],
    "curv_rho": 158936272.0,
    "curv_rho_failed": false,
    "gpu_density_B_requested": "vector",
    "gpu_density_B_effective": "vector",
    "gpu_density_B_fallback_from_vector": false,
    "gpu_density_A_requested": null,
    "gpu_density_A_effective": null,
    "gpu_density_A_fallback_from_vector": false,
    "xtb_A_used": false,
    "xtb_A_success": false,
    "xtb_charge_length_mismatch": false
  },
  "X:125": {
    "id": "X:125",
    "chain": "X",
    "resseq": 125,
    "resname": "ALA",
    "sasa": 0.0,
    "partial_charge_B": -0.06000000000000002,
    "F_metal": 0.0,
    "F_P": 0.0,
    "F_hal": 0.0,
    "total_density": 64044.203125,
    "centroid": [
      7.4834184646606445,
      0.7045217752456665,
      3.4827306270599365
    ],
    "dipole_rho": [
      -26136.560546875,
      -9724.3564453125,
      -30385.732421875
    ],
    "curv_rho": 174252560.0,
    "curv_rho_failed": false,
    "gpu_density_B_requested": "vector",
    "gpu_density_B_effective": "vector",
    "gpu_density_B_fallback_from_vector": false,
    "gpu_density_A_requested": null,
    "gpu_density_A_effective": null,
    "gpu_density_A_fallback_from_vector": false,
    "xtb_A_used": false,
    "xtb_A_success": false,
    "xtb_charge_length_mismatch": false
  },
  "X:126": {
    "id": "X:126",
    "chain": "X",
    "resseq": 126,
    "resname": "PRO",
    "sasa": 0.12906184792518616,
    "partial_charge_B": -0.06821070525818218,
    "F_metal": 0.0,
    "F_P": 0.0,
    "F_hal": 0.0,
    "total_density": 52811.375,
    "centroid": [
      7.673036098480225,
      0.6199784278869629,
      3.636859893798828
    ],
    "dipole_rho": [
      -22506.32421875,
      -1092.0701904296875,
      -25915.892578125
    ],
    "curv_rho": 145260512.0,
    "curv_rho_failed": false,
    "gpu_density_B_requested": "vector",
    "gpu_density_B_effective": "vector",
    "gpu_density_B_fallback_from_vector": false,
    "gpu_density_A_requested": null,
    "gpu_density_A_effective": null,
    "gpu_density_A_fallback_from_vector": false,
    "xtb_A_used": false,
    "xtb_A_success": false,
    "xtb_charge_length_mismatch": false
  },
  "X:127": {
    "id": "X:127",
    "chain": "X",
    "resseq": 127,
    "resname": "SER",
    "sasa": 1.7437050342559814,
    "partial_charge_B": -0.75,
    "F_metal": 0.0,
    "F_P": 0.0,
    "F_hal": 0.0,
    "total_density": 48361.77734375,
    "centroid": [
      7.9058732986450195,
      0.5742678046226501,
      3.5255422592163086
    ],
    "dipole_rho": [
      -28523.455078125,
      -2411.578857421875,
      -19380.53125
    ],
    "curv_rho": 135665552.0,
    "curv_rho_failed": false,
    "gpu_density_B_requested": "vector",
    "gpu_density_B_effective": "vector",
    "gpu_density_B_fallback_from_vector": false,
    "gpu_density_A_requested": null,
    "gpu_density_A_effective": null,
    "gpu_density_A_fallback_from_vector": false,
    "xtb_A_used": false,
    "xtb_A_success": false,
    "xtb_charge_length_mismatch": false
  },
  "X:128": {
    "id": "X:128",
    "chain": "X",
    "resseq": 128,
    "resname": "LYS",
    "sasa": 4.872084617614746,
    "partial_charge_B": 0.29999999999999993,
    "F_metal": 0.0,
    "F_P": 0.0,
    "F_hal": 0.0,
    "total_density": 50243.60546875,
    "centroid": [
      7.805335998535156,
      0.31262731552124023,
      3.5961527824401855
    ],
    "dipole_rho": [
      -25699.48046875,
      5719.09228515625,
      -26852.560546875
    ],
    "curv_rho": 137590128.0,
    "curv_rho_failed": false,
    "gpu_density_B_requested": "vector",
    "gpu_density_B_effective": "vector",
    "gpu_density_B_fallback_from_vector": false,
    "gpu_density_A_requested": null,
    "gpu_density_A_effective": null,
    "gpu_density_A_fallback_from_vector": false,
    "xtb_A_used": false,
    "xtb_A_success": false,
    "xtb_charge_length_mismatch": false
  },
  "X:129": {
    "id": "X:129",
    "chain": "X",
    "resseq": 129,
    "resname": "LEU",
    "sasa": 0.0,
    "partial_charge_B": -0.06000000000000002,
    "F_metal": 0.0,
    "F_P": 0.0,
    "F_hal": 0.0,
    "total_density": 64988.43359375,
    "centroid": [
      7.577925682067871,
      0.31138768792152405,
      3.3527262210845947
    ],
    "dipole_rho": [
      -27206.568359375,
      4099.16064453125,
      -29421.802734375
    ],
    "curv_rho": 187338352.0,
    "curv_rho_failed": false,
    "gpu_density_B_requested": "vector",
    "gpu_density_B_effective": "vector",
    "gpu_density_B_fallback_from_vector": false,
    "gpu_density_A_requested": null,
    "gpu_density_A_effective": null,
    "gpu_density_A_fallback_from_vector": false,
    "xtb_A_used": false,
    "xtb_A_success": false,
    "xtb_charge_length_mismatch": false
  },
  "X:130": {
    "id": "X:130",
    "chain": "X",
    "resseq": 130,
    "resname": "LEU",
    "sasa": 0.0,
    "partial_charge_B": -0.06000000000000002,
    "F_metal": 0.0,
    "F_P": 0.0,
    "F_hal": 0.0,
    "total_density": 64207.09375,
    "centroid": [
      7.792977333068848,
      0.40033233165740967,
      3.120771884918213
    ],
    "dipole_rho": [
      -34865.95703125,
      592.7821044921875,
      -21178.123046875
    ],
    "curv_rho": 189094976.0,
    "curv_rho_failed": false,
    "gpu_density_B_requested": "vector",
    "gpu_density_B_effective": "vector",
    "gpu_density_B_fallback_from_vector": false,
    "gpu_density_A_requested": null,
    "gpu_density_A_effective": null,
    "gpu_density_A_fallback_from_vector": false,
    "xtb_A_used": false,
    "xtb_A_success": false,
    "xtb_charge_length_mismatch": false
  },
  "X:131": {
    "id": "X:131",
    "chain": "X",
    "resseq": 131,
    "resname": "ALA",
    "sasa": 1.3551493883132935,
    "partial_charge_B": -0.14621240426292498,
    "F_metal": 0.0,
    "F_P": 0.0,
    "F_hal": 0.0,
    "total_density": 62499.921875,
    "centroid": [
      7.769242286682129,
      0.028057334944605827,
      3.0612151622772217
    ],
    "dipole_rho": [
      -38588.57421875,
      6016.0751953125,
      -25859.015625
    ],
    "curv_rho": 188543728.0,
    "curv_rho_failed": false,
    "gpu_density_B_requested": "vector",
    "gpu_density_B_effective": "vector",
    "gpu_density_B_fallback_from_vector": false,
    "gpu_density_A_requested": null,
    "gpu_density_A_effective": null,
    "gpu_density_A_fallback_from_vector": false,
    "xtb_A_used": false,
    "xtb_A_success": false,
    "xtb_charge_length_mismatch": false
  },
  "X:132": {
    "id": "X:132",
    "chain": "X",
    "resseq": 132,
    "resname": "SER",
    "sasa": 0.31529858708381653,
    "partial_charge_B": -0.4002939214215796,
    "F_metal": 0.0,
    "F_P": 0.0,
    "F_hal": 0.0,
    "total_density": 62571.2734375,
    "centroid": [
      7.815061569213867,
      -0.13455411791801453,
      2.814164400100708
    ],
    "dipole_rho": [
      -31368.34765625,
      7567.736328125,
      -21499.6484375
    ],
    "curv_rho": 199428608.0,
    "curv_rho_failed": false,
    "gpu_density_B_requested": "vector",
    "gpu_density_B_effective": "vector",
    "gpu_density_B_fallback_from_vector": false,
    "gpu_density_A_requested": null,
    "gpu_density_A_effective": null,
    "gpu_density_A_fallback_from_vector": false,
    "xtb_A_used": false,
    "xtb_A_success": false,
    "xtb_charge_length_mismatch": false
  },
  "X:133": {
    "id": "X:133",
    "chain": "X",
    "resseq": 133,
    "resname": "LEU",
    "sasa": 0.0,
    "partial_charge_B": -0.06000000000000002,
    "F_metal": 0.0,
    "F_P": 0.0,
    "F_hal": 0.0,
    "total_density": 72881.2265625,
    "centroid": [
      7.702760219573975,
      0.14204706251621246,
      2.831763982772827
    ],
    "dipole_rho": [
      -35976.99609375,
      766.860107421875,
      -15234.802734375
    ],
    "curv_rho": 222493120.0,
    "curv_rho_failed": false,
    "gpu_density_B_requested": "vector",
    "gpu_density_B_effective": "vector",
    "gpu_density_B_fallback_from_vector": false,
    "gpu_density_A_requested": null,
    "gpu_density_A_effective": null,
    "gpu_density_A_fallback_from_vector": false,
    "xtb_A_used": false,
    "xtb_A_success": false,
    "xtb_charge_length_mismatch": false
  },
  "X:134": {
    "id": "X:134",
    "chain": "X",
    "resseq": 134,
    "resname": "PRO",
    "sasa": 0.0,
    "partial_charge_B": -0.06000000000000002,
    "F_metal": 0.0,
    "F_P": 0.0,
    "F_hal": 0.0,
    "total_density": 74133.1171875,
    "centroid": [
      7.782737731933594,
      0.263906866312027,
      2.5446066856384277
    ],
    "dipole_rho": [
      -43077.03515625,
      324.5750427246094,
      -11020.9560546875
    ],
    "curv_rho": 229460128.0,
    "curv_rho_failed": false,
    "gpu_density_B_requested": "vector",
    "gpu_density_B_effective": "vector",
    "gpu_density_B_fallback_from_vector": false,
    "gpu_density_A_requested": null,
    "gpu_density_A_effective": null,
    "gpu_density_A_fallback_from_vector": false,
    "xtb_A_used": false,
    "xtb_A_success": false,
    "xtb_charge_length_mismatch": false
  },
  "X:135": {
    "id": "X:135",
    "chain": "X",
    "resseq": 135,
    "resname": "ARG",
    "sasa": 8.404926300048828,
    "partial_charge_B": 1.2,
    "F_metal": 0.0,
    "F_P": 0.0,
    "F_hal": 0.0,
    "total_density": 57409.65234375,
    "centroid": [
      8.086221694946289,
      0.3086351752281189,
      2.5823111534118652
    ],
    "dipole_rho": [
      -50336.51171875,
      -5063.60205078125,
      -5395.87109375
    ],
    "curv_rho": 177281968.0,
    "curv_rho_failed": false,
    "gpu_density_B_requested": "vector",
    "gpu_density_B_effective": "vector",
    "gpu_density_B_fallback_from_vector": false,
    "gpu_density_A_requested": null,
    "gpu_density_A_effective": null,
    "gpu_density_A_fallback_from_vector": false,
    "xtb_A_used": false,
    "xtb_A_success": false,
    "xtb_charge_length_mismatch": false
  },
  "X:136": {
    "id": "X:136",
    "chain": "X",
    "resseq": 136,
    "resname": "GLY",
    "sasa": 0.0,
    "partial_charge_B": -0.06000000000000002,
    "F_metal": 0.0,
    "F_P": 0.0,
    "F_hal": 0.0,
    "total_density": 55881.48046875,
    "centroid": [
      7.978548049926758,
      0.690116822719574,
      2.67604923248291
    ],
    "dipole_rho": [
      -34592.16796875,
      -5712.94189453125,
      -4131.07080078125
    ],
    "curv_rho": 176696128.0,
    "curv_rho_failed": false,
    "gpu_density_B_requested": "vector",
    "gpu_density_B_effective": "vector",
    "gpu_density_B_fallback_from_vector": false,
    "gpu_density_A_requested": null,
    "gpu_density_A_effective": null,
    "gpu_density_A_fallback_from_vector": false,
    "xtb_A_used": false,
    "xtb_A_success": false,
    "xtb_charge_length_mismatch": false
  },
  "X:137": {
    "id": "X:137",
    "chain": "X",
    "resseq": 137,
    "resname": "SER",
    "sasa": 0.0,
    "partial_charge_B": -0.3,
    "F_metal": 0.0,
    "F_P": 0.0,
    "F_hal": 0.0,
    "total_density": 74280.6953125,
    "centroid": [
      7.73558235168457,
      0.5056520700454712,
      2.621631622314453
    ],
    "dipole_rho": [
      -43131.1796875,
      -12190.548828125,
      -17849.771484375
    ],
    "curv_rho": 223625648.0,
    "curv_rho_failed": false,
    "gpu_density_B_requested": "vector",
    "gpu_density_B_effective": "vector",
    "gpu_density_B_fallback_from_vector": false,
    "gpu_density_A_requested": null,
    "gpu_density_A_effective": null,
    "gpu_density_A_fallback_from_vector": false,
    "xtb_A_used": false,
    "xtb_A_success": false,
    "xtb_charge_length_mismatch": false
  },
  "X:138": {
    "id": "X:138",
    "chain": "X",
    "resseq": 138,
    "resname": "THR",
    "sasa": 0.0,
    "partial_charge_B": -0.3,
    "F_metal": 0.0,
    "F_P": 0.0,
    "F_hal": 0.0,
    "total_density": 67717.9921875,
    "centroid": [
      7.689465522766113,
      0.7865430116653442,
      2.950497627258301
    ],
    "dipole_rho": [
      -33287.6953125,
      -10796.169921875,
      -14741.4150390625
    ],
    "curv_rho": 199068320.0,
    "curv_rho_failed": false,
    "gpu_density_B_requested": "vector",
    "gpu_density_B_effective": "vector",
    "gpu_density_B_fallback_from_vector": false,
    "gpu_density_A_requested": null,
    "gpu_density_A_effective": null,
    "gpu_density_A_fallback_from_vector": false,
    "xtb_A_used": false,
    "xtb_A_success": false,
    "xtb_charge_length_mismatch": false
  },
  "X:139": {
    "id": "X:139",
    "chain": "X",
    "resseq": 139,
    "resname": "GLY",
    "sasa": 0.0,
    "partial_charge_B": -0.06000000000000002,
    "F_metal": 0.0,
    "F_P": 0.0,
    "F_hal": 0.0,
    "total_density": 81306.5390625,
    "centroid": [
      7.4658379554748535,
      0.5482223629951477,
      2.8295114040374756
    ],
    "dipole_rho": [
      -32545.9140625,
      -11076.2001953125,
      -22860.412109375
    ],
    "curv_rho": 238262752.0,
    "curv_rho_failed": false,
    "gpu_density_B_requested": "vector",
    "gpu_density_B_effective": "vector",
    "gpu_density_B_fallback_from_vector": false,
    "gpu_density_A_requested": null,
    "gpu_density_A_effective": null,
    "gpu_density_A_fallback_from_vector": false,
    "xtb_A_used": false,
    "xtb_A_success": false,
    "xtb_charge_length_mismatch": false
  },
  "X:140": {
    "id": "X:140",
    "chain": "X",
    "resseq": 140,
    "resname": "VAL",
    "sasa": 0.0,
    "partial_charge_B": -0.06000000000000002,
    "F_metal": 0.0,
    "F_P": 0.0,
    "F_hal": 0.0,
    "total_density": 87921.1484375,
    "centroid": [
      7.253422737121582,
      0.45709145069122314,
      2.875863552093506
    ],
    "dipole_rho": [
      -21021.193359375,
      -10048.892578125,
      -18493.060546875
    ],
    "curv_rho": 255315120.0,
    "curv_rho_failed": false,
    "gpu_density_B_requested": "vector",
    "gpu_density_B_effective": "vector",
    "gpu_density_B_fallback_from_vector": false,
    "gpu_density_A_requested": null,
    "gpu_density_A_effective": null,
    "gpu_density_A_fallback_from_vector": false,
    "xtb_A_used": false,
    "xtb_A_success": false,
    "xtb_charge_length_mismatch": false
  },
  "X:141": {
    "id": "X:141",
    "chain": "X",
    "resseq": 141,
    "resname": "ALA",
    "sasa": 0.0,
    "partial_charge_B": -0.06000000000000002,
    "F_metal": 0.0,
    "F_P": 0.0,
    "F_hal": 0.0,
    "total_density": 94905.9453125,
    "centroid": [
      7.092966079711914,
      0.514729380607605,
      2.6114628314971924
    ],
    "dipole_rho": [
      -15309.693359375,
      -18917.654296875,
      -18045.150390625
    ],
    "curv_rho": 272892320.0,
    "curv_rho_failed": false,
    "gpu_density_B_requested": "vector",
    "gpu_density_B_effective": "vector",
    "gpu_density_B_fallback_from_vector": false,
    "gpu_density_A_requested": null,
    "gpu_density_A_effective": null,
    "gpu_density_A_fallback_from_vector": false,
    "xtb_A_used": false,
    "xtb_A_success": false,
    "xtb_charge_length_mismatch": false
  },
  "X:142": {
    "id": "X:142",
    "chain": "X",
    "resseq": 142,
    "resname": "GLY",
    "sasa": 0.0,
    "partial_charge_B": -0.06000000000000002,
    "F_metal": 0.0,
    "F_P": 0.0,
    "F_hal": 0.0,
    "total_density": 89953.0234375,
    "centroid": [
      6.928452014923096,
      0.541876494884491,
      2.6950902938842773
    ],
    "dipole_rho": [
      -146.01998901367188,
      -10450.1640625,
      -16779.3828125
    ],
    "curv_rho": 269660800.0,
    "curv_rho_failed": false,
    "gpu_density_B_requested": "vector",
    "gpu_density_B_effective": "vector",
    "gpu_density_B_fallback_from_vector": false,
    "gpu_density_A_requested": null,
    "gpu_density_A_effective": null,
    "gpu_density_A_fallback_from_vector": false,
    "xtb_A_used": false,
    "xtb_A_success": false,
    "xtb_charge_length_mismatch": false
  },
  "X:143": {
    "id": "X:143",
    "chain": "X",
    "resseq": 143,
    "resname": "LEU",
    "sasa": 0.0,
    "partial_charge_B": -0.06000000000000002,
    "F_metal": 0.0,
    "F_P": 0.0,
    "F_hal": 0.0,
    "total_density": 96898.6953125,
    "centroid": [
      6.825117588043213,
      0.4573284685611725,
      2.441359281539917
    ],
    "dipole_rho": [
      5605.99267578125,
      -11436.1337890625,
      -10008.7119140625
    ],
    "curv_rho": 288147264.0,
    "curv_rho_failed": false,
    "gpu_density_B_requested": "vector",
    "gpu_density_B_effective": "vector",
    "gpu_density_B_fallback_from_vector": false,
    "gpu_density_A_requested": null,
    "gpu_density_A_effective": null,
    "gpu_density_A_fallback_from_vector": false,
    "xtb_A_used": false,
    "xtb_A_success": false,
    "xtb_charge_length_mismatch": false
  },
  "X:144": {
    "id": "X:144",
    "chain": "X",
    "resseq": 144,
    "resname": "ALA",
    "sasa": 0.0,
    "partial_charge_B": -0.06000000000000002,
    "F_metal": 0.0,
    "F_P": 0.0,
    "F_hal": 0.0,
    "total_density": 87260.7421875,
    "centroid": [
      6.628814220428467,
      0.3397885859012604,
      2.6422557830810547
    ],
    "dipole_rho": [
      17807.607421875,
      -8543.8212890625,
      -16913.244140625
    ],
    "curv_rho": 273464576.0,
    "curv_rho_failed": false,
    "gpu_density_B_requested": "vector",
    "gpu_density_B_effective": "vector",
    "gpu_density_B_fallback_from_vector": false,
    "gpu_density_A_requested": null,
    "gpu_density_A_effective": null,
    "gpu_density_A_fallback_from_vector": false,
    "xtb_A_used": false,
    "xtb_A_success": false,
    "xtb_charge_length_mismatch": false
  },
  "X:145": {
    "id": "X:145",
    "chain": "X",
    "resseq": 145,
    "resname": "ASN",
    "sasa": 0.0,
    "partial_charge_B": -0.12,
    "F_metal": 0.0,
    "F_P": 0.0,
    "F_hal": 0.0,
    "total_density": 80543.1796875,
    "centroid": [
      6.296258926391602,
      0.3611316680908203,
      2.6206624507904053
    ],
    "dipole_rho": [
      27123.71875,
      -10228.4462890625,
      -18525.943359375
    ],
    "curv_rho": 245102032.0,
    "curv_rho_failed": false,
    "gpu_density_B_requested": "vector",
    "gpu_density_B_effective": "vector",
    "gpu_density_B_fallback_from_vector": false,
    "gpu_density_A_requested": null,
    "gpu_density_A_effective": null,
    "gpu_density_A_fallback_from_vector": false,
    "xtb_A_used": false,
    "xtb_A_success": false,
    "xtb_charge_length_mismatch": false
  },
  "X:146": {
    "id": "X:146",
    "chain": "X",
    "resseq": 146,
    "resname": "SER",
    "sasa": 0.0,
    "partial_charge_B": -0.3,
    "F_metal": 0.0,
    "F_P": 0.0,
    "F_hal": 0.0,
    "total_density": 80833.7578125,
    "centroid": [
      6.476372718811035,
      0.5235900282859802,
      2.846419095993042
    ],
    "dipole_rho": [
      22306.626953125,
      -15177.3408203125,
      -25303.4375
    ],
    "curv_rho": 242169840.0,
    "curv_rho_failed": false,
    "gpu_density_B_requested": "vector",
    "gpu_density_B_effective": "vector",
    "gpu_density_B_fallback_from_vector": false,
    "gpu_density_A_requested": null,
    "gpu_density_A_effective": null,
    "gpu_density_A_fallback_from_vector": false,
    "xtb_A_used": false,
    "xtb_A_success": false,
    "xtb_charge_length_mismatch": false
  },
  "X:147": {
    "id": "X:147",
    "chain": "X",
    "resseq": 147,
    "resname": "GLY",
    "sasa": 0.0,
    "partial_charge_B": -0.06000000000000002,
    "F_metal": 0.0,
    "F_P": 0.0,
    "F_hal": 0.0,
    "total_density": 73081.5625,
    "centroid": [
      6.483868598937988,
      0.7618861794471741,
      3.0210914611816406
    ],
    "dipole_rho": [
      23566.57421875,
      -21810.3671875,
      -18599.85546875
    ],
    "curv_rho": 218105136.0,
    "curv_rho_failed": false,
    "gpu_density_B_requested": "vector",
    "gpu_density_B_effective": "vector",
    "gpu_density_B_fallback_from_vector": false,
    "gpu_density_A_requested": null,
    "gpu_density_A_effective": null,
    "gpu_density_A_fallback_from_vector": false,
    "xtb_A_used": false,
    "xtb_A_success": false,
    "xtb_charge_length_mismatch": false
  },
  "X:148": {
    "id": "X:148",
    "chain": "X",
    "resseq": 148,
    "resname": "LEU",
    "sasa": 0.0,
    "partial_charge_B": -0.06000000000000002,
    "F_metal": 0.0,
    "F_P": 0.0,
    "F_hal": 0.0,
    "total_density": 75290.0625,
    "centroid": [
      6.7059807777404785,
      0.9184891581535339,
      3.123199701309204
    ],
    "dipole_rho": [
      15411.38671875,
      -17278.94140625,
      -22506.08984375
    ],
    "curv_rho": 218820624.0,
    "curv_rho_failed": false,
    "gpu_density_B_requested": "vector",
    "gpu_density_B_effective": "vector",
    "gpu_density_B_fallback_from_vector": false,
    "gpu_density_A_requested": null,
    "gpu_density_A_effective": null,
    "gpu_density_A_fallback_from_vector": false,
    "xtb_A_used": false,
    "xtb_A_success": false,
    "xtb_charge_length_mismatch": false
  },
  "X:149": {
    "id": "X:149",
    "chain": "X",
    "resseq": 149,
    "resname": "ALA",
    "sasa": 0.0,
    "partial_charge_B": -0.06000000000000002,
    "F_metal": 0.0,
    "F_P": 0.0,
    "F_hal": 0.0,
    "total_density": 86415.40625,
    "centroid": [
      6.698723793029785,
      0.6595358848571777,
      2.7814009189605713
    ],
    "dipole_rho": [
      12058.6513671875,
      -26071.890625,
      -19840.958984375
    ],
    "curv_rho": 252735744.0,
    "curv_rho_failed": false,
    "gpu_density_B_requested": "vector",
    "gpu_density_B_effective": "vector",
    "gpu_density_B_fallback_from_vector": false,
    "gpu_density_A_requested": null,
    "gpu_density_A_effective": null,
    "gpu_density_A_fallback_from_vector": false,
    "xtb_A_used": false,
    "xtb_A_success": false,
    "xtb_charge_length_mismatch": false
  },
  "X:150": {
    "id": "X:150",
    "chain": "X",
    "resseq": 150,
    "resname": "LEU",
    "sasa": 0.0,
    "partial_charge_B": -0.06000000000000002,
    "F_metal": 0.0,
    "F_P": 0.0,
    "F_hal": 0.0,
    "total_density": 89252.203125,
    "centroid": [
      6.888524055480957,
      0.8792417645454407,
      2.5874454975128174
    ],
    "dipole_rho": [
      4086.581787109375,
      -26071.296875,
      -10257.7275390625
    ],
    "curv_rho": 254667792.0,
    "curv_rho_failed": false,
    "gpu_density_B_requested": "vector",
    "gpu_density_B_effective": "vector",
    "gpu_density_B_fallback_from_vector": false,
    "gpu_density_A_requested": null,
    "gpu_density_A_effective": null,
    "gpu_density_A_fallback_from_vector": false,
    "xtb_A_used": false,
    "xtb_A_success": false,
    "xtb_charge_length_mismatch": false
  },
  "X:151": {
    "id": "X:151",
    "chain": "X",
    "resseq": 151,
    "resname": "PRO",
    "sasa": 0.0,
    "partial_charge_B": -0.06000000000000002,
    "F_metal": 0.0,
    "F_P": 0.0,
    "F_hal": 0.0,
    "total_density": 85062.7578125,
    "centroid": [
      6.666795253753662,
      0.7820896506309509,
      2.463231086730957
    ],
    "dipole_rho": [
      15974.3779296875,
      -25649.72265625,
      -6691.79736328125
    ],
    "curv_rho": 259377056.0,
    "curv_rho_failed": false,
    "gpu_density_B_requested": "vector",
    "gpu_density_B_effective": "vector",
    "gpu_density_B_fallback_from_vector": false,
    "gpu_density_A_requested": null,
    "gpu_density_A_effective": null,
    "gpu_density_A_fallback_from_vector": false,
    "xtb_A_used": false,
    "xtb_A_success": false,
    "xtb_charge_length_mismatch": false
  },
  "X:152": {
    "id": "X:152",
    "chain": "X",
    "resseq": 152,
    "resname": "ALA",
    "sasa": 0.0,
    "partial_charge_B": -0.06000000000000002,
    "F_metal": 0.0,
    "F_P": 0.0,
    "F_hal": 0.0,
    "total_density": 75180.46875,
    "centroid": [
      6.545683860778809,
      0.9376444220542908,
      2.6475777626037598
    ],
    "dipole_rho": [
      22352.962890625,
      -26472.216796875,
      -11281.720703125
    ],
    "curv_rho": 232246240.0,
    "curv_rho_failed": false,
    "gpu_density_B_requested": "vector",
    "gpu_density_B_effective": "vector",
    "gpu_density_B_fallback_from_vector": false,
    "gpu_density_A_requested": null,
    "gpu_density_A_effective": null,
    "gpu_density_A_fallback_from_vector": false,
    "xtb_A_used": false,
    "xtb_A_success": false,
    "xtb_charge_length_mismatch": false
  },
  "X:153": {
    "id": "X:153",
    "chain": "X",
    "resseq": 153,
    "resname": "GLN",
    "sasa": 0.0,
    "partial_charge_B": -0.12,
    "F_metal": 0.0,
    "F_P": 0.0,
    "F_hal": 0.0,
    "total_density": 75989.9453125,
    "centroid": [
      6.723500728607178,
      1.136253833770752,
      2.8926734924316406
    ],
    "dipole_rho": [
      11305.697265625,
      -27691.708984375,
      -9421.4091796875
    ],
    "curv_rho": 211683664.0,
    "curv_rho_failed": false,
    "gpu_density_B_requested": "vector",
    "gpu_density_B_effective": "vector",
    "gpu_density_B_fallback_from_vector": false,
    "gpu_density_A_requested": null,
    "gpu_density_A_effective": null,
    "gpu_density_A_fallback_from_vector": false,
    "xtb_A_used": false,
    "xtb_A_success": false,
    "xtb_charge_length_mismatch": false
  },
  "X:154": {
    "id": "X:154",
    "chain": "X",
    "resseq": 154,
    "resname": "VAL",
    "sasa": 0.0,
    "partial_charge_B": -0.06000000000000002,
    "F_metal": 0.0,
    "F_P": 0.0,
    "F_hal": 0.0,
    "total_density": 71630.515625,
    "centroid": [
      6.694372653961182,
      1.1776037216186523,
      2.4098808765411377
    ],
    "dipole_rho": [
      10095.8037109375,
      -33152.3828125,
      -5637.71240234375
    ],
    "curv_rho": 218338832.0,
    "curv_rho_failed": false,
    "gpu_density_B_requested": "vector",
    "gpu_density_B_effective": "vector",
    "gpu_density_B_fallback_from_vector": false,
    "gpu_density_A_requested": null,
    "gpu_density_A_effective": null,
    "gpu_density_A_fallback_from_vector": false,
    "xtb_A_used": false,
    "xtb_A_success": false,
    "xtb_charge_length_mismatch": false
  },
  "X:155": {
    "id": "X:155",
    "chain": "X",
    "resseq": 155,
    "resname": "ALA",
    "sasa": 0.0,
    "partial_charge_B": -0.06000000000000002,
    "F_metal": 0.0,
    "F_P": 0.0,
    "F_hal": 0.0,
    "total_density": 67957.015625,
    "centroid": [
      6.44260835647583,
      1.1431406736373901,
      2.4620532989501953
    ],
    "dipole_rho": [
      19684.994140625,
      -37012.078125,
      -3959.63671875
    ],
    "curv_rho": 204402416.0,
    "curv_rho_failed": false,
    "gpu_density_B_requested": "vector",
    "gpu_density_B_effective": "vector",
    "gpu_density_B_fallback_from_vector": false,
    "gpu_density_A_requested": null,
    "gpu_density_A_effective": null,
    "gpu_density_A_fallback_from_vector": false,
    "xtb_A_used": false,
    "xtb_A_success": false,
    "xtb_charge_length_mismatch": false
  },
  "X:156": {
    "id": "X:156",
    "chain": "X",
    "resseq": 156,
    "resname": "SER",
    "sasa": 0.0,
    "partial_charge_B": -0.3,
    "F_metal": 0.0,
    "F_P": 0.0,
    "F_hal": 0.0,
    "total_density": 62986.9140625,
    "centroid": [
      6.482845783233643,
      1.322038173675537,
      2.6580545902252197
    ],
    "dipole_rho": [
      20814.798828125,
      -36442.88671875,
      -10135.3544921875
    ],
    "curv_rho": 184625744.0,
    "curv_rho_failed": false,
    "gpu_density_B_requested": "vector",
    "gpu_density_B_effective": "vector",
    "gpu_density_B_fallback_from_vector": false,
    "gpu_density_A_requested": null,
    "gpu_density_A_effective": null,
    "gpu_density_A_fallback_from_vector": false,
    "xtb_A_used": false,
    "xtb_A_success": false,
    "xtb_charge_length_mismatch": false
  },
  "X:157": {
    "id": "X:157",
    "chain": "X",
    "resseq": 157,
    "resname": "ALA",
    "sasa": 0.0,
    "partial_charge_B": -0.06000000000000002,
    "F_metal": 0.0,
    "F_P": 0.0,
    "F_hal": 0.0,
    "total_density": 55211.91796875,
    "centroid": [
      6.6447601318359375,
      1.5436311960220337,
      2.6894748210906982
    ],
    "dipole_rho": [
      12697.6611328125,
      -32171.373046875,
      325.4640197753906
    ],
    "curv_rho": 164146272.0,
    "curv_rho_failed": false,
    "gpu_density_B_requested": "vector",
    "gpu_density_B_effective": "vector",
    "gpu_density_B_fallback_from_vector": false,
    "gpu_density_A_requested": null,
    "gpu_density_A_effective": null,
    "gpu_density_A_fallback_from_vector": false,
    "xtb_A_used": false,
    "xtb_A_success": false,
    "xtb_charge_length_mismatch": false
  },
  "X:158": {
    "id": "X:158",
    "chain": "X",
    "resseq": 158,
    "resname": "GLN",
    "sasa": 0.0,
    "partial_charge_B": -0.12,
    "F_metal": 0.0,
    "F_P": 0.0,
    "F_hal": 0.0,
    "total_density": 55910.69921875,
    "centroid": [
      6.628532409667969,
      1.5721478462219238,
      2.2639870643615723
    ],
    "dipole_rho": [
      8992.3037109375,
      -33440.62109375,
      -1128.862548828125
    ],
    "curv_rho": 162662080.0,
    "curv_rho_failed": false,
    "gpu_density_B_requested": "vector",
    "gpu_density_B_effective": "vector",
    "gpu_density_B_fallback_from_vector": false,
    "gpu_density_A_requested": null,
    "gpu_density_A_effective": null,
    "gpu_density_A_fallback_from_vector": false,
    "xtb_A_used": false,
    "xtb_A_success": false,
    "xtb_charge_length_mismatch": false
  },
  "X:159": {
    "id": "X:159",
    "chain": "X",
    "resseq": 159,
    "resname": "LYS",
    "sasa": 8.444217681884766,
    "partial_charge_B": 0.29999999999999993,
    "F_metal": 0.0,
    "F_P": 0.0,
    "F_hal": 0.0,
    "total_density": 50815.58984375,
    "centroid": [
      6.351602077484131,
      1.5669548511505127,
      2.325554132461548
    ],
    "dipole_rho": [
      20692.19140625,
      -35555.14453125,
      -4830.9443359375
    ],
    "curv_rho": 147903840.0,
    "curv_rho_failed": false,
    "gpu_density_B_requested": "vector",
    "gpu_density_B_effective": "vector",
    "gpu_density_B_fallback_from_vector": false,
    "gpu_density_A_requested": null,
    "gpu_density_A_effective": null,
    "gpu_density_A_fallback_from_vector": false,
    "xtb_A_used": false,
    "xtb_A_success": false,
    "xtb_charge_length_mismatch": false
  },
  "X:160": {
    "id": "X:160",
    "chain": "X",
    "resseq": 160,
    "resname": "VAL",
    "sasa": 0.0,
    "partial_charge_B": -0.06000000000000002,
    "F_metal": 0.0,
    "F_P": 0.0,
    "F_hal": 0.0,
    "total_density": 58812.7578125,
    "centroid": [
      6.385344505310059,
      1.2724754810333252,
      2.1541035175323486
    ],
    "dipole_rho": [
      18687.375,
      -31791.4296875,
      1536.878662109375
    ],
    "curv_rho": 180941488.0,
    "curv_rho_failed": false,
    "gpu_density_B_requested": "vector",
    "gpu_density_B_effective": "vector",
    "gpu_density_B_fallback_from_vector": false,
    "gpu_density_A_requested": null,
    "gpu_density_A_effective": null,
    "gpu_density_A_fallback_from_vector": false,
    "xtb_A_used": false,
    "xtb_A_success": false,
    "xtb_charge_length_mismatch": false
  },
  "X:161": {
    "id": "X:161",
    "chain": "X",
    "resseq": 161,
    "resname": "ALA",
    "sasa": 0.0,
    "partial_charge_B": -0.06000000000000002,
    "F_metal": 0.0,
    "F_P": 0.0,
    "F_hal": 0.0,
    "total_density": 66390.671875,
    "centroid": [
      6.305004119873047,
      1.0125960111618042,
      2.097306966781616
    ],
    "dipole_rho": [
      23991.142578125,
      -28836.390625,
      -229.24745178222656
    ],
    "curv_rho": 202552928.0,
    "curv_rho_failed": false,
    "gpu_density_B_requested": "vector",
    "gpu_density_B_effective": "vector",
    "gpu_density_B_fallback_from_vector": false,
    "gpu_density_A_requested": null,
    "gpu_density_A_effective": null,
    "gpu_density_A_fallback_from_vector": false,
    "xtb_A_used": false,
    "xtb_A_success": false,
    "xtb_charge_length_mismatch": false
  },
  "X:162": {
    "id": "X:162",
    "chain": "X",
    "resseq": 162,
    "resname": "ASN",
    "sasa": 0.0,
    "partial_charge_B": -0.12,
    "F_metal": 0.0,
    "F_P": 0.0,
    "F_hal": 0.0,
    "total_density": 75656.6015625,
    "centroid": [
      6.302491188049316,
      0.7548218369483948,
      2.2857611179351807
    ],
    "dipole_rho": [
      28770.59375,
      -26343.87109375,
      -9993.3955078125
    ],
    "curv_rho": 231091952.0,
    "curv_rho_failed": false,
    "gpu_density_B_requested": "vector",
    "gpu_density_B_effective": "vector",
    "gpu_density_B_fallback_from_vector": false,
    "gpu_density_A_requested": null,
    "gpu_density_A_effective": null,
    "gpu_density_A_fallback_from_vector": false,
    "xtb_A_used": false,
    "xtb_A_success": false,
    "xtb_charge_length_mismatch": false
  },
  "X:163": {
    "id": "X:163",
    "chain": "X",
    "resseq": 163,
    "resname": "ARG",
    "sasa": 0.0,
    "partial_charge_B": 0.4799999999999999,
    "F_metal": 0.0,
    "F_P": 0.0,
    "F_hal": 0.0,
    "total_density": 82591.7265625,
    "centroid": [
      6.35570764541626,
      0.7530694603919983,
      1.934293508529663
    ],
    "dipole_rho": [
      29129.896484375,
      -24585.5703125,
      12699.8017578125
    ],
    "curv_rho": 231588816.0,
    "curv_rho_failed": false,
    "gpu_density_B_requested": "vector",
    "gpu_density_B_effective": "vector",
    "gpu_density_B_fallback_from_vector": false,
    "gpu_density_A_requested": null,
    "gpu_density_A_effective": null,
    "gpu_density_A_fallback_from_vector": false,
    "xtb_A_used": false,
    "xtb_A_success": false,
    "xtb_charge_length_mismatch": false
  },
  "X:164": {
    "id": "X:164",
    "chain": "X",
    "resseq": 164,
    "resname": "PHE",
    "sasa": 0.0,
    "partial_charge_B": -0.06000000000000002,
    "F_metal": 0.0,
    "F_P": 0.0,
    "F_hal": 0.0,
    "total_density": 93189.5078125,
    "centroid": [
      6.620941162109375,
      0.5010129809379578,
      2.08465313911438
    ],
    "dipole_rho": [
      13568.048828125,
      -21236.67578125,
      4068.878173828125
    ],
    "curv_rho": 273815552.0,
    "curv_rho_failed": false,
    "gpu_density_B_requested": "vector",
    "gpu_density_B_effective": "vector",
    "gpu_density_B_fallback_from_vector": false,
    "gpu_density_A_requested": null,
    "gpu_density_A_effective": null,
    "gpu_density_A_fallback_from_vector": false,
    "xtb_A_used": false,
    "xtb_A_success": false,
    "xtb_charge_length_mismatch": false
  },
  "X:165": {
    "id": "X:165",
    "chain": "X",
    "resseq": 165,
    "resname": "LEU",
    "sasa": 0.0,
    "partial_charge_B": -0.06000000000000002,
    "F_metal": 0.0,
    "F_P": 0.0,
    "F_hal": 0.0,
    "total_density": 86303.7109375,
    "centroid": [
      6.757736682891846,
      0.5765828490257263,
      1.6928128004074097
    ],
    "dipole_rho": [
      8628.1328125,
      -20005.599609375,
      15598.3486328125
    ],
    "curv_rho": 253887680.0,
    "curv_rho_failed": false,
    "gpu_density_B_requested": "vector",
    "gpu_density_B_effective": "vector",
    "gpu_density_B_fallback_from_vector": false,
    "gpu_density_A_requested": null,
    "gpu_density_A_effective": null,
    "gpu_density_A_fallback_from_vector": false,
    "xtb_A_used": false,
    "xtb_A_success": false,
    "xtb_charge_length_mismatch": false
  },
  "X:166": {
    "id": "X:166",
    "chain": "X",
    "resseq": 166,
    "resname": "LEU",
    "sasa": 0.0,
    "partial_charge_B": -0.06000000000000002,
    "F_metal": 0.0,
    "F_P": 0.0,
    "F_hal": 0.0,
    "total_density": 99235.3515625,
    "centroid": [
      6.913609027862549,
      0.29005539417266846,
      1.8216089010238647
    ],
    "dipole_rho": [
      2748.507568359375,
      -18420.0234375,
      13338.1123046875
    ],
    "curv_rho": 287274880.0,
    "curv_rho_failed": false,
    "gpu_density_B_requested": "vector",
    "gpu_density_B_effective": "vector",
    "gpu_density_B_fallback_from_vector": false,
    "gpu_density_A_requested": null,
    "gpu_density_A_effective": null,
    "gpu_density_A_fallback_from_vector": false,
    "xtb_A_used": false,
    "xtb_A_success": false,
    "xtb_charge_length_mismatch": false
  },
  "X:167": {
    "id": "X:167",
    "chain": "X",
    "resseq": 167,
    "resname": "CYS",
    "sasa": 0.0,
    "partial_charge_B": -0.21000000000000002,
    "F_metal": 0.0,
    "F_P": 0.0,
    "F_hal": 0.0,
    "total_density": 82358.1796875,
    "centroid": [
      7.042361736297607,
      0.29667022824287415,
      1.466725468635559
    ],
    "dipole_rho": [
      -9265.6513671875,
      -13536.64453125,
      15397.59375
    ],
    "curv_rho": 252896992.0,
    "curv_rho_failed": false,
    "gpu_density_B_requested": "vector",
    "gpu_density_B_effective": "vector",
    "gpu_density_B_fallback_from_vector": false,
    "gpu_density_A_requested": null,
    "gpu_density_A_effective": null,
    "gpu_density_A_fallback_from_vector": false,
    "xtb_A_used": false,
    "xtb_A_success": false,
    "xtb_charge_length_mismatch": false
  },
  "X:168": {
    "id": "X:168",
    "chain": "X",
    "resseq": 168,
    "resname": "LEU",
    "sasa": 0.0,
    "partial_charge_B": -0.06000000000000002,
    "F_metal": 0.0,
    "F_P": 0.0,
    "F_hal": 0.0,
    "total_density": 97019.796875,
    "centroid": [
      7.145223617553711,
      0.0576772466301918,
      1.744271993637085
    ],
    "dipole_rho": [
      -17295.08203125,
      -10490.0458984375,
      18623.87109375
    ],
    "curv_rho": 290693056.0,
    "curv_rho_failed": false,
    "gpu_density_B_requested": "vector",
    "gpu_density_B_effective": "vector",
    "gpu_density_B_fallback_from_vector": false,
    "gpu_density_A_requested": null,
    "gpu_density_A_effective": null,
    "gpu_density_A_fallback_from_vector": false,
    "xtb_A_used": false,
    "xtb_A_success": false,
    "xtb_charge_length_mismatch": false
  },
  "X:169": {
    "id": "X:169",
    "chain": "X",
    "resseq": 169,
    "resname": "PRO",
    "sasa": 0.0,
    "partial_charge_B": -0.06000000000000002,
    "F_metal": 0.0,
    "F_P": 0.0,
    "F_hal": 0.0,
    "total_density": 82468.21875,
    "centroid": [
      7.388731956481934,
      0.02213565818965435,
      1.5890649557113647
    ],
    "dipole_rho": [
      -26798.3046875,
      -13988.37890625,
      17763.111328125
    ],
    "curv_rho": 262201248.0,
    "curv_rho_failed": false,
    "gpu_density_B_requested": "vector",
    "gpu_density_B_effective": "vector",
    "gpu_density_B_fallback_from_vector": false,
    "gpu_density_A_requested": null,
    "gpu_density_A_effective": null,
    "gpu_density_A_fallback_from_vector": false,
    "xtb_A_used": false,
    "xtb_A_success": false,
    "xtb_charge_length_mismatch": false
  },
  "X:170": {
    "id": "X:170",
    "chain": "X",
    "resseq": 170,
    "resname": "THR",
    "sasa": 0.0,
    "partial_charge_B": -0.3,
    "F_metal": 0.0,
    "F_P": 0.0,
    "F_hal": 0.0,
    "total_density": 78384.859375,
    "centroid": [
      7.495591640472412,
      -0.25141647458076477,
      1.3676327466964722
    ],
    "dipole_rho": [
      -33605.33984375,
      -8900.216796875,
      17115.123046875
    ],
    "curv_rho": 235645152.0,
    "curv_rho_failed": false,
    "gpu_density_B_requested": "vector",
    "gpu_density_B_effective": "vector",
    "gpu_density_B_fallback_from_vector": false,
    "gpu_density_A_requested": null,
    "gpu_density_A_effective": null,
    "gpu_density_A_fallback_from_vector": false,
    "xtb_A_used": false,
    "xtb_A_success": false,
    "xtb_charge_length_mismatch": false
  },
  "X:171": {
    "id": "X:171",
    "chain": "X",
    "resseq": 171,
    "resname": "GLY",
    "sasa": 0.06453092396259308,
    "partial_charge_B": -0.06410535262909109,
    "F_metal": 0.0,
    "F_P": 0.0,
    "F_hal": 0.0,
    "total_density": 65741.3828125,
    "centroid": [
      7.6326470375061035,
      -0.00034433414111845195,
      1.4345366954803467
    ],
    "dipole_rho": [
      -31485.38671875,
      -11913.61328125,
      20216.259765625
    ],
    "curv_rho": 217180608.0,
    "curv_rho_failed": false,
    "gpu_density_B_requested": "vector",
    "gpu_density_B_effective": "vector",
    "gpu_density_B_fallback_from_vector": false,
    "gpu_density_A_requested": null,
    "gpu_density_A_effective": null,
    "gpu_density_A_fallback_from_vector": false,
    "xtb_A_used": false,
    "xtb_A_success": false,
    "xtb_charge_length_mismatch": false
  },
  "X:172": {
    "id": "X:172",
    "chain": "X",
    "resseq": 172,
    "resname": "GLY",
    "sasa": 0.9655094742774963,
    "partial_charge_B": -0.12142414543661506,
    "F_metal": 0.0,
    "F_P": 0.0,
    "F_hal": 0.0,
    "total_density": 65501.1640625,
    "centroid": [
      7.628448486328125,
      0.24796809256076813,
      1.4948596954345703
    ],
    "dipole_rho": [
      -33721.734375,
      -14947.8193359375,
      20134.056640625
    ],
    "curv_rho": 216086448.0,
    "curv_rho_failed": false,
    "gpu_density_B_requested": "vector",
    "gpu_density_B_effective": "vector",
    "gpu_density_B_fallback_from_vector": false,
    "gpu_density_A_requested": null,
    "gpu_density_A_effective": null,
    "gpu_density_A_fallback_from_vector": false,
    "xtb_A_used": false,
    "xtb_A_success": false,
    "xtb_charge_length_mismatch": false
  },
  "X:173": {
    "id": "X:173",
    "chain": "X",
    "resseq": 173,
    "resname": "PRO",
    "sasa": 1.2583529949188232,
    "partial_charge_B": -0.14005437484529448,
    "F_metal": 0.0,
    "F_P": 0.0,
    "F_hal": 0.0,
    "total_density": 67267.390625,
    "centroid": [
      7.463813304901123,
      0.5075418949127197,
      1.5025023221969604
    ],
    "dipole_rho": [
      -34660.03125,
      -18966.587890625,
      21019.306640625
    ],
    "curv_rho": 219027568.0,
    "curv_rho_failed": false,
    "gpu_density_B_requested": "vector",
    "gpu_density_B_effective": "vector",
    "gpu_density_B_fallback_from_vector": false,
    "gpu_density_A_requested": null,
    "gpu_density_A_effective": null,
    "gpu_density_A_fallback_from_vector": false,
    "xtb_A_used": false,
    "xtb_A_success": false,
    "xtb_charge_length_mismatch": false
  },
  "X:174": {
    "id": "X:174",
    "chain": "X",
    "resseq": 174,
    "resname": "GLY",
    "sasa": 0.0,
    "partial_charge_B": -0.06000000000000002,
    "F_metal": 0.0,
    "F_P": 0.0,
    "F_hal": 0.0,
    "total_density": 78210.28125,
    "centroid": [
      7.299368381500244,
      0.46767598390579224,
      1.6045300960540771
    ],
    "dipole_rho": [
      -25442.43359375,
      -21427.583984375,
      20763.26953125
    ],
    "curv_rho": 245047072.0,
    "curv_rho_failed": false,
    "gpu_density_B_requested": "vector",
    "gpu_density_B_effective": "vector",
    "gpu_density_B_fallback_from_vector": false,
    "gpu_density_A_requested": null,
    "gpu_density_A_effective": null,
    "gpu_density_A_fallback_from_vector": false,
    "xtb_A_used": false,
    "xtb_A_success": false,
    "xtb_charge_length_mismatch": false
  },
  "X:175": {
    "id": "X:175",
    "chain": "X",
    "resseq": 175,
    "resname": "VAL",
    "sasa": 0.0,
    "partial_charge_B": -0.06000000000000002,
    "F_metal": 0.0,
    "F_P": 0.0,
    "F_hal": 0.0,
    "total_density": 79319.03125,
    "centroid": [
      7.088072776794434,
      0.5664933919906616,
      1.5605460405349731
    ],
    "dipole_rho": [
      -13796.8994140625,
      -23680.662109375,
      15041.392578125
    ],
    "curv_rho": 243789120.0,
    "curv_rho_failed": false,
    "gpu_density_B_requested": "vector",
    "gpu_density_B_effective": "vector",
    "gpu_density_B_fallback_from_vector": false,
    "gpu_density_A_requested": null,
    "gpu_density_A_effective": null,
    "gpu_density_A_fallback_from_vector": false,
    "xtb_A_used": false,
    "xtb_A_success": false,
    "xtb_charge_length_mismatch": false
  },
  "X:176": {
    "id": "X:176",
    "chain": "X",
    "resseq": 176,
    "resname": "ALA",
    "sasa": 0.0,
    "partial_charge_B": -0.06000000000000002,
    "F_metal": 0.0,
    "F_P": 0.0,
    "F_hal": 0.0,
    "total_density": 82666.1953125,
    "centroid": [
      7.0204901695251465,
      0.707257091999054,
      1.8637017011642456
    ],
    "dipole_rho": [
      -8680.802734375,
      -25033.212890625,
      11861.078125
    ],
    "curv_rho": 256451360.0,
    "curv_rho_failed": false,
    "gpu_density_B_requested": "vector",
    "gpu_density_B_effective": "vector",
    "gpu_density_B_fallback_from_vector": false,
    "gpu_density_A_requested": null,
    "gpu_density_A_effective": null,
    "gpu_density_A_fallback_from_vector": false,
    "xtb_A_used": false,
    "xtb_A_success": false,
    "xtb_charge_length_mismatch": false
  },
  "X:177": {
    "id": "X:177",
    "chain": "X",
    "resseq": 177,
    "resname": "ILE",
    "sasa": 0.0,
    "partial_charge_B": -0.06000000000000002,
    "F_metal": 0.0,
    "F_P": 0.0,
    "F_hal": 0.0,
    "total_density": 80888.9140625,
    "centroid": [
      6.818068504333496,
      0.8407972455024719,
      1.7951055765151978
    ],
    "dipole_rho": [
      2538.441650390625,
      -29835.08984375,
      15045.794921875
    ],
    "curv_rho": 236992848.0,
    "curv_rho_failed": false,
    "gpu_density_B_requested": "vector",
    "gpu_density_B_effective": "vector",
    "gpu_density_B_fallback_from_vector": false,
    "gpu_density_A_requested": null,
    "gpu_density_A_effective": null,
    "gpu_density_A_fallback_from_vector": false,
    "xtb_A_used": false,
    "xtb_A_success": false,
    "xtb_charge_length_mismatch": false
  },
  "X:178": {
    "id": "X:178",
    "chain": "X",
    "resseq": 178,
    "resname": "PHE",
    "sasa": 0.0,
    "partial_charge_B": -0.06000000000000002,
    "F_metal": 0.0,
    "F_P": 0.0,
    "F_hal": 0.0,
    "total_density": 84687.3125,
    "centroid": [
      6.864053726196289,
      0.9116495251655579,
      2.1473944187164307
    ],
    "dipole_rho": [
      6974.2939453125,
      -27787.107421875,
      4287.0380859375
    ],
    "curv_rho": 248598912.0,
    "curv_rho_failed": false,
    "gpu_density_B_requested": "vector",
    "gpu_density_B_effective": "vector",
    "gpu_density_B_fallback_from_vector": false,
    "gpu_density_A_requested": null,
    "gpu_density_A_effective": null,
    "gpu_density_A_fallback_from_vector": false,
    "xtb_A_used": false,
    "xtb_A_success": false,
    "xtb_charge_length_mismatch": false
  },
  "X:179": {
    "id": "X:179",
    "chain": "X",
    "resseq": 179,
    "resname": "GLY",
    "sasa": 0.0,
    "partial_charge_B": -0.06000000000000002,
    "F_metal": 0.0,
    "F_P": 0.0,
    "F_hal": 0.0,
    "total_density": 67846.5859375,
    "centroid": [
      6.523143291473389,
      1.051850438117981,
      2.0064165592193604
    ],
    "dipole_rho": [
      18336.806640625,
      -27923.935546875,
      8344.556640625
    ],
    "curv_rho": 214565136.0,
    "curv_rho_failed": false,
    "gpu_density_B_requested": "vector",
    "gpu_density_B_effective": "vector",
    "gpu_density_B_fallback_from_vector": false,
    "gpu_density_A_requested": null,
    "gpu_density_A_effective": null,
    "gpu_density_A_fallback_from_vector": false,
    "xtb_A_used": false,
    "xtb_A_success": false,
    "xtb_charge_length_mismatch": false
  },
  "X:180": {
    "id": "X:180",
    "chain": "X",
    "resseq": 180,
    "resname": "GLY",
    "sasa": 0.0,
    "partial_charge_B": -0.06000000000000002,
    "F_metal": 0.0,
    "F_P": 0.0,
    "F_hal": 0.0,
    "total_density": 63607.453125,
    "centroid": [
      6.458256721496582,
      1.0086326599121094,
      1.7592968940734863
    ],
    "dipole_rho": [
      17045.68359375,
      -24599.6953125,
      11285.357421875
    ],
    "curv_rho": 198659680.0,
    "curv_rho_failed": false,
    "gpu_density_B_requested": "vector",
    "gpu_density_B_effective": "vector",
    "gpu_density_B_fallback_from_vector": false,
    "gpu_density_A_requested": null,
    "gpu_density_A_effective": null,
    "gpu_density_A_fallback_from_vector": false,
    "xtb_A_used": false,
    "xtb_A_success": false,
    "xtb_charge_length_mismatch": false
  },
  "X:181": {
    "id": "X:181",
    "chain": "X",
    "resseq": 181,
    "resname": "GLY",
    "sasa": 0.0,
    "partial_charge_B": -0.06000000000000002,
    "F_metal": 0.0,
    "F_P": 0.0,
    "F_hal": 0.0,
    "total_density": 61571.28125,
    "centroid": [
      6.369824409484863,
      0.9344659447669983,
      1.5387970209121704
    ],
    "dipole_rho": [
      20823.34375,
      -30393.681640625,
      14484.4580078125
    ],
    "curv_rho": 184077216.0,
    "curv_rho_failed": false,
    "gpu_density_B_requested": "vector",
    "gpu_density_B_effective": "vector",
    "gpu_density_B_fallback_from_vector": false,
    "gpu_density_A_requested": null,
    "gpu_density_A_effective": null,
    "gpu_density_A_fallback_from_vector": false,
    "xtb_A_used": false,
    "xtb_A_success": false,
    "xtb_charge_length_mismatch": false
  },
  "X:182": {
    "id": "X:182",
    "chain": "X",
    "resseq": 182,
    "resname": "PRO",
    "sasa": 1.806865930557251,
    "partial_charge_B": -0.15000000000000005,
    "F_metal": 0.0,
    "F_P": 0.0,
    "F_hal": 0.0,
    "total_density": 55012.625,
    "centroid": [
      6.382231712341309,
      0.9212286472320557,
      1.3503772020339966
    ],
    "dipole_rho": [
      18480.505859375,
      -27457.576171875,
      20791.9375
    ],
    "curv_rho": 167412048.0,
    "curv_rho_failed": false,
    "gpu_density_B_requested": "vector",
    "gpu_density_B_effective": "vector",
    "gpu_density_B_fallback_from_vector": false,
    "gpu_density_A_requested": null,
    "gpu_density_A_effective": null,
    "gpu_density_A_fallback_from_vector": false,
    "xtb_A_used": false,
    "xtb_A_success": false,
    "xtb_charge_length_mismatch": false
  },
  "X:183": {
    "id": "X:183",
    "chain": "X",
    "resseq": 183,
    "resname": "VAL",
    "sasa": 0.0,
    "partial_charge_B": -0.06000000000000002,
    "F_metal": 0.0,
    "F_P": 0.0,
    "F_hal": 0.0,
    "total_density": 62286.5546875,
    "centroid": [
      6.435997009277344,
      0.5877615809440613,
      1.2469606399536133
    ],
    "dipole_rho": [
      15308.0068359375,
      -24348.431640625,
      20479.146484375
    ],
    "curv_rho": 189388976.0,
    "curv_rho_failed": false,
    "gpu_density_B_requested": "vector",
    "gpu_density_B_effective": "vector",
    "gpu_density_B_fallback_from_vector": false,
    "gpu_density_A_requested": null,
    "gpu_density_A_effective": null,
    "gpu_density_A_fallback_from_vector": false,
    "xtb_A_used": false,
    "xtb_A_success": false,
    "xtb_charge_length_mismatch": false
  },
  "X:184": {
    "id": "X:184",
    "chain": "X",
    "resseq": 184,
    "resname": "PRO",
    "sasa": 0.0,
    "partial_charge_B": -0.06000000000000002,
    "F_metal": 0.0,
    "F_P": 0.0,
    "F_hal": 0.0,
    "total_density": 65275.046875,
    "centroid": [
      6.669858932495117,
      0.689934492111206,
      1.2120646238327026
    ],
    "dipole_rho": [
      8654.595703125,
      -24522.51953125,
      26316.58203125
    ],
    "curv_rho": 189996640.0,
    "curv_rho_failed": false,
    "gpu_density_B_requested": "vector",
    "gpu_density_B_effective": "vector",
    "gpu_density_B_fallback_from_vector": false,
    "gpu_density_A_requested": null,
    "gpu_density_A_effective": null,
    "gpu_density_A_fallback_from_vector": false,
    "xtb_A_used": false,
    "xtb_A_success": false,
    "xtb_charge_length_mismatch": false
  },
  "X:185": {
    "id": "X:185",
    "chain": "X",
    "resseq": 185,
    "resname": "TRP",
    "sasa": 0.0,
    "partial_charge_B": 0.11999999999999997,
    "F_metal": 0.0,
    "F_P": 0.0,
    "F_hal": 0.0,
    "total_density": 71313.921875,
    "centroid": [
      6.808774948120117,
      0.6010638475418091,
      1.203231692314148
    ],
    "dipole_rho": [
      -1446.395751953125,
      -22121.603515625,
      39958.4375
    ],
    "curv_rho": 212667632.0,
    "curv_rho_failed": false,
    "gpu_density_B_requested": "vector",
    "gpu_density_B_effective": "vector",
    "gpu_density_B_fallback_from_vector": false,
    "gpu_density_A_requested": null,
    "gpu_density_A_effective": null,
    "gpu_density_A_fallback_from_vector": false,
    "xtb_A_used": false,
    "xtb_A_success": false,
    "xtb_charge_length_mismatch": false
  },
  "X:186": {
    "id": "X:186",
    "chain": "X",
    "resseq": 186,
    "resname": "PRO",
    "sasa": 0.9679638743400574,
    "partial_charge_B": -0.12158029038435388,
    "F_metal": 0.0,
    "F_P": 0.0,
    "F_hal": 0.0,
    "total_density": 50943.3828125,
    "centroid": [
      6.536151885986328,
      0.5598925352096558,
      0.8291917443275452
    ],
    "dipole_rho": [
      10271.3740234375,
      -19539.3515625,
      30727.173828125
    ],
    "curv_rho": 142132368.0,
    "curv_rho_failed": false,
    "gpu_density_B_requested": "vector",
    "gpu_density_B_effective": "vector",
    "gpu_density_B_fallback_from_vector": false,
    "gpu_density_A_requested": null,
    "gpu_density_A_effective": null,
    "gpu_density_A_fallback_from_vector": false,
    "xtb_A_used": false,
    "xtb_A_success": false,
    "xtb_charge_length_mismatch": false
  },
  "X:187": {
    "id": "X:187",
    "chain": "X",
    "resseq": 187,
    "resname": "GLN",
    "sasa": 1.7997503280639648,
    "partial_charge_B": -0.30000000000000004,
    "F_metal": 0.0,
    "F_P": 0.0,
    "F_hal": 0.0,
    "total_density": 50159.60546875,
    "centroid": [
      6.720332622528076,
      0.40299177169799805,
      0.6947072148323059
    ],
    "dipole_rho": [
      4451.9365234375,
      -17761.369140625,
      33567.73046875
    ],
    "curv_rho": 136395024.0,
    "curv_rho_failed": false,
    "gpu_density_B_requested": "vector",
    "gpu_density_B_effective": "vector",
    "gpu_density_B_fallback_from_vector": false,
    "gpu_density_A_requested": null,
    "gpu_density_A_effective": null,
    "gpu_density_A_fallback_from_vector": false,
    "xtb_A_used": false,
    "xtb_A_success": false,
    "xtb_charge_length_mismatch": false
  },
  "X:188": {
    "id": "X:188",
    "chain": "X",
    "resseq": 188,
    "resname": "PHE",
    "sasa": 0.0,
    "partial_charge_B": -0.06000000000000002,
    "F_metal": 0.0,
    "F_P": 0.0,
    "F_hal": 0.0,
    "total_density": 56502.7109375,
    "centroid": [
      6.725705623626709,
      0.280028760433197,
      0.7802726626396179
    ],
    "dipole_rho": [
      257.1729431152344,
      -9706.57421875,
      32120.2421875
    ],
    "curv_rho": 155934688.0,
    "curv_rho_failed": false,
    "gpu_density_B_requested": "vector",
    "gpu_density_B_effective": "vector",
    "gpu_density_B_fallback_from_vector": false,
    "gpu_density_A_requested": null,
    "gpu_density_A_effective": null,
    "gpu_density_A_fallback_from_vector": false,
    "xtb_A_used": false,
    "xtb_A_success": false,
    "xtb_charge_length_mismatch": false
  },
  "X:189": {
    "id": "X:189",
    "chain": "X",
    "resseq": 189,
    "resname": "THR",
    "sasa": 0.0,
    "partial_charge_B": -0.3,
    "F_metal": 0.0,
    "F_P": 0.0,
    "F_hal": 0.0,
    "total_density": 60074.1171875,
    "centroid": [
      6.4838995933532715,
      0.3669830858707428,
      1.0437719821929932
    ],
    "dipole_rho": [
      13612.7646484375,
      -12201.2138671875,
      30916.75390625
    ],
    "curv_rho": 176651776.0,
    "curv_rho_failed": false,
    "gpu_density_B_requested": "vector",
    "gpu_density_B_effective": "vector",
    "gpu_density_B_fallback_from_vector": false,
    "gpu_density_A_requested": null,
    "gpu_density_A_effective": null,
    "gpu_density_A_fallback_from_vector": false,
    "xtb_A_used": false,
    "xtb_A_success": false,
    "xtb_charge_length_mismatch": false
  },
  "X:190": {
    "id": "X:190",
    "chain": "X",
    "resseq": 190,
    "resname": "GLN",
    "sasa": 5.583103179931641,
    "partial_charge_B": -0.30000000000000004,
    "F_metal": 0.0,
    "F_P": 0.0,
    "F_hal": 0.0,
    "total_density": 46674.83203125,
    "centroid": [
      6.287228107452393,
      0.38289251923561096,
      0.8317484259605408
    ],
    "dipole_rho": [
      15496.3251953125,
      -9917.1943359375,
      32950.0234375
    ],
    "curv_rho": 138111552.0,
    "curv_rho_failed": false,
    "gpu_density_B_requested": "vector",
    "gpu_density_B_effective": "vector",
    "gpu_density_B_fallback_from_vector": false,
    "gpu_density_A_requested": null,
    "gpu_density_A_effective": null,
    "gpu_density_A_fallback_from_vector": false,
    "xtb_A_used": false,
    "xtb_A_success": false,
    "xtb_charge_length_mismatch": false
  },
  "X:191": {
    "id": "X:191",
    "chain": "X",
    "resseq": 191,
    "resname": "SER",
    "sasa": 2.5539186000823975,
    "partial_charge_B": -0.75,
    "F_metal": 0.0,
    "F_P": 0.0,
    "F_hal": 0.0,
    "total_density": 46975.19921875,
    "centroid": [
      6.203526496887207,
      0.06632934510707855,
      0.8362458944320679
    ],
    "dipole_rho": [
      19371.48046875,
      -8202.8388671875,
      23806.8359375
    ],
    "curv_rho": 142036144.0,
    "curv_rho_failed": false,
    "gpu_density_B_requested": "vector",
    "gpu_density_B_effective": "vector",
    "gpu_density_B_fallback_from_vector": false,
    "gpu_density_A_requested": null,
    "gpu_density_A_effective": null,
    "gpu_density_A_fallback_from_vector": false,
    "xtb_A_used": false,
    "xtb_A_success": false,
    "xtb_charge_length_mismatch": false
  },
  "X:192": {
    "id": "X:192",
    "chain": "X",
    "resseq": 192,
    "resname": "MET",
    "sasa": 0.0,
    "partial_charge_B": -0.21000000000000002,
    "F_metal": 0.0,
    "F_P": 0.0,
    "F_hal": 0.0,
    "total_density": 70822.1484375,
    "centroid": [
      6.368438243865967,
      0.1744716465473175,
      1.2573832273483276
    ],
    "dipole_rho": [
      30502.28515625,
      -8102.2919921875,
      30803.78125
    ],
    "curv_rho": 212296160.0,
    "curv_rho_failed": false,
    "gpu_density_B_requested": "vector",
    "gpu_density_B_effective": "vector",
    "gpu_density_B_fallback_from_vector": false,
    "gpu_density_A_requested": null,
    "gpu_density_A_effective": null,
    "gpu_density_A_fallback_from_vector": false,
    "xtb_A_used": false,
    "xtb_A_success": false,
    "xtb_charge_length_mismatch": false
  },
  "X:193": {
    "id": "X:193",
    "chain": "X",
    "resseq": 193,
    "resname": "PRO",
    "sasa": 0.0,
    "partial_charge_B": -0.06000000000000002,
    "F_metal": 0.0,
    "F_P": 0.0,
    "F_hal": 0.0,
    "total_density": 64541.1328125,
    "centroid": [
      6.193090438842773,
      -0.18860408663749695,
      1.24016273021698
    ],
    "dipole_rho": [
      24723.23828125,
      -7747.04150390625,
      22527.052734375
    ],
    "curv_rho": 198935424.0,
    "curv_rho_failed": false,
    "gpu_density_B_requested": "vector",
    "gpu_density_B_effective": "vector",
    "gpu_density_B_fallback_from_vector": false,
    "gpu_density_A_requested": null,
    "gpu_density_A_effective": null,
    "gpu_density_A_fallback_from_vector": false,
    "xtb_A_used": false,
    "xtb_A_success": false,
    "xtb_charge_length_mismatch": false
  },
  "X:194": {
    "id": "X:194",
    "chain": "X",
    "resseq": 194,
    "resname": "TYR",
    "sasa": 0.0,
    "partial_charge_B": -0.3,
    "F_metal": 0.0,
    "F_P": 0.0,
    "F_hal": 0.0,
    "total_density": 71347.0078125,
    "centroid": [
      6.064603805541992,
      0.07039788365364075,
      1.4657121896743774
    ],
    "dipole_rho": [
      31861.421875,
      -10576.7470703125,
      18322.78515625
    ],
    "curv_rho": 206507392.0,
    "curv_rho_failed": false,
    "gpu_density_B_requested": "vector",
    "gpu_density_B_effective": "vector",
    "gpu_density_B_fallback_from_vector": false,
    "gpu_density_A_requested": null,
    "gpu_density_A_effective": null,
    "gpu_density_A_fallback_from_vector": false,
    "xtb_A_used": false,
    "xtb_A_success": false,
    "xtb_charge_length_mismatch": false
  },
  "X:195": {
    "id": "X:195",
    "chain": "X",
    "resseq": 195,
    "resname": "THR",
    "sasa": 0.0,
    "partial_charge_B": -0.3,
    "F_metal": 0.0,
    "F_P": 0.0,
    "F_hal": 0.0,
    "total_density": 70295.9375,
    "centroid": [
      6.062836647033691,
      -0.29538169503211975,
      1.7141072750091553
    ],
    "dipole_rho": [
      34712.71484375,
      -3073.654541015625,
      9985.537109375
    ],
    "curv_rho": 217425936.0,
    "curv_rho_failed": false,
    "gpu_density_B_requested": "vector",
    "gpu_density_B_effective": "vector",
    "gpu_density_B_fallback_from_vector": false,
    "gpu_density_A_requested": null,
    "gpu_density_A_effective": null,
    "gpu_density_A_fallback_from_vector": false,
    "xtb_A_used": false,
    "xtb_A_success": false,
    "xtb_charge_length_mismatch": false
  },
  "X:196": {
    "id": "X:196",
    "chain": "X",
    "resseq": 196,
    "resname": "PRO",
    "sasa": 0.5807783007621765,
    "partial_charge_B": -0.09694817271383203,
    "F_metal": 0.0,
    "F_P": 0.0,
    "F_hal": 0.0,
    "total_density": 63719.98046875,
    "centroid": [
      5.8994951248168945,
      -0.22750574350357056,
      1.8882461786270142
    ],
    "dipole_rho": [
      35533.546875,
      -881.5220947265625,
      3376.460693359375
    ],
    "curv_rho": 193133184.0,
    "curv_rho_failed": false,
    "gpu_density_B_requested": "vector",
    "gpu_density_B_effective": "vector",
    "gpu_density_B_fallback_from_vector": false,
    "gpu_density_A_requested": null,
    "gpu_density_A_effective": null,
    "gpu_density_A_fallback_from_vector": false,
    "xtb_A_used": false,
    "xtb_A_success": false,
    "xtb_charge_length_mismatch": false
  },
  "X:197": {
    "id": "X:197",
    "chain": "X",
    "resseq": 197,
    "resname": "LEU",
    "sasa": 0.0,
    "partial_charge_B": -0.06000000000000002,
    "F_metal": 0.0,
    "F_P": 0.0,
    "F_hal": 0.0,
    "total_density": 75219.1484375,
    "centroid": [
      6.0999016761779785,
      0.012023319490253925,
      2.0989160537719727
    ],
    "dipole_rho": [
      35309.9140625,
      -630.087890625,
      -4513.82470703125
    ],
    "curv_rho": 234766224.0,
    "curv_rho_failed": false,
    "gpu_density_B_requested": "vector",
    "gpu_density_B_effective": "vector",
    "gpu_density_B_fallback_from_vector": false,
    "gpu_density_A_requested": null,
    "gpu_density_A_effective": null,
    "gpu_density_A_fallback_from_vector": false,
    "xtb_A_used": false,
    "xtb_A_success": false,
    "xtb_charge_length_mismatch": false
  },
  "X:198": {
    "id": "X:198",
    "chain": "X",
    "resseq": 198,
    "resname": "VAL",
    "sasa": 0.0,
    "partial_charge_B": -0.06000000000000002,
    "F_metal": 0.0,
    "F_P": 0.0,
    "F_hal": 0.0,
    "total_density": 72615.515625,
    "centroid": [
      6.016613006591797,
      -0.26332953572273254,
      2.311253309249878
    ],
    "dipole_rho": [
      39731.99609375,
      4272.83642578125,
      -11319.9912109375
    ],
    "curv_rho": 221177296.0,
    "curv_rho_failed": false,
    "gpu_density_B_requested": "vector",
    "gpu_density_B_effective": "vector",
    "gpu_density_B_fallback_from_vector": false,
    "gpu_density_A_requested": null,
    "gpu_density_A_effective": null,
    "gpu_density_A_fallback_from_vector": false,
    "xtb_A_used": false,
    "xtb_A_success": false,
    "xtb_charge_length_mismatch": false
  },
  "X:199": {
    "id": "X:199",
    "chain": "X",
    "resseq": 199,
    "resname": "THR",
    "sasa": 0.22070901095867157,
    "partial_charge_B": -0.3702057449951057,
    "F_metal": 0.0,
    "F_P": 0.0,
    "F_hal": 0.0,
    "total_density": 64043.81640625,
    "centroid": [
      5.9744720458984375,
      -0.08510442078113556,
      2.54921817779541
    ],
    "dipole_rho": [
      35236.01171875,
      -165.88223266601562,
      -18161.654296875
    ],
    "curv_rho": 200560592.0,
    "curv_rho_failed": false,
    "gpu_density_B_requested": "vector",
    "gpu_density_B_effective": "vector",
    "gpu_density_B_fallback_from_vector": false,
    "gpu_density_A_requested": null,
    "gpu_density_A_effective": null,
    "gpu_density_A_fallback_from_vector": false,
    "xtb_A_used": false,
    "xtb_A_success": false,
    "xtb_charge_length_mismatch": false
  },
  "X:200": {
    "id": "X:200",
    "chain": "X",
    "resseq": 200,
    "resname": "LYS",
    "sasa": 0.06391733884811401,
    "partial_charge_B": 0.12813263468028807,
    "F_metal": 0.0,
    "F_P": 0.0,
    "F_hal": 0.0,
    "total_density": 70037.984375,
    "centroid": [
      6.058794021606445,
      -0.39647436141967773,
      2.676452398300171
    ],
    "dipole_rho": [
      33264.54296875,
      7758.10888671875,
      -23132.974609375
    ],
    "curv_rho": 209750000.0,
    "curv_rho_failed": false,
    "gpu_density_B_requested": "vector",
    "gpu_density_B_effective": "vector",
    "gpu_density_B_fallback_from_vector": false,
    "gpu_density_A_requested": null,
    "gpu_density_A_effective": null,
    "gpu_density_A_fallback_from_vector": false,
    "xtb_A_used": false,
    "xtb_A_success": false,
    "xtb_charge_length_mismatch": false
  },
  "X:201": {
    "id": "X:201",
    "chain": "X",
    "resseq": 201,
    "resname": "GLY",
    "sasa": 3.1546592712402344,
    "partial_charge_B": -0.15000000000000005,
    "F_metal": 0.0,
    "F_P": 0.0,
    "F_hal": 0.0,
    "total_density": 55686.4296875,
    "centroid": [
      6.017527103424072,
      -0.2664945721626282,
      2.9301204681396484
    ],
    "dipole_rho": [
      26427.4921875,
      5279.3740234375,
      -27361.76171875
    ],
    "curv_rho": 171243952.0,
    "curv_rho_failed": false,
    "gpu_density_B_requested": "vector",
    "gpu_density_B_effective": "vector",
    "gpu_density_B_fallback_from_vector": false,
    "gpu_density_A_requested": null,
    "gpu_density_A_effective": null,
    "gpu_density_A_fallback_from_vector": false,
    "xtb_A_used": false,
    "xtb_A_success": false,
    "xtb_charge_length_mismatch": false
  },
  "X:202": {
    "id": "X:202",
    "chain": "X",
    "resseq": 202,
    "resname": "GLY",
    "sasa": 0.3226546049118042,
    "partial_charge_B": -0.08052676219746772,
    "F_metal": 0.0,
    "F_P": 0.0,
    "F_hal": 0.0,
    "total_density": 57161.6953125,
    "centroid": [
      6.146327495574951,
      -0.09673255681991577,
      3.153841972351074
    ],
    "dipole_rho": [
      17983.248046875,
      8538.0947265625,
      -24924.4140625
    ],
    "curv_rho": 173436384.0,
    "curv_rho_failed": false,
    "gpu_density_B_requested": "vector",
    "gpu_density_B_effective": "vector",
    "gpu_density_B_fallback_from_vector": false,
    "gpu_density_A_requested": null,
    "gpu_density_A_effective": null,
    "gpu_density_A_fallback_from_vector": false,
    "xtb_A_used": false,
    "xtb_A_success": false,
    "xtb_charge_length_mismatch": false
  },
  "X:203": {
    "id": "X:203",
    "chain": "X",
    "resseq": 203,
    "resname": "SER",
    "sasa": 0.0,
    "partial_charge_B": -0.3,
    "F_metal": 0.0,
    "F_P": 0.0,
    "F_hal": 0.0,
    "total_density": 68810.65625,
    "centroid": [
      6.309362888336182,
      -0.15193283557891846,
      2.8545398712158203
    ],
    "dipole_rho": [
      22285.138671875,
      3409.604736328125,
      -28448.162109375
    ],
    "curv_rho": 222666480.0,
    "curv_rho_failed": false,
    "gpu_density_B_requested": "vector",
    "gpu_density_B_effective": "vector",
    "gpu_density_B_fallback_from_vector": false,
    "gpu_density_A_requested": null,
    "gpu_density_A_effective": null,
    "gpu_density_A_fallback_from_vector": false,
    "xtb_A_used": false,
    "xtb_A_success": false,
    "xtb_charge_length_mismatch": false
  },
  "X:204": {
    "id": "X:204",
    "chain": "X",
    "resseq": 204,
    "resname": "PRO",
    "sasa": 0.0,
    "partial_charge_B": -0.06000000000000002,
    "F_metal": 0.0,
    "F_P": 0.0,
    "F_hal": 0.0,
    "total_density": 79420.9609375,
    "centroid": [
      6.459242820739746,
      0.14713336527347565,
      2.796375274658203
    ],
    "dipole_rho": [
      22906.115234375,
      4568.220703125,
      -27734.6171875
    ],
    "curv_rho": 249087568.0,
    "curv_rho_failed": false,
    "gpu_density_B_requested": "vector",
    "gpu_density_B_effective": "vector",
    "gpu_density_B_fallback_from_vector": false,
    "gpu_density_A_requested": null,
    "gpu_density_A_effective": null,
    "gpu_density_A_fallback_from_vector": false,
    "xtb_A_used": false,
    "xtb_A_success": false,
    "xtb_charge_length_mismatch": false
  },
  "X:205": {
    "id": "X:205",
    "chain": "X",
    "resseq": 205,
    "resname": "ALA",
    "sasa": 0.0,
    "partial_charge_B": -0.06000000000000002,
    "F_metal": 0.0,
    "F_P": 0.0,
    "F_hal": 0.0,
    "total_density": 81344.171875,
    "centroid": [
      6.406004905700684,
      -0.09311695396900177,
      2.5762834548950195
    ],
    "dipole_rho": [
      19054.5390625,
      1760.5323486328125,
      -20980.033203125
    ],
    "curv_rho": 259899472.0,
    "curv_rho_failed": false,
    "gpu_density_B_requested": "vector",
    "gpu_density_B_effective": "vector",
    "gpu_density_B_fallback_from_vector": false,
    "gpu_density_A_requested": null,
    "gpu_density_A_effective": null,
    "gpu_density_A_fallback_from_vector": false,
    "xtb_A_used": false,
    "xtb_A_success": false,
    "xtb_charge_length_mismatch": false
  },
  "X:206": {
    "id": "X:206",
    "chain": "X",
    "resseq": 206,
    "resname": "HIS",
    "sasa": 0.0,
    "partial_charge_B": 0.29999999999999993,
    "F_metal": 0.0,
    "F_P": 0.0,
    "F_hal": 0.0,
    "total_density": 98447.3046875,
    "centroid": [
      6.474998474121094,
      0.016051113605499268,
      2.3238792419433594
    ],
    "dipole_rho": [
      27274.748046875,
      -1156.6458740234375,
      -12872.0654296875
    ],
    "curv_rho": 288390112.0,
    "curv_rho_failed": false,
    "gpu_density_B_requested": "vector",
    "gpu_density_B_effective": "vector",
    "gpu_density_B_fallback_from_vector": false,
    "gpu_density_A_requested": null,
    "gpu_density_A_effective": null,
    "gpu_density_A_fallback_from_vector": false,
    "xtb_A_used": false,
    "xtb_A_success": false,
    "xtb_charge_length_mismatch": false
  },
  "X:207": {
    "id": "X:207",
    "chain": "X",
    "resseq": 207,
    "resname": "TYR",
    "sasa": 0.0,
    "partial_charge_B": -0.3,
    "F_metal": 0.0,
    "F_P": 0.0,
    "F_hal": 0.0,
    "total_density": 84704.234375,
    "centroid": [
      6.278334140777588,
      -0.3469840884208679,
      2.4041597843170166
    ],
    "dipole_rho": [
      27779.537109375,
      10230.794921875,
      -18072.931640625
    ],
    "curv_rho": 250361984.0,
    "curv_rho_failed": false,
    "gpu_density_B_requested": "vector",
    "gpu_density_B_effective": "vector",
    "gpu_density_B_fallback_from_vector": false,
    "gpu_density_A_requested": null,
    "gpu_density_A_effective": null,
    "gpu_density_A_fallback_from_vector": false,
    "xtb_A_used": false,
    "xtb_A_success": false,
    "xtb_charge_length_mismatch": false
  },
  "X:208": {
    "id": "X:208",
    "chain": "X",
    "resseq": 208,
    "resname": "ILE",
    "sasa": 0.0,
    "partial_charge_B": -0.06000000000000002,
    "F_metal": 0.0,
    "F_P": 0.0,
    "F_hal": 0.0,
    "total_density": 81964.84375,
    "centroid": [
      6.260899066925049,
      -0.46130311489105225,
      1.9784183502197266
    ],
    "dipole_rho": [
      33410.8359375,
      8077.37548828125,
      -3016.84130859375
    ],
    "curv_rho": 250364096.0,
    "curv_rho_failed": false,
    "gpu_density_B_requested": "vector",
    "gpu_density_B_effective": "vector",
    "gpu_density_B_fallback_from_vector": false,
    "gpu_density_A_requested": null,
    "gpu_density_A_effective": null,
    "gpu_density_A_fallback_from_vector": false,
    "xtb_A_used": false,
    "xtb_A_success": false,
    "xtb_charge_length_mismatch": false
  },
  "X:209": {
    "id": "X:209",
    "chain": "X",
    "resseq": 209,
    "resname": "SER",
    "sasa": 0.0,
    "partial_charge_B": -0.3,
    "F_metal": 0.0,
    "F_P": 0.0,
    "F_hal": 0.0,
    "total_density": 65323.59765625,
    "centroid": [
      6.010359764099121,
      -0.7115051746368408,
      1.855659008026123
    ],
    "dipole_rho": [
      31192.65625,
      7871.15380859375,
      -5535.5947265625
    ],
    "curv_rho": 198071680.0,
    "curv_rho_failed": false,
    "gpu_density_B_requested": "vector",
    "gpu_density_B_effective": "vector",
    "gpu_density_B_fallback_from_vector": false,
    "gpu_density_A_requested": null,
    "gpu_density_A_effective": null,
    "gpu_density_A_fallback_from_vector": false,
    "xtb_A_used": false,
    "xtb_A_success": false,
    "xtb_charge_length_mismatch": false
  },
  "X:210": {
    "id": "X:210",
    "chain": "X",
    "resseq": 210,
    "resname": "ALA",
    "sasa": 0.0,
    "partial_charge_B": -0.06000000000000002,
    "F_metal": 0.0,
    "F_P": 0.0,
    "F_hal": 0.0,
    "total_density": 62913.265625,
    "centroid": [
      6.065079212188721,
      -1.033798098564148,
      1.783934473991394
    ],
    "dipole_rho": [
      24875.828125,
      9138.90234375,
      -419.3570251464844
    ],
    "curv_rho": 184800208.0,
    "curv_rho_failed": false,
    "gpu_density_B_requested": "vector",
    "gpu_density_B_effective": "vector",
    "gpu_density_B_fallback_from_vector": false,
    "gpu_density_A_requested": null,
    "gpu_density_A_effective": null,
    "gpu_density_A_fallback_from_vector": false,
    "xtb_A_used": false,
    "xtb_A_success": false,
    "xtb_charge_length_mismatch": false
  },
  "X:211": {
    "id": "X:211",
    "chain": "X",
    "resseq": 211,
    "resname": "ARG",
    "sasa": 0.38227683305740356,
    "partial_charge_B": 0.6745586525359596,
    "F_metal": 0.0,
    "F_P": 0.0,
    "F_hal": 0.0,
    "total_density": 58393.4921875,
    "centroid": [
      5.880180358886719,
      -1.0299174785614014,
      1.808156967163086
    ],
    "dipole_rho": [
      34430.82421875,
      14698.212890625,
      4301.60400390625
    ],
    "curv_rho": 164965872.0,
    "curv_rho_failed": false,
    "gpu_density_B_requested": "vector",
    "gpu_density_B_effective": "vector",
    "gpu_density_B_fallback_from_vector": false,
    "gpu_density_A_requested": null,
    "gpu_density_A_effective": null,
    "gpu_density_A_fallback_from_vector": false,
    "xtb_A_used": false,
    "xtb_A_success": false,
    "xtb_charge_length_mismatch": false
  },
  "X:212": {
    "id": "X:212",
    "chain": "X",
    "resseq": 212,
    "resname": "SER",
    "sasa": 0.0,
    "partial_charge_B": -0.3,
    "F_metal": 0.0,
    "F_P": 0.0,
    "F_hal": 0.0,
    "total_density": 58629.90625,
    "centroid": [
      6.138571262359619,
      -1.2500981092453003,
      1.4941437244415283
    ],
    "dipole_rho": [
      26201.958984375,
      17433.720703125,
      7323.49169921875
    ],
    "curv_rho": 167273424.0,
    "curv_rho_failed": false,
    "gpu_density_B_requested": "vector",
    "gpu_density_B_effective": "vector",
    "gpu_density_B_fallback_from_vector": false,
    "gpu_density_A_requested": null,
    "gpu_density_A_effective": null,
    "gpu_density_A_fallback_from_vector": false,
    "xtb_A_used": false,
    "xtb_A_success": false,
    "xtb_charge_length_mismatch": false
  },
  "X:213": {
    "id": "X:213",
    "chain": "X",
    "resseq": 213,
    "resname": "ILE",
    "sasa": 0.0,
    "partial_charge_B": -0.06000000000000002,
    "F_metal": 0.0,
    "F_P": 0.0,
    "F_hal": 0.0,
    "total_density": 65567.140625,
    "centroid": [
      6.395396709442139,
      -1.3895004987716675,
      1.5961945056915283
    ],
    "dipole_rho": [
      21759.916015625,
      22944.375,
      10553.48046875
    ],
    "curv_rho": 180531696.0,
    "curv_rho_failed": false,
    "gpu_density_B_requested": "vector",
    "gpu_density_B_effective": "vector",
    "gpu_density_B_fallback_from_vector": false,
    "gpu_density_A_requested": null,
    "gpu_density_A_effective": null,
    "gpu_density_A_fallback_from_vector": false,
    "xtb_A_used": false,
    "xtb_A_success": false,
    "xtb_charge_length_mismatch": false
  },
  "X:214": {
    "id": "X:214",
    "chain": "X",
    "resseq": 214,
    "resname": "VAL",
    "sasa": 0.0,
    "partial_charge_B": -0.06000000000000002,
    "F_metal": 0.0,
    "F_P": 0.0,
    "F_hal": 0.0,
    "total_density": 60131.3125,
    "centroid": [
      6.458762168884277,
      -1.376747727394104,
      1.2502615451812744
    ],
    "dipole_rho": [
      19072.248046875,
      23778.2109375,
      17001.955078125
    ],
    "curv_rho": 169690032.0,
    "curv_rho_failed": false,
    "gpu_density_B_requested": "vector",
    "gpu_density_B_effective": "vector",
    "gpu_density_B_fallback_from_vector": false,
    "gpu_density_A_requested": null,
    "gpu_density_A_effective": null,
    "gpu_density_A_fallback_from_vector": false,
    "xtb_A_used": false,
    "xtb_A_success": false,
    "xtb_charge_length_mismatch": false
  },
  "X:215": {
    "id": "X:215",
    "chain": "X",
    "resseq": 215,
    "resname": "VAL",
    "sasa": 0.0,
    "partial_charge_B": -0.06000000000000002,
    "F_metal": 0.0,
    "F_P": 0.0,
    "F_hal": 0.0,
    "total_density": 56278.7421875,
    "centroid": [
      6.650986671447754,
      -1.6392053365707397,
      1.207949161529541
    ],
    "dipole_rho": [
      8802.86328125,
      21482.09765625,
      16130.6435546875
    ],
    "curv_rho": 153302592.0,
    "curv_rho_failed": false,
    "gpu_density_B_requested": "vector",
    "gpu_density_B_effective": "vector",
    "gpu_density_B_fallback_from_vector": false,
    "gpu_density_A_requested": null,
    "gpu_density_A_effective": null,
    "gpu_density_A_fallback_from_vector": false,
    "xtb_A_used": false,
    "xtb_A_success": false,
    "xtb_charge_length_mismatch": false
  },
  "X:216": {
    "id": "X:216",
    "chain": "X",
    "resseq": 216,
    "resname": "GLY",
    "sasa": 0.0,
    "partial_charge_B": -0.06000000000000002,
    "F_metal": 0.0,
    "F_P": 0.0,
    "F_hal": 0.0,
    "total_density": 51537.359375,
    "centroid": [
      6.630486965179443,
      -1.5636980533599854,
      1.003066062927246
    ],
    "dipole_rho": [
      10290.0234375,
      16958.4765625,
      23246.7578125
    ],
    "curv_rho": 142982496.0,
    "curv_rho_failed": false,
    "gpu_density_B_requested": "vector",
    "gpu_density_B_effective": "vector",
    "gpu_density_B_fallback_from_vector": false,
    "gpu_density_A_requested": null,
    "gpu_density_A_effective": null,
    "gpu_density_A_fallback_from_vector": false,
    "xtb_A_used": false,
    "xtb_A_success": false,
    "xtb_charge_length_mismatch": false
  },
  "X:217": {
    "id": "X:217",
    "chain": "X",
    "resseq": 217,
    "resname": "ASP",
    "sasa": 5.6893510818481445,
    "partial_charge_B": -1.35,
    "F_metal": 0.0,
    "F_P": 0.0,
    "F_hal": 0.0,
    "total_density": 41563.6640625,
    "centroid": [
      6.463400840759277,
      -1.6427005529403687,
      0.8563718795776367
    ],
    "dipole_rho": [
      14310.4248046875,
      14872.494140625,
      21779.755859375
    ],
    "curv_rho": 112539480.0,
    "curv_rho_failed": false,
    "gpu_density_B_requested": "vector",
    "gpu_density_B_effective": "vector",
    "gpu_density_B_fallback_from_vector": false,
    "gpu_density_A_requested": null,
    "gpu_density_A_effective": null,
    "gpu_density_A_fallback_from_vector": false,
    "xtb_A_used": false,
    "xtb_A_success": false,
    "xtb_charge_length_mismatch": false
  },
  "X:218": {
    "id": "X:218",
    "chain": "X",
    "resseq": 218,
    "resname": "THR",
    "sasa": 1.7100694179534912,
    "partial_charge_B": -0.75,
    "F_metal": 0.0,
    "F_P": 0.0,
    "F_hal": 0.0,
    "total_density": 43796.5234375,
    "centroid": [
      6.441958904266357,
      -1.834145426750183,
      1.135513186454773
    ],
    "dipole_rho": [
      13995.587890625,
      19372.96484375,
      17377.783203125
    ],
    "curv_rho": 120454864.0,
    "curv_rho_failed": false,
    "gpu_density_B_requested": "vector",
    "gpu_density_B_effective": "vector",
    "gpu_density_B_fallback_from_vector": false,
    "gpu_density_A_requested": null,
    "gpu_density_A_effective": null,
    "gpu_density_A_fallback_from_vector": false,
    "xtb_A_used": false,
    "xtb_A_success": false,
    "xtb_charge_length_mismatch": false
  },
  "X:219": {
    "id": "X:219",
    "chain": "X",
    "resseq": 219,
    "resname": "ARG",
    "sasa": 1.6935025453567505,
    "partial_charge_B": 1.2,
    "F_metal": 0.0,
    "F_P": 0.0,
    "F_hal": 0.0,
    "total_density": 51717.48046875,
    "centroid": [
      6.171096324920654,
      -1.6780422925949097,
      1.4298081398010254
    ],
    "dipole_rho": [
      26309.396484375,
      21153.09765625,
      12824.9375
    ],
    "curv_rho": 133332784.0,
    "curv_rho_failed": false,
    "gpu_density_B_requested": "vector",
    "gpu_density_B_effective": "vector",
    "gpu_density_B_fallback_from_vector": false,
    "gpu_density_A_requested": null,
    "gpu_density_A_effective": null,
    "gpu_density_A_fallback_from_vector": false,
    "xtb_A_used": false,
    "xtb_A_success": false,
    "xtb_charge_length_mismatch": false
  },
  "X:220": {
    "id": "X:220",
    "chain": "X",
    "resseq": 220,
    "resname": "VAL",
    "sasa": 0.0,
    "partial_charge_B": -0.06000000000000002,
    "F_metal": 0.0,
    "F_P": 0.0,
    "F_hal": 0.0,
    "total_density": 51233.484375,
    "centroid": [
      6.372110843658447,
      -1.7475649118423462,
      1.4800291061401367
    ],
    "dipole_rho": [
      15765.0830078125,
      23142.515625,
      4384.88037109375
    ],
    "curv_rho": 137011024.0,
    "curv_rho_failed": false,
    "gpu_density_B_requested": "vector",
    "gpu_density_B_effective": "vector",
    "gpu_density_B_fallback_from_vector": false,
    "gpu_density_A_requested": null,
    "gpu_density_A_effective": null,
    "gpu_density_A_fallback_from_vector": false,
    "xtb_A_used": false,
    "xtb_A_success": false,
    "xtb_charge_length_mismatch": false
  },
  "X:221": {
    "id": "X:221",
    "chain": "X",
    "resseq": 221,
    "resname": "PRO",
    "sasa": 1.5810075998306274,
    "partial_charge_B": -0.15000000000000005,
    "F_metal": 0.0,
    "F_P": 0.0,
    "F_hal": 0.0,
    "total_density": 42696.16015625,
    "centroid": [
      6.255675315856934,
      -1.9797661304473877,
      1.6244213581085205
    ],
    "dipole_rho": [
      15515.365234375,
      22089.3984375,
      2818.255126953125
    ],
    "curv_rho": 108639552.0,
    "curv_rho_failed": false,
    "gpu_density_B_requested": "vector",
    "gpu_density_B_effective": "vector",
    "gpu_density_B_fallback_from_vector": false,
    "gpu_density_A_requested": null,
    "gpu_density_A_effective": null,
    "gpu_density_A_fallback_from_vector": false,
    "xtb_A_used": false,
    "xtb_A_success": false,
    "xtb_charge_length_mismatch": false
  },
  "X:222": {
    "id": "X:222",
    "chain": "X",
    "resseq": 222,
    "resname": "VAL",
    "sasa": 0.0,
    "partial_charge_B": -0.06000000000000002,
    "F_metal": 0.0,
    "F_P": 0.0,
    "F_hal": 0.0,
    "total_density": 46425.625,
    "centroid": [
      6.163135051727295,
      -1.742983102798462,
      1.845335841178894
    ],
    "dipole_rho": [
      19400.951171875,
      23594.955078125,
      -2588.87939453125
    ],
    "curv_rho": 127825240.0,
    "curv_rho_failed": false,
    "gpu_density_B_requested": "vector",
    "gpu_density_B_effective": "vector",
    "gpu_density_B_fallback_from_vector": false,
    "gpu_density_A_requested": null,
    "gpu_density_A_effective": null,
    "gpu_density_A_fallback_from_vector": false,
    "xtb_A_used": false,
    "xtb_A_success": false,
    "xtb_charge_length_mismatch": false
  },
  "X:223": {
    "id": "X:223",
    "chain": "X",
    "resseq": 223,
    "resname": "PRO",
    "sasa": 1.0647603273391724,
    "partial_charge_B": -0.12773832359393505,
    "F_metal": 0.0,
    "F_P": 0.0,
    "F_hal": 0.0,
    "total_density": 39786.234375,
    "centroid": [
      6.054622173309326,
      -1.840772271156311,
      2.001079559326172
    ],
    "dipole_rho": [
      16604.25390625,
      21273.6640625,
      -9330.685546875
    ],
    "curv_rho": 106611136.0,
    "curv_rho_failed": false,
    "gpu_density_B_requested": "vector",
    "gpu_density_B_effective": "vector",
    "gpu_density_B_fallback_from_vector": false,
    "gpu_density_A_requested": null,
    "gpu_density_A_effective": null,
    "gpu_density_A_fallback_from_vector": false,
    "xtb_A_used": false,
    "xtb_A_success": false,
    "xtb_charge_length_mismatch": false
  },
  "X:224": {
    "id": "X:224",
    "chain": "X",
    "resseq": 224,
    "resname": "GLU",
    "sasa": 11.134756088256836,
    "partial_charge_B": -1.35,
    "F_metal": 0.0,
    "F_P": 0.0,
    "F_hal": 0.0,
    "total_density": 33678.41015625,
    "centroid": [
      5.747158050537109,
      -1.7569621801376343,
      2.1300227642059326
    ],
    "dipole_rho": [
      21623.853515625,
      18110.904296875,
      -5120.2216796875
    ],
    "curv_rho": 85077584.0,
    "curv_rho_failed": false,
    "gpu_density_B_requested": "vector",
    "gpu_density_B_effective": "vector",
    "gpu_density_B_fallback_from_vector": false,
    "gpu_density_A_requested": null,
    "gpu_density_A_effective": null,
    "gpu_density_A_fallback_from_vector": false,
    "xtb_A_used": false,
    "xtb_A_success": false,
    "xtb_charge_length_mismatch": false
  },
  "X:225": {
    "id": "X:225",
    "chain": "X",
    "resseq": 225,
    "resname": "GLY",
    "sasa": 0.09679638594388962,
    "partial_charge_B": -0.06615802894363662,
    "F_metal": 0.0,
    "F_P": 0.0,
    "F_hal": 0.0,
    "total_density": 41551.4375,
    "centroid": [
      5.86084508895874,
      -1.5363112688064575,
      2.1383395195007324
    ],
    "dipole_rho": [
      23482.583984375,
      15541.841796875,
      -10596.0537109375
    ],
    "curv_rho": 114196432.0,
    "curv_rho_failed": false,
    "gpu_density_B_requested": "vector",
    "gpu_density_B_effective": "vector",
    "gpu_density_B_fallback_from_vector": false,
    "gpu_density_A_requested": null,
    "gpu_density_A_effective": null,
    "gpu_density_A_fallback_from_vector": false,
    "xtb_A_used": false,
    "xtb_A_success": false,
    "xtb_charge_length_mismatch": false
  },
  "X:226": {
    "id": "X:226",
    "chain": "X",
    "resseq": 226,
    "resname": "ALA",
    "sasa": 0.0,
    "partial_charge_B": -0.06000000000000002,
    "F_metal": 0.0,
    "F_P": 0.0,
    "F_hal": 0.0,
    "total_density": 47796.1328125,
    "centroid": [
      6.0371928215026855,
      -1.497573733329773,
      2.102449655532837
    ],
    "dipole_rho": [
      20026.24609375,
      17134.251953125,
      -10897.0478515625
    ],
    "curv_rho": 135884208.0,
    "curv_rho_failed": false,
    "gpu_density_B_requested": "vector",
    "gpu_density_B_effective": "vector",
    "gpu_density_B_fallback_from_vector": false,
    "gpu_density_A_requested": null,
    "gpu_density_A_effective": null,
    "gpu_density_A_fallback_from_vector": false,
    "xtb_A_used": false,
    "xtb_A_success": false,
    "xtb_charge_length_mismatch": false
  },
  "X:227": {
    "id": "X:227",
    "chain": "X",
    "resseq": 227,
    "resname": "LEU",
    "sasa": 0.0,
    "partial_charge_B": -0.06000000000000002,
    "F_metal": 0.0,
    "F_P": 0.0,
    "F_hal": 0.0,
    "total_density": 59538.6796875,
    "centroid": [
      6.103299617767334,
      -1.2616716623306274,
      1.9648399353027344
    ],
    "dipole_rho": [
      29816.208984375,
      20931.755859375,
      -4829.92822265625
    ],
    "curv_rho": 170747616.0,
    "curv_rho_failed": false,
    "gpu_density_B_requested": "vector",
    "gpu_density_B_effective": "vector",
    "gpu_density_B_fallback_from_vector": false,
    "gpu_density_A_requested": null,
    "gpu_density_A_effective": null,
    "gpu_density_A_fallback_from_vector": false,
    "xtb_A_used": false,
    "xtb_A_success": false,
    "xtb_charge_length_mismatch": false
  },
  "X:228": {
    "id": "X:228",
    "chain": "X",
    "resseq": 228,
    "resname": "ALA",
    "sasa": 0.1613273024559021,
    "partial_charge_B": -0.07026338109873387,
    "F_metal": 0.0,
    "F_P": 0.0,
    "F_hal": 0.0,
    "total_density": 55214.859375,
    "centroid": [
      5.952171802520752,
      -1.0629138946533203,
      2.118159294128418
    ],
    "dipole_rho": [
      30693.525390625,
      13063.076171875,
      -11680.1923828125
    ],
    "curv_rho": 164837568.0,
    "curv_rho_failed": false,
    "gpu_density_B_requested": "vector",
    "gpu_density_B_effective": "vector",
    "gpu_density_B_fallback_from_vector": false,
    "gpu_density_A_requested": null,
    "gpu_density_A_effective": null,
    "gpu_density_A_fallback_from_vector": false,
    "xtb_A_used": false,
    "xtb_A_success": false,
    "xtb_charge_length_mismatch": false
  },
  "X:229": {
    "id": "X:229",
    "chain": "X",
    "resseq": 229,
    "resname": "THR",
    "sasa": 2.059739112854004,
    "partial_charge_B": -0.75,
    "F_metal": 0.0,
    "F_P": 0.0,
    "F_hal": 0.0,
    "total_density": 53518.82421875,
    "centroid": [
      5.8020734786987305,
      -0.7786142230033875,
      2.2490580081939697
    ],
    "dipole_rho": [
      30988.287109375,
      9248.0537109375,
      -7306.78857421875
    ],
    "curv_rho": 159276432.0,
    "curv_rho_failed": false,
    "gpu_density_B_requested": "vector",
    "gpu_density_B_effective": "vector",
    "gpu_density_B_fallback_from_vector": false,
    "gpu_density_A_requested": null,
    "gpu_density_A_effective": null,
    "gpu_density_A_fallback_from_vector": false,
    "xtb_A_used": false,
    "xtb_A_success": false,
    "xtb_charge_length_mismatch": false
  },
  "X:230": {
    "id": "X:230",
    "chain": "X",
    "resseq": 230,
    "resname": "GLY",
    "sasa": 0.0,
    "partial_charge_B": -0.06000000000000002,
    "F_metal": 0.0,
    "F_P": 0.0,
    "F_hal": 0.0,
    "total_density": 64873.1640625,
    "centroid": [
      6.0,
      -0.6909138560295105,
      2.2289907932281494
    ],
    "dipole_rho": [
      24684.19921875,
      9222.4404296875,
      -14832.236328125
    ],
    "curv_rho": 195156688.0,
    "curv_rho_failed": false,
    "gpu_density_B_requested": "vector",
    "gpu_density_B_effective": "vector",
    "gpu_density_B_fallback_from_vector": false,
    "gpu_density_A_requested": null,
    "gpu_density_A_effective": null,
    "gpu_density_A_fallback_from_vector": false,
    "xtb_A_used": false,
    "xtb_A_success": false,
    "xtb_charge_length_mismatch": false
  },
  "X:231": {
    "id": "X:231",
    "chain": "X",
    "resseq": 231,
    "resname": "GLY",
    "sasa": 0.0,
    "partial_charge_B": -0.06000000000000002,
    "F_metal": 0.0,
    "F_P": 0.0,
    "F_hal": 0.0,
    "total_density": 66124.28125,
    "centroid": [
      6.160295009613037,
      -0.8761399388313293,
      2.1961002349853516
    ],
    "dipole_rho": [
      19869.96484375,
      12813.904296875,
      -12847.9443359375
    ],
    "curv_rho": 202532880.0,
    "curv_rho_failed": false,
    "gpu_density_B_requested": "vector",
    "gpu_density_B_effective": "vector",
    "gpu_density_B_fallback_from_vector": false,
    "gpu_density_A_requested": null,
    "gpu_density_A_effective": null,
    "gpu_density_A_fallback_from_vector": false,
    "xtb_A_used": false,
    "xtb_A_success": false,
    "xtb_charge_length_mismatch": false
  },
  "X:232": {
    "id": "X:232",
    "chain": "X",
    "resseq": 232,
    "resname": "VAL",
    "sasa": 0.0,
    "partial_charge_B": -0.06000000000000002,
    "F_metal": 0.0,
    "F_P": 0.0,
    "F_hal": 0.0,
    "total_density": 82309.0234375,
    "centroid": [
      6.358203887939453,
      -0.7529876232147217,
      2.035297155380249
    ],
    "dipole_rho": [
      23644.16796875,
      9941.5947265625,
      -11291.8720703125
    ],
    "curv_rho": 242549040.0,
    "curv_rho_failed": false,
    "gpu_density_B_requested": "vector",
    "gpu_density_B_effective": "vector",
    "gpu_density_B_fallback_from_vector": false,
    "gpu_density_A_requested": null,
    "gpu_density_A_effective": null,
    "gpu_density_A_fallback_from_vector": false,
    "xtb_A_used": false,
    "xtb_A_success": false,
    "xtb_charge_length_mismatch": false
  },
  "X:233": {
    "id": "X:233",
    "chain": "X",
    "resseq": 233,
    "resname": "MET",
    "sasa": 0.0,
    "partial_charge_B": -0.21000000000000002,
    "F_metal": 0.0,
    "F_P": 0.0,
    "F_hal": 0.0,
    "total_density": 92921.296875,
    "centroid": [
      6.609555721282959,
      -0.511807382106781,
      2.3247792720794678
    ],
    "dipole_rho": [
      19501.173828125,
      13047.7890625,
      -17565.20703125
    ],
    "curv_rho": 277675488.0,
    "curv_rho_failed": false,
    "gpu_density_B_requested": "vector",
    "gpu_density_B_effective": "vector",
    "gpu_density_B_fallback_from_vector": false,
    "gpu_density_A_requested": null,
    "gpu_density_A_effective": null,
    "gpu_density_A_fallback_from_vector": false,
    "xtb_A_used": false,
    "xtb_A_success": false,
    "xtb_charge_length_mismatch": false
  },
  "X:234": {
    "id": "X:234",
    "chain": "X",
    "resseq": 234,
    "resname": "LEU",
    "sasa": 0.0,
    "partial_charge_B": -0.06000000000000002,
    "F_metal": 0.0,
    "F_P": 0.0,
    "F_hal": 0.0,
    "total_density": 99310.890625,
    "centroid": [
      6.635481834411621,
      -0.3087539076805115,
      2.1133501529693604
    ],
    "dipole_rho": [
      14691.2548828125,
      4950.25927734375,
      -8402.9404296875
    ],
    "curv_rho": 291356672.0,
    "curv_rho_failed": false,
    "gpu_density_B_requested": "vector",
    "gpu_density_B_effective": "vector",
    "gpu_density_B_fallback_from_vector": false,
    "gpu_density_A_requested": null,
    "gpu_density_A_effective": null,
    "gpu_density_A_fallback_from_vector": false,
    "xtb_A_used": false,
    "xtb_A_success": false,
    "xtb_charge_length_mismatch": false
  },
  "X:235": {
    "id": "X:235",
    "chain": "X",
    "resseq": 235,
    "resname": "SER",
    "sasa": 0.0,
    "partial_charge_B": -0.3,
    "F_metal": 0.0,
    "F_P": 0.0,
    "F_hal": 0.0,
    "total_density": 96066.8125,
    "centroid": [
      6.883642196655273,
      -0.35602855682373047,
      2.183192253112793
    ],
    "dipole_rho": [
      -5793.53759765625,
      7271.11328125,
      -19430.279296875
    ],
    "curv_rho": 293787872.0,
    "curv_rho_failed": false,
    "gpu_density_B_requested": "vector",
    "gpu_density_B_effective": "vector",
    "gpu_density_B_fallback_from_vector": false,
    "gpu_density_A_requested": null,
    "gpu_density_A_effective": null,
    "gpu_density_A_fallback_from_vector": false,
    "xtb_A_used": false,
    "xtb_A_success": false,
    "xtb_charge_length_mismatch": false
  },
  "X:236": {
    "id": "X:236",
    "chain": "X",
    "resseq": 236,
    "resname": "THR",
    "sasa": 0.0,
    "partial_charge_B": -0.3,
    "F_metal": 0.0,
    "F_P": 0.0,
    "F_hal": 0.0,
    "total_density": 96801.4375,
    "centroid": [
      7.056997776031494,
      -0.12602943181991577,
      2.233217239379883
    ],
    "dipole_rho": [
      -16720.68359375,
      2166.884521484375,
      -11400.1376953125
    ],
    "curv_rho": 300952992.0,
    "curv_rho_failed": false,
    "gpu_density_B_requested": "vector",
    "gpu_density_B_effective": "vector",
    "gpu_density_B_fallback_from_vector": false,
    "gpu_density_A_requested": null,
    "gpu_density_A_effective": null,
    "gpu_density_A_fallback_from_vector": false,
    "xtb_A_used": false,
    "xtb_A_success": false,
    "xtb_charge_length_mismatch": false
  },
  "X:237": {
    "id": "X:237",
    "chain": "X",
    "resseq": 237,
    "resname": "ARG",
    "sasa": 0.0,
    "partial_charge_B": 0.4799999999999999,
    "F_metal": 0.0,
    "F_P": 0.0,
    "F_hal": 0.0,
    "total_density": 100161.0078125,
    "centroid": [
      7.135777473449707,
      -0.27581608295440674,
      2.5982394218444824
    ],
    "dipole_rho": [
      -10492.8515625,
      8664.1396484375,
      -23409.123046875
    ],
    "curv_rho": 284139392.0,
    "curv_rho_failed": false,
    "gpu_density_B_requested": "vector",
    "gpu_density_B_effective": "vector",
    "gpu_density_B_fallback_from_vector": false,
    "gpu_density_A_requested": null,
    "gpu_density_A_effective": null,
    "gpu_density_A_fallback_from_vector": false,
    "xtb_A_used": false,
    "xtb_A_success": false,
    "xtb_charge_length_mismatch": false
  },
  "X:238": {
    "id": "X:238",
    "chain": "X",
    "resseq": 238,
    "resname": "LEU",
    "sasa": 0.0,
    "partial_charge_B": -0.06000000000000002,
    "F_metal": 0.0,
    "F_P": 0.0,
    "F_hal": 0.0,
    "total_density": 88112.1328125,
    "centroid": [
      7.235164165496826,
      -0.6211363077163696,
      2.279108762741089
    ],
    "dipole_rho": [
      -20819.57421875,
      13437.208984375,
      -16434.337890625
    ],
    "curv_rho": 266314944.0,
    "curv_rho_failed": false,
    "gpu_density_B_requested": "vector",
    "gpu_density_B_effective": "vector",
    "gpu_density_B_fallback_from_vector": false,
    "gpu_density_A_requested": null,
    "gpu_density_A_effective": null,
    "gpu_density_A_fallback_from_vector": false,
    "xtb_A_used": false,
    "xtb_A_success": false,
    "xtb_charge_length_mismatch": false
  },
  "X:239": {
    "id": "X:239",
    "chain": "X",
    "resseq": 239,
    "resname": "PRO",
    "sasa": 0.0,
    "partial_charge_B": -0.06000000000000002,
    "F_metal": 0.0,
    "F_P": 0.0,
    "F_hal": 0.0,
    "total_density": 92454.5859375,
    "centroid": [
      7.286864757537842,
      -0.6809924244880676,
      1.9103561639785767
    ],
    "dipole_rho": [
      -31946.328125,
      9851.0751953125,
      -13753.3779296875
    ],
    "curv_rho": 270111136.0,
    "curv_rho_failed": false,
    "gpu_density_B_requested": "vector",
    "gpu_density_B_effective": "vector",
    "gpu_density_B_fallback_from_vector": false,
    "gpu_density_A_requested": null,
    "gpu_density_A_effective": null,
    "gpu_density_A_fallback_from_vector": false,
    "xtb_A_used": false,
    "xtb_A_success": false,
    "xtb_charge_length_mismatch": false
  },
  "X:240": {
    "id": "X:240",
    "chain": "X",
    "resseq": 240,
    "resname": "TYR",
    "sasa": 0.0,
    "partial_charge_B": -0.3,
    "F_metal": 0.0,
    "F_P": 0.0,
    "F_hal": 0.0,
    "total_density": 89133.6484375,
    "centroid": [
      7.238440990447998,
      -0.9303607940673828,
      2.061478614807129
    ],
    "dipole_rho": [
      -22533.080078125,
      19849.84375,
      -16317.0927734375
    ],
    "curv_rho": 252677856.0,
    "curv_rho_failed": false,
    "gpu_density_B_requested": "vector",
    "gpu_density_B_effective": "vector",
    "gpu_density_B_fallback_from_vector": false,
    "gpu_density_A_requested": null,
    "gpu_density_A_effective": null,
    "gpu_density_A_fallback_from_vector": false,
    "xtb_A_used": false,
    "xtb_A_success": false,
    "xtb_charge_length_mismatch": false
  },
  "X:241": {
    "id": "X:241",
    "chain": "X",
    "resseq": 241,
    "resname": "VAL",
    "sasa": 0.0,
    "partial_charge_B": -0.06000000000000002,
    "F_metal": 0.0,
    "F_P": 0.0,
    "F_hal": 0.0,
    "total_density": 85861.734375,
    "centroid": [
      6.939358711242676,
      -1.0271508693695068,
      1.9163364171981812
    ],
    "dipole_rho": [
      -7421.94921875,
      19277.72265625,
      -9970.34375
    ],
    "curv_rho": 241357808.0,
    "curv_rho_failed": false,
    "gpu_density_B_requested": "vector",
    "gpu_density_B_effective": "vector",
    "gpu_density_B_fallback_from_vector": false,
    "gpu_density_A_requested": null,
    "gpu_density_A_effective": null,
    "gpu_density_A_fallback_from_vector": false,
    "xtb_A_used": false,
    "xtb_A_success": false,
    "xtb_charge_length_mismatch": false
  },
  "X:242": {
    "id": "X:242",
    "chain": "X",
    "resseq": 242,
    "resname": "LEU",
    "sasa": 0.0,
    "partial_charge_B": -0.06000000000000002,
    "F_metal": 0.0,
    "F_P": 0.0,
    "F_hal": 0.0,
    "total_density": 84776.078125,
    "centroid": [
      6.896627902984619,
      -1.0223243236541748,
      2.2207343578338623
    ],
    "dipole_rho": [
      -5767.703125,
      24885.02734375,
      -21798.337890625
    ],
    "curv_rho": 241945584.0,
    "curv_rho_failed": false,
    "gpu_density_B_requested": "vector",
    "gpu_density_B_effective": "vector",
    "gpu_density_B_fallback_from_vector": false,
    "gpu_density_A_requested": null,
    "gpu_density_A_effective": null,
    "gpu_density_A_fallback_from_vector": false,
    "xtb_A_used": false,
    "xtb_A_success": false,
    "xtb_charge_length_mismatch": false
  },
  "X:243": {
    "id": "X:243",
    "chain": "X",
    "resseq": 243,
    "resname": "LEU",
    "sasa": 0.0,
    "partial_charge_B": -0.06000000000000002,
    "F_metal": 0.0,
    "F_P": 0.0,
    "F_hal": 0.0,
    "total_density": 77128.5234375,
    "centroid": [
      6.797075271606445,
      -1.3411904573440552,
      2.0160393714904785
    ],
    "dipole_rho": [
      7086.2373046875,
      26048.96484375,
      -19544.21875
    ],
    "curv_rho": 208038304.0,
    "curv_rho_failed": false,
    "gpu_density_B_requested": "vector",
    "gpu_density_B_effective": "vector",
    "gpu_density_B_fallback_from_vector": false,
    "gpu_density_A_requested": null,
    "gpu_density_A_effective": null,
    "gpu_density_A_fallback_from_vector": false,
    "xtb_A_used": false,
    "xtb_A_success": false,
    "xtb_charge_length_mismatch": false
  },
  "X:244": {
    "id": "X:244",
    "chain": "X",
    "resseq": 244,
    "resname": "ARG",
    "sasa": 0.0,
    "partial_charge_B": 0.4799999999999999,
    "F_metal": 0.0,
    "F_P": 0.0,
    "F_hal": 0.0,
    "total_density": 67821.75,
    "centroid": [
      6.567862033843994,
      -1.4149259328842163,
      2.263821840286255
    ],
    "dipole_rho": [
      23984.775390625,
      24442.419921875,
      -26385.470703125
    ],
    "curv_rho": 179639584.0,
    "curv_rho_failed": false,
    "gpu_density_B_requested": "vector",
    "gpu_density_B_effective": "vector",
    "gpu_density_B_fallback_from_vector": false,
    "gpu_density_A_requested": null,
    "gpu_density_A_effective": null,
    "gpu_density_A_fallback_from_vector": false,
    "xtb_A_used": false,
    "xtb_A_success": false,
    "xtb_charge_length_mismatch": false
  },
  "X:245": {
    "id": "X:245",
    "chain": "X",
    "resseq": 245,
    "resname": "PRO",
    "sasa": 0.0,
    "partial_charge_B": -0.06000000000000002,
    "F_metal": 0.0,
    "F_P": 0.0,
    "F_hal": 0.0,
    "total_density": 54347.1875,
    "centroid": [
      6.623054504394531,
      -1.7532845735549927,
      2.2231333255767822
    ],
    "dipole_rho": [
      6496.68798828125,
      22831.310546875,
      -24221.51171875
    ],
    "curv_rho": 143998176.0,
    "curv_rho_failed": false,
    "gpu_density_B_requested": "vector",
    "gpu_density_B_effective": "vector",
    "gpu_density_B_fallback_from_vector": false,
    "gpu_density_A_requested": null,
    "gpu_density_A_effective": null,
    "gpu_density_A_fallback_from_vector": false,
    "xtb_A_used": false,
    "xtb_A_success": false,
    "xtb_charge_length_mismatch": false
  },
  "X:246": {
    "id": "X:246",
    "chain": "X",
    "resseq": 246,
    "resname": "ASP",
    "sasa": 0.0,
    "partial_charge_B": -0.54,
    "F_metal": 0.0,
    "F_P": 0.0,
    "F_hal": 0.0,
    "total_density": 53141.515625,
    "centroid": [
      6.395028591156006,
      -1.666508436203003,
      2.1642324924468994
    ],
    "dipole_rho": [
      15029.93359375,
      26464.0234375,
      -15751.4208984375
    ],
    "curv_rho": 144334832.0,
    "curv_rho_failed": false,
    "gpu_density_B_requested": "vector",
    "gpu_density_B_effective": "vector",
    "gpu_density_B_fallback_from_vector": false,
    "gpu_density_A_requested": null,
    "gpu_density_A_effective": null,
    "gpu_density_A_fallback_from_vector": false,
    "xtb_A_used": false,
    "xtb_A_success": false,
    "xtb_charge_length_mismatch": false
  },
  "X:247": {
    "id": "X:247",
    "chain": "X",
    "resseq": 247,
    "resname": "VAL",
    "sasa": 0.0,
    "partial_charge_B": -0.06000000000000002,
    "F_metal": 0.0,
    "F_P": 0.0,
    "F_hal": 0.0,
    "total_density": 60611.265625,
    "centroid": [
      6.4683098793029785,
      -1.582990050315857,
      1.936331868171692
    ],
    "dipole_rho": [
      10022.2939453125,
      24843.412109375,
      -11570.486328125
    ],
    "curv_rho": 165774384.0,
    "curv_rho_failed": false,
    "gpu_density_B_requested": "vector",
    "gpu_density_B_effective": "vector",
    "gpu_density_B_fallback_from_vector": false,
    "gpu_density_A_requested": null,
    "gpu_density_A_effective": null,
    "gpu_density_A_fallback_from_vector": false,
    "xtb_A_used": false,
    "xtb_A_success": false,
    "xtb_charge_length_mismatch": false
  },
  "X:248": {
    "id": "X:248",
    "chain": "X",
    "resseq": 248,
    "resname": "TYR",
    "sasa": 0.0,
    "partial_charge_B": -0.3,
    "F_metal": 0.0,
    "F_P": 0.0,
    "F_hal": 0.0,
    "total_density": 67318.75,
    "centroid": [
      6.933002471923828,
      -1.7042330503463745,
      1.9607816934585571
    ],
    "dipole_rho": [
      1946.186279296875,
      30928.484375,
      -15011.056640625
    ],
    "curv_rho": 165384128.0,
    "curv_rho_failed": false,
    "gpu_density_B_requested": "vector",
    "gpu_density_B_effective": "vector",
    "gpu_density_B_fallback_from_vector": false,
    "gpu_density_A_requested": null,
    "gpu_density_A_effective": null,
    "gpu_density_A_fallback_from_vector": false,
    "xtb_A_used": false,
    "xtb_A_success": false,
    "xtb_charge_length_mismatch": false
  },
  "X:249": {
    "id": "X:249",
    "chain": "X",
    "resseq": 249,
    "resname": "ARG",
    "sasa": 4.0673933029174805,
    "partial_charge_B": 1.2,
    "F_metal": 0.0,
    "F_P": 0.0,
    "F_hal": 0.0,
    "total_density": 52440.40234375,
    "centroid": [
      6.7591986656188965,
      -2.0055062770843506,
      1.9534715414047241
    ],
    "dipole_rho": [
      3135.373046875,
      29270.935546875,
      -19127.919921875
    ],
    "curv_rho": 126273248.0,
    "curv_rho_failed": false,
    "gpu_density_B_requested": "vector",
    "gpu_density_B_effective": "vector",
    "gpu_density_B_fallback_from_vector": false,
    "gpu_density_A_requested": null,
    "gpu_density_A_effective": null,
    "gpu_density_A_fallback_from_vector": false,
    "xtb_A_used": false,
    "xtb_A_success": false,
    "xtb_charge_length_mismatch": false
  },
  "X:250": {
    "id": "X:250",
    "chain": "X",
    "resseq": 250,
    "resname": "PRO",
    "sasa": 0.0,
    "partial_charge_B": -0.06000000000000002,
    "F_metal": 0.0,
    "F_P": 0.0,
    "F_hal": 0.0,
    "total_density": 50888.1015625,
    "centroid": [
      6.580831050872803,
      -1.9141429662704468,
      1.711008071899414
    ],
    "dipole_rho": [
      8758.7119140625,
      26588.302734375,
      -5528.9501953125
    ],
    "curv_rho": 137623248.0,
    "curv_rho_failed": false,
    "gpu_density_B_requested": "vector",
    "gpu_density_B_effective": "vector",
    "gpu_density_B_fallback_from_vector": false,
    "gpu_density_A_requested": null,
    "gpu_density_A_effective": null,
    "gpu_density_A_fallback_from_vector": false,
    "xtb_A_used": false,
    "xtb_A_success": false,
    "xtb_charge_length_mismatch": false
  },
  "X:251": {
    "id": "X:251",
    "chain": "X",
    "resseq": 251,
    "resname": "LEU",
    "sasa": 0.0,
    "partial_charge_B": -0.06000000000000002,
    "F_metal": 0.0,
    "F_P": 0.0,
    "F_hal": 0.0,
    "total_density": 66697.40625,
    "centroid": [
      6.7563018798828125,
      -1.6085025072097778,
      1.649057388305664
    ],
    "dipole_rho": [
      8486.5556640625,
      30061.177734375,
      2521.66015625
    ],
    "curv_rho": 178099152.0,
    "curv_rho_failed": false,
    "gpu_density_B_requested": "vector",
    "gpu_density_B_effective": "vector",
    "gpu_density_B_fallback_from_vector": false,
    "gpu_density_A_requested": null,
    "gpu_density_A_effective": null,
    "gpu_density_A_fallback_from_vector": false,
    "xtb_A_used": false,
    "xtb_A_success": false,
    "xtb_charge_length_mismatch": false
  },
  "X:252": {
    "id": "X:252",
    "chain": "X",
    "resseq": 252,
    "resname": "MET",
    "sasa": 0.0,
    "partial_charge_B": -0.21000000000000002,
    "F_metal": 0.0,
    "F_P": 0.0,
    "F_hal": 0.0,
    "total_density": 62645.84375,
    "centroid": [
      7.040295600891113,
      -1.8029975891113281,
      1.6716457605361938
    ],
    "dipole_rho": [
      -1681.519775390625,
      29926.0625,
      -1524.900390625
    ],
    "curv_rho": 156241264.0,
    "curv_rho_failed": false,
    "gpu_density_B_requested": "vector",
    "gpu_density_B_effective": "vector",
    "gpu_density_B_fallback_from_vector": false,
    "gpu_density_A_requested": null,
    "gpu_density_A_effective": null,
    "gpu_density_A_fallback_from_vector": false,
    "xtb_A_used": false,
    "xtb_A_success": false,
    "xtb_charge_length_mismatch": false
  },
  "X:253": {
    "id": "X:253",
    "chain": "X",
    "resseq": 253,
    "resname": "ASP",
    "sasa": 0.15764929354190826,
    "partial_charge_B": -0.6302645292794216,
    "F_metal": 0.0,
    "F_P": 0.0,
    "F_hal": 0.0,
    "total_density": 48812.0703125,
    "centroid": [
      6.955734729766846,
      -2.1123502254486084,
      1.5643028020858765
    ],
    "dipole_rho": [
      5809.10791015625,
      28436.685546875,
      -1469.1029052734375
    ],
    "curv_rho": 117805200.0,
    "curv_rho_failed": false,
    "gpu_density_B_requested": "vector",
    "gpu_density_B_effective": "vector",
    "gpu_density_B_fallback_from_vector": false,
    "gpu_density_A_requested": null,
    "gpu_density_A_effective": null,
    "gpu_density_A_fallback_from_vector": false,
    "xtb_A_used": false,
    "xtb_A_success": false,
    "xtb_charge_length_mismatch": false
  },
  "X:254": {
    "id": "X:254",
    "chain": "X",
    "resseq": 254,
    "resname": "ALA",
    "sasa": 0.0,
    "partial_charge_B": -0.06000000000000002,
    "F_metal": 0.0,
    "F_P": 0.0,
    "F_hal": 0.0,
    "total_density": 49712.703125,
    "centroid": [
      6.790333271026611,
      -1.9589810371398926,
      1.3283202648162842
    ],
    "dipole_rho": [
      3152.403564453125,
      24297.552734375,
      5636.439453125
    ],
    "curv_rho": 130514240.0,
    "curv_rho_failed": false,
    "gpu_density_B_requested": "vector",
    "gpu_density_B_effective": "vector",
    "gpu_density_B_fallback_from_vector": false,
    "gpu_density_A_requested": null,
    "gpu_density_A_effective": null,
    "gpu_density_A_fallback_from_vector": false,
    "xtb_A_used": false,
    "xtb_A_success": false,
    "xtb_charge_length_mismatch": false
  },
  "X:255": {
    "id": "X:255",
    "chain": "X",
    "resseq": 255,
    "resname": "PHE",
    "sasa": 0.0,
    "partial_charge_B": -0.06000000000000002,
    "F_metal": 0.0,
    "F_P": 0.0,
    "F_hal": 0.0,
    "total_density": 65165.5625,
    "centroid": [
      7.111627101898193,
      -1.6587432622909546,
      1.3651999235153198
    ],
    "dipole_rho": [
      -1272.545166015625,
      28082.345703125,
      13161.65625
    ],
    "curv_rho": 169492064.0,
    "curv_rho_failed": false,
    "gpu_density_B_requested": "vector",
    "gpu_density_B_effective": "vector",
    "gpu_density_B_fallback_from_vector": false,
    "gpu_density_A_requested": null,
    "gpu_density_A_effective": null,
    "gpu_density_A_fallback_from_vector": false,
    "xtb_A_used": false,
    "xtb_A_success": false,
    "xtb_charge_length_mismatch": false
  },
  "X:256": {
    "id": "X:256",
    "chain": "X",
    "resseq": 256,
    "resname": "THR",
    "sasa": 0.0,
    "partial_charge_B": -0.3,
    "F_metal": 0.0,
    "F_P": 0.0,
    "F_hal": 0.0,
    "total_density": 50979.578125,
    "centroid": [
      7.188080787658691,
      -2.0022244453430176,
      1.367816686630249
    ],
    "dipole_rho": [
      -3717.431640625,
      27661.0,
      6308.486328125
    ],
    "curv_rho": 128512416.0,
    "curv_rho_failed": false,
    "gpu_density_B_requested": "vector",
    "gpu_density_B_effective": "vector",
    "gpu_density_B_fallback_from_vector": false,
    "gpu_density_A_requested": null,
    "gpu_density_A_effective": null,
    "gpu_density_A_fallback_from_vector": false,
    "xtb_A_used": false,
    "xtb_A_success": false,
    "xtb_charge_length_mismatch": false
  },
  "X:257": {
    "id": "X:257",
    "chain": "X",
    "resseq": 257,
    "resname": "LYS",
    "sasa": 4.752076148986816,
    "partial_charge_B": 0.29999999999999993,
    "F_metal": 0.0,
    "F_P": 0.0,
    "F_hal": 0.0,
    "total_density": 44193.84765625,
    "centroid": [
      7.011768817901611,
      -2.1792125701904297,
      1.3055955171585083
    ],
    "dipole_rho": [
      2384.1142578125,
      30225.08984375,
      9254.484375
    ],
    "curv_rho": 108039640.0,
    "curv_rho_failed": false,
    "gpu_density_B_requested": "vector",
    "gpu_density_B_effective": "vector",
    "gpu_density_B_fallback_from_vector": false,
    "gpu_density_A_requested": null,
    "gpu_density_A_effective": null,
    "gpu_density_A_fallback_from_vector": false,
    "xtb_A_used": false,
    "xtb_A_success": false,
    "xtb_charge_length_mismatch": false
  },
  "X:258": {
    "id": "X:258",
    "chain": "X",
    "resseq": 258,
    "resname": "ALA",
    "sasa": 0.0,
    "partial_charge_B": -0.06000000000000002,
    "F_metal": 0.0,
    "F_P": 0.0,
    "F_hal": 0.0,
    "total_density": 43385.5078125,
    "centroid": [
      7.022046089172363,
      -2.0323102474212646,
      1.008614420890808
    ],
    "dipole_rho": [
      -928.2171630859375,
      19647.119140625,
      13213.2529296875
    ],
    "curv_rho": 109838840.0,
    "curv_rho_failed": false,
    "gpu_density_B_requested": "vector",
    "gpu_density_B_effective": "vector",
    "gpu_density_B_fallback_from_vector": false,
    "gpu_density_A_requested": null,
    "gpu_density_A_effective": null,
    "gpu_density_A_fallback_from_vector": false,
    "xtb_A_used": false,
    "xtb_A_success": false,
    "xtb_charge_length_mismatch": false
  },
  "X:259": {
    "id": "X:259",
    "chain": "X",
    "resseq": 259,
    "resname": "LEU",
    "sasa": 0.0,
    "partial_charge_B": -0.06000000000000002,
    "F_metal": 0.0,
    "F_P": 0.0,
    "F_hal": 0.0,
    "total_density": 49612.35546875,
    "centroid": [
      7.317508697509766,
      -1.9036192893981934,
      1.1144167184829712
    ],
    "dipole_rho": [
      -7840.81689453125,
      22987.544921875,
      17930.109375
    ],
    "curv_rho": 124568264.0,
    "curv_rho_failed": false,
    "gpu_density_B_requested": "vector",
    "gpu_density_B_effective": "vector",
    "gpu_density_B_fallback_from_vector": false,
    "gpu_density_A_requested": null,
    "gpu_density_A_effective": null,
    "gpu_density_A_fallback_from_vector": false,
    "xtb_A_used": false,
    "xtb_A_success": false,
    "xtb_charge_length_mismatch": false
  },
  "X:260": {
    "id": "X:260",
    "chain": "X",
    "resseq": 260,
    "resname": "ALA",
    "sasa": 1.7422339916229248,
    "partial_charge_B": -0.15000000000000005,
    "F_metal": 0.0,
    "F_P": 0.0,
    "F_hal": 0.0,
    "total_density": 36877.21484375,
    "centroid": [
      7.3435750007629395,
      -2.208566904067993,
      0.981534481048584
    ],
    "dipole_rho": [
      -4399.63818359375,
      21609.791015625,
      11810.830078125
    ],
    "curv_rho": 90834448.0,
    "curv_rho_failed": false,
    "gpu_density_B_requested": "vector",
    "gpu_density_B_effective": "vector",
    "gpu_density_B_fallback_from_vector": false,
    "gpu_density_A_requested": null,
    "gpu_density_A_effective": null,
    "gpu_density_A_fallback_from_vector": false,
    "xtb_A_used": false,
    "xtb_A_success": false,
    "xtb_charge_length_mismatch": false
  },
  "X:261": {
    "id": "X:261",
    "chain": "X",
    "resseq": 261,
    "resname": "ALA",
    "sasa": 3.99924373626709,
    "partial_charge_B": -0.15000000000000005,
    "F_metal": 0.0,
    "F_P": 0.0,
    "F_hal": 0.0,
    "total_density": 33695.73828125,
    "centroid": [
      7.1845173835754395,
      -2.178683280944824,
      0.8246299624443054
    ],
    "dipole_rho": [
      -2605.4375,
      20531.376953125,
      15999.072265625
    ],
    "curv_rho": 86066624.0,
    "curv_rho_failed": false,
    "gpu_density_B_requested": "vector",
    "gpu_density_B_effective": "vector",
    "gpu_density_B_fallback_from_vector": false,
    "gpu_density_A_requested": null,
    "gpu_density_A_effective": null,
    "gpu_density_A_fallback_from_vector": false,
    "xtb_A_used": false,
    "xtb_A_success": false,
    "xtb_charge_length_mismatch": false
  },
  "X:262": {
    "id": "X:262",
    "chain": "X",
    "resseq": 262,
    "resname": "GLN",
    "sasa": 2.7534971237182617,
    "partial_charge_B": -0.30000000000000004,
    "F_metal": 0.0,
    "F_P": 0.0,
    "F_hal": 0.0,
    "total_density": 44978.07421875,
    "centroid": [
      7.273545265197754,
      -1.8032052516937256,
      0.8217759132385254
    ],
    "dipole_rho": [
      -7117.50244140625,
      25966.587890625,
      25048.20703125
    ],
    "curv_rho": 114699136.0,
    "curv_rho_failed": false,
    "gpu_density_B_requested": "vector",
    "gpu_density_B_effective": "vector",
    "gpu_density_B_fallback_from_vector": false,
    "gpu_density_A_requested": null,
    "gpu_density_A_effective": null,
    "gpu_density_A_fallback_from_vector": false,
    "xtb_A_used": false,
    "xtb_A_success": false,
    "xtb_charge_length_mismatch": false
  },
  "X:270": {
    "id": "X:270",
    "chain": "X",
    "resseq": 270,
    "resname": "ALA",
    "sasa": 0.0,
    "partial_charge_B": -0.06000000000000002,
    "F_metal": 0.0,
    "F_P": 0.0,
    "F_hal": 0.0,
    "total_density": 38099.54296875,
    "centroid": [
      7.693452835083008,
      -2.0884320735931396,
      1.0169191360473633
    ],
    "dipole_rho": [
      -13153.7578125,
      17445.322265625,
      11506.7900390625
    ],
    "curv_rho": 91388368.0,
    "curv_rho_failed": false,
    "gpu_density_B_requested": "vector",
    "gpu_density_B_effective": "vector",
    "gpu_density_B_fallback_from_vector": false,
    "gpu_density_A_requested": null,
    "gpu_density_A_effective": null,
    "gpu_density_A_fallback_from_vector": false,
    "xtb_A_used": false,
    "xtb_A_success": false,
    "xtb_charge_length_mismatch": false
  },
  "X:271": {
    "id": "X:271",
    "chain": "X",
    "resseq": 271,
    "resname": "ARG",
    "sasa": 5.330654621124268,
    "partial_charge_B": 1.2,
    "F_metal": 0.0,
    "F_P": 0.0,
    "F_hal": 0.0,
    "total_density": 37232.3359375,
    "centroid": [
      7.942517280578613,
      -2.101874828338623,
      1.1934545040130615
    ],
    "dipole_rho": [
      -22520.81640625,
      19841.6875,
      5971.0595703125
    ],
    "curv_rho": 84947088.0,
    "curv_rho_failed": false,
    "gpu_density_B_requested": "vector",
    "gpu_density_B_effective": "vector",
    "gpu_density_B_fallback_from_vector": false,
    "gpu_density_A_requested": null,
    "gpu_density_A_effective": null,
    "gpu_density_A_fallback_from_vector": false,
    "xtb_A_used": false,
    "xtb_A_success": false,
    "xtb_charge_length_mismatch": false
  },
  "X:272": {
    "id": "X:272",
    "chain": "X",
    "resseq": 272,
    "resname": "ALA",
    "sasa": 0.22365142405033112,
    "partial_charge_B": -0.07422834054347696,
    "F_metal": 0.0,
    "F_P": 0.0,
    "F_hal": 0.0,
    "total_density": 39883.18359375,
    "centroid": [
      7.777536392211914,
      -2.107104778289795,
      1.3527837991714478
    ],
    "dipole_rho": [
      -18454.1015625,
      20943.2578125,
      1123.261474609375
    ],
    "curv_rho": 97903296.0,
    "curv_rho_failed": false,
    "gpu_density_B_requested": "vector",
    "gpu_density_B_effective": "vector",
    "gpu_density_B_fallback_from_vector": false,
    "gpu_density_A_requested": null,
    "gpu_density_A_effective": null,
    "gpu_density_A_fallback_from_vector": false,
    "xtb_A_used": false,
    "xtb_A_success": false,
    "xtb_charge_length_mismatch": false
  },
  "X:273": {
    "id": "X:273",
    "chain": "X",
    "resseq": 273,
    "resname": "VAL",
    "sasa": 0.0,
    "partial_charge_B": -0.06000000000000002,
    "F_metal": 0.0,
    "F_P": 0.0,
    "F_hal": 0.0,
    "total_density": 40754.3359375,
    "centroid": [
      7.948571681976318,
      -1.9667956829071045,
      1.5393505096435547
    ],
    "dipole_rho": [
      -20987.953125,
      19465.615234375,
      -1037.765625
    ],
    "curv_rho": 101309920.0,
    "curv_rho_failed": false,
    "gpu_density_B_requested": "vector",
    "gpu_density_B_effective": "vector",
    "gpu_density_B_fallback_from_vector": false,
    "gpu_density_A_requested": null,
    "gpu_density_A_effective": null,
    "gpu_density_A_fallback_from_vector": false,
    "xtb_A_used": false,
    "xtb_A_success": false,
    "xtb_charge_length_mismatch": false
  },
  "X:274": {
    "id": "X:274",
    "chain": "X",
    "resseq": 274,
    "resname": "GLU",
    "sasa": 6.626419544219971,
    "partial_charge_B": -1.35,
    "F_metal": 0.0,
    "F_P": 0.0,
    "F_hal": 0.0,
    "total_density": 37366.82421875,
    "centroid": [
      7.985479354858398,
      -2.061636447906494,
      1.7610957622528076
    ],
    "dipole_rho": [
      -19887.85546875,
      17928.064453125,
      -11074.4404296875
    ],
    "curv_rho": 88773240.0,
    "curv_rho_failed": false,
    "gpu_density_B_requested": "vector",
    "gpu_density_B_effective": "vector",
    "gpu_density_B_fallback_from_vector": false,
    "gpu_density_A_requested": null,
    "gpu_density_A_effective": null,
    "gpu_density_A_fallback_from_vector": false,
    "xtb_A_used": false,
    "xtb_A_success": false,
    "xtb_charge_length_mismatch": false
  },
  "X:275": {
    "id": "X:275",
    "chain": "X",
    "resseq": 275,
    "resname": "ALA",
    "sasa": 0.0,
    "partial_charge_B": -0.06000000000000002,
    "F_metal": 0.0,
    "F_P": 0.0,
    "F_hal": 0.0,
    "total_density": 45988.22265625,
    "centroid": [
      7.773829460144043,
      -1.8427413702011108,
      1.8868694305419922
    ],
    "dipole_rho": [
      -24064.28125,
      19386.734375,
      -12349.236328125
    ],
    "curv_rho": 121598184.0,
    "curv_rho_failed": false,
    "gpu_density_B_requested": "vector",
    "gpu_density_B_effective": "vector",
    "gpu_density_B_fallback_from_vector": false,
    "gpu_density_A_requested": null,
    "gpu_density_A_effective": null,
    "gpu_density_A_fallback_from_vector": false,
    "xtb_A_used": false,
    "xtb_A_success": false,
    "xtb_charge_length_mismatch": false
  },
  "X:276": {
    "id": "X:276",
    "chain": "X",
    "resseq": 276,
    "resname": "VAL",
    "sasa": 0.0,
    "partial_charge_B": -0.06000000000000002,
    "F_metal": 0.0,
    "F_P": 0.0,
    "F_hal": 0.0,
    "total_density": 52241.69140625,
    "centroid": [
      7.8407673835754395,
      -1.5703433752059937,
      1.9808968305587769
    ],
    "dipole_rho": [
      -29153.32421875,
      15783.6796875,
      -10937.345703125
    ],
    "curv_rho": 141873344.0,
    "curv_rho_failed": false,
    "gpu_density_B_requested": "vector",
    "gpu_density_B_effective": "vector",
    "gpu_density_B_fallback_from_vector": false,
    "gpu_density_A_requested": null,
    "gpu_density_A_effective": null,
    "gpu_density_A_fallback_from_vector": false,
    "xtb_A_used": false,
    "xtb_A_success": false,
    "xtb_charge_length_mismatch": false
  },
  "X:277": {
    "id": "X:277",
    "chain": "X",
    "resseq": 277,
    "resname": "ALA",
    "sasa": 1.2583529949188232,
    "partial_charge_B": -0.14005437484529448,
    "F_metal": 0.0,
    "F_P": 0.0,
    "F_hal": 0.0,
    "total_density": 51005.0234375,
    "centroid": [
      7.800845146179199,
      -1.4308226108551025,
      2.1906638145446777
    ],
    "dipole_rho": [
      -23404.892578125,
      16363.2900390625,
      -17191.548828125
    ],
    "curv_rho": 149157280.0,
    "curv_rho_failed": false,
    "gpu_density_B_requested": "vector",
    "gpu_density_B_effective": "vector",
    "gpu_density_B_fallback_from_vector": false,
    "gpu_density_A_requested": null,
    "gpu_density_A_effective": null,
    "gpu_density_A_fallback_from_vector": false,
    "xtb_A_used": false,
    "xtb_A_success": false,
    "xtb_charge_length_mismatch": false
  },
  "X:278": {
    "id": "X:278",
    "chain": "X",
    "resseq": 278,
    "resname": "PRO",
    "sasa": 0.0,
    "partial_charge_B": -0.06000000000000002,
    "F_metal": 0.0,
    "F_P": 0.0,
    "F_hal": 0.0,
    "total_density": 64123.2734375,
    "centroid": [
      7.5059285163879395,
      -1.3851914405822754,
      2.219461679458618
    ],
    "dipole_rho": [
      -27213.0,
      14911.966796875,
      -19459.28125
    ],
    "curv_rho": 179428480.0,
    "curv_rho_failed": false,
    "gpu_density_B_requested": "vector",
    "gpu_density_B_effective": "vector",
    "gpu_density_B_fallback_from_vector": false,
    "gpu_density_A_requested": null,
    "gpu_density_A_effective": null,
    "gpu_density_A_fallback_from_vector": false,
    "xtb_A_used": false,
    "xtb_A_success": false,
    "xtb_charge_length_mismatch": false
  },
  "X:279": {
    "id": "X:279",
    "chain": "X",
    "resseq": 279,
    "resname": "PHE",
    "sasa": 0.0,
    "partial_charge_B": -0.06000000000000002,
    "F_metal": 0.0,
    "F_P": 0.0,
    "F_hal": 0.0,
    "total_density": 71412.671875,
    "centroid": [
      7.563674449920654,
      -1.2912522554397583,
      1.9364864826202393
    ],
    "dipole_rho": [
      -24156.189453125,
      27514.16796875,
      -15243.015625
    ],
    "curv_rho": 201932112.0,
    "curv_rho_failed": false,
    "gpu_density_B_requested": "vector",
    "gpu_density_B_effective": "vector",
    "gpu_density_B_fallback_from_vector": false,
    "gpu_density_A_requested": null,
    "gpu_density_A_effective": null,
    "gpu_density_A_fallback_from_vector": false,
    "xtb_A_used": false,
    "xtb_A_success": false,
    "xtb_charge_length_mismatch": false
  },
  "X:280": {
    "id": "X:280",
    "chain": "X",
    "resseq": 280,
    "resname": "GLY",
    "sasa": 0.0,
    "partial_charge_B": -0.06000000000000002,
    "F_metal": 0.0,
    "F_P": 0.0,
    "F_hal": 0.0,
    "total_density": 53345.40625,
    "centroid": [
      7.483109474182129,
      -1.8355463743209839,
      1.9076073169708252
    ],
    "dipole_rho": [
      -14444.078125,
      20339.46875,
      -11626.234375
    ],
    "curv_rho": 140437440.0,
    "curv_rho_failed": false,
    "gpu_density_B_requested": "vector",
    "gpu_density_B_effective": "vector",
    "gpu_density_B_fallback_from_vector": false,
    "gpu_density_A_requested": null,
    "gpu_density_A_effective": null,
    "gpu_density_A_fallback_from_vector": false,
    "xtb_A_used": false,
    "xtb_A_success": false,
    "xtb_charge_length_mismatch": false
  },
  "X:281": {
    "id": "X:281",
    "chain": "X",
    "resseq": 281,
    "resname": "VAL",
    "sasa": 0.0,
    "partial_charge_B": -0.06000000000000002,
    "F_metal": 0.0,
    "F_P": 0.0,
    "F_hal": 0.0,
    "total_density": 57472.29296875,
    "centroid": [
      7.482988357543945,
      -1.8024249076843262,
      1.6950513124465942
    ],
    "dipole_rho": [
      -15088.0390625,
      24443.177734375,
      -4229.47021484375
    ],
    "curv_rho": 145375584.0,
    "curv_rho_failed": false,
    "gpu_density_B_requested": "vector",
    "gpu_density_B_effective": "vector",
    "gpu_density_B_fallback_from_vector": false,
    "gpu_density_A_requested": null,
    "gpu_density_A_effective": null,
    "gpu_density_A_fallback_from_vector": false,
    "xtb_A_used": false,
    "xtb_A_success": false,
    "xtb_charge_length_mismatch": false
  },
  "X:282": {
    "id": "X:282",
    "chain": "X",
    "resseq": 282,
    "resname": "CYS",
    "sasa": 0.0,
    "partial_charge_B": -0.21000000000000002,
    "F_metal": 0.0,
    "F_P": 0.0,
    "F_hal": 0.0,
    "total_density": 52298.203125,
    "centroid": [
      7.75092077255249,
      -1.7843347787857056,
      1.6191253662109375
    ],
    "dipole_rho": [
      -19368.4296875,
      18823.791015625,
      -1388.0528564453125
    ],
    "curv_rho": 131959312.0,
    "curv_rho_failed": false,
    "gpu_density_B_requested": "vector",
    "gpu_density_B_effective": "vector",
    "gpu_density_B_fallback_from_vector": false,
    "gpu_density_A_requested": null,
    "gpu_density_A_effective": null,
    "gpu_density_A_fallback_from_vector": false,
    "xtb_A_used": false,
    "xtb_A_success": false,
    "xtb_charge_length_mismatch": false
  },
  "X:283": {
    "id": "X:283",
    "chain": "X",
    "resseq": 283,
    "resname": "TYR",
    "sasa": 0.0,
    "partial_charge_B": -0.3,
    "F_metal": 0.0,
    "F_P": 0.0,
    "F_hal": 0.0,
    "total_density": 55821.0,
    "centroid": [
      7.616860389709473,
      -1.8228814601898193,
      1.4010107517242432
    ],
    "dipole_rho": [
      -22676.240234375,
      22495.962890625,
      9661.82421875
    ],
    "curv_rho": 135014320.0,
    "curv_rho_failed": false,
    "gpu_density_B_requested": "vector",
    "gpu_density_B_effective": "vector",
    "gpu_density_B_fallback_from_vector": false,
    "gpu_density_A_requested": null,
    "gpu_density_A_effective": null,
    "gpu_density_A_fallback_from_vector": false,
    "xtb_A_used": false,
    "xtb_A_success": false,
    "xtb_charge_length_mismatch": false
  },
  "X:284": {
    "id": "X:284",
    "chain": "X",
    "resseq": 284,
    "resname": "ASP",
    "sasa": 0.0,
    "partial_charge_B": -0.54,
    "F_metal": 0.0,
    "F_P": 0.0,
    "F_hal": 0.0,
    "total_density": 40366.16796875,
    "centroid": [
      7.9993791580200195,
      -1.866821050643921,
      1.1995781660079956
    ],
    "dipole_rho": [
      -25607.626953125,
      12979.8984375,
      8042.072265625
    ],
    "curv_rho": 97023000.0,
    "curv_rho_failed": false,
    "gpu_density_B_requested": "vector",
    "gpu_density_B_effective": "vector",
    "gpu_density_B_fallback_from_vector": false,
    "gpu_density_A_requested": null,
    "gpu_density_A_effective": null,
    "gpu_density_A_fallback_from_vector": false,
    "xtb_A_used": false,
    "xtb_A_success": false,
    "xtb_charge_length_mismatch": false
  },
  "X:285": {
    "id": "X:285",
    "chain": "X",
    "resseq": 285,
    "resname": "THR",
    "sasa": 0.0,
    "partial_charge_B": -0.3,
    "F_metal": 0.0,
    "F_P": 0.0,
    "F_hal": 0.0,
    "total_density": 43976.0625,
    "centroid": [
      8.036617279052734,
      -1.5400986671447754,
      1.1255075931549072
    ],
    "dipole_rho": [
      -23540.189453125,
      10769.16015625,
      11145.7607421875
    ],
    "curv_rho": 109875048.0,
    "curv_rho_failed": false,
    "gpu_density_B_requested": "vector",
    "gpu_density_B_effective": "vector",
    "gpu_density_B_fallback_from_vector": false,
    "gpu_density_A_requested": null,
    "gpu_density_A_effective": null,
    "gpu_density_A_fallback_from_vector": false,
    "xtb_A_used": false,
    "xtb_A_success": false,
    "xtb_charge_length_mismatch": false
  },
  "X:286": {
    "id": "X:286",
    "chain": "X",
    "resseq": 286,
    "resname": "LYS",
    "sasa": 6.9623637199401855,
    "partial_charge_B": 0.29999999999999993,
    "F_metal": 0.0,
    "F_P": 0.0,
    "F_hal": 0.0,
    "total_density": 34282.20703125,
    "centroid": [
      8.176483154296875,
      -1.7692043781280518,
      0.9347944259643555
    ],
    "dipole_rho": [
      -24584.330078125,
      9716.947265625,
      10205.2412109375
    ],
    "curv_rho": 78790456.0,
    "curv_rho_failed": false,
    "gpu_density_B_requested": "vector",
    "gpu_density_B_effective": "vector",
    "gpu_density_B_fallback_from_vector": false,
    "gpu_density_A_requested": null,
    "gpu_density_A_effective": null,
    "gpu_density_A_fallback_from_vector": false,
    "xtb_A_used": false,
    "xtb_A_success": false,
    "xtb_charge_length_mismatch": false
  },
  "X:287": {
    "id": "X:287",
    "chain": "X",
    "resseq": 287,
    "resname": "THR",
    "sasa": 0.2581236958503723,
    "partial_charge_B": -0.38210705258182154,
    "F_metal": 0.0,
    "F_P": 0.0,
    "F_hal": 0.0,
    "total_density": 36896.45703125,
    "centroid": [
      7.883449077606201,
      -1.9225831031799316,
      0.9238438606262207
    ],
    "dipole_rho": [
      -19398.861328125,
      12630.2783203125,
      12186.9365234375
    ],
    "curv_rho": 88783144.0,
    "curv_rho_failed": false,
    "gpu_density_B_requested": "vector",
    "gpu_density_B_effective": "vector",
    "gpu_density_B_fallback_from_vector": false,
    "gpu_density_A_requested": null,
    "gpu_density_A_effective": null,
    "gpu_density_A_fallback_from_vector": false,
    "xtb_A_used": false,
    "xtb_A_success": false,
    "xtb_charge_length_mismatch": false
  },
  "X:288": {
    "id": "X:288",
    "chain": "X",
    "resseq": 288,
    "resname": "LEU",
    "sasa": 0.0,
    "partial_charge_B": -0.06000000000000002,
    "F_metal": 0.0,
    "F_P": 0.0,
    "F_hal": 0.0,
    "total_density": 51017.58203125,
    "centroid": [
      7.723196506500244,
      -1.5984280109405518,
      1.080292820930481
    ],
    "dipole_rho": [
      -22879.65234375,
      15894.3701171875,
      23535.9609375
    ],
    "curv_rho": 130339352.0,
    "curv_rho_failed": false,
    "gpu_density_B_requested": "vector",
    "gpu_density_B_effective": "vector",
    "gpu_density_B_fallback_from_vector": false,
    "gpu_density_A_requested": null,
    "gpu_density_A_effective": null,
    "gpu_density_A_fallback_from_vector": false,
    "xtb_A_used": false,
    "xtb_A_success": false,
    "xtb_charge_length_mismatch": false
  },
  "X:289": {
    "id": "X:289",
    "chain": "X",
    "resseq": 289,
    "resname": "GLY",
    "sasa": 0.12906184792518616,
    "partial_charge_B": -0.06821070525818218,
    "F_metal": 0.0,
    "F_P": 0.0,
    "F_hal": 0.0,
    "total_density": 43592.0234375,
    "centroid": [
      7.7063307762146,
      -1.5519165992736816,
      0.8019583225250244
    ],
    "dipole_rho": [
      -15281.0029296875,
      7986.4541015625,
      23070.349609375
    ],
    "curv_rho": 112607800.0,
    "curv_rho_failed": false,
    "gpu_density_B_requested": "vector",
    "gpu_density_B_effective": "vector",
    "gpu_density_B_fallback_from_vector": false,
    "gpu_density_A_requested": null,
    "gpu_density_A_effective": null,
    "gpu_density_A_fallback_from_vector": false,
    "xtb_A_used": false,
    "xtb_A_success": false,
    "xtb_charge_length_mismatch": false
  },
  "X:290": {
    "id": "X:290",
    "chain": "X",
    "resseq": 290,
    "resname": "ASN",
    "sasa": 2.314920425415039,
    "partial_charge_B": -0.30000000000000004,
    "F_metal": 0.0,
    "F_P": 0.0,
    "F_hal": 0.0,
    "total_density": 45651.703125,
    "centroid": [
      7.696611404418945,
      -1.3013664484024048,
      0.7210779190063477
    ],
    "dipole_rho": [
      -17020.095703125,
      4622.615234375,
      24402.685546875
    ],
    "curv_rho": 116786192.0,
    "curv_rho_failed": false,
    "gpu_density_B_requested": "vector",
    "gpu_density_B_effective": "vector",
    "gpu_density_B_fallback_from_vector": false,
    "gpu_density_A_requested": null,
    "gpu_density_A_effective": null,
    "gpu_density_A_fallback_from_vector": false,
    "xtb_A_used": false,
    "xtb_A_success": false,
    "xtb_charge_length_mismatch": false
  },
  "X:291": {
    "id": "X:291",
    "chain": "X",
    "resseq": 291,
    "resname": "ASN",
    "sasa": 0.03226546198129654,
    "partial_charge_B": -0.12410535262909109,
    "F_metal": 0.0,
    "F_P": 0.0,
    "F_hal": 0.0,
    "total_density": 51412.3046875,
    "centroid": [
      7.4033660888671875,
      -1.1895791292190552,
      0.7250391840934753
    ],
    "dipole_rho": [
      -10269.4267578125,
      4621.75830078125,
      33000.35546875
    ],
    "curv_rho": 137646144.0,
    "curv_rho_failed": false,
    "gpu_density_B_requested": "vector",
    "gpu_density_B_effective": "vector",
    "gpu_density_B_fallback_from_vector": false,
    "gpu_density_A_requested": null,
    "gpu_density_A_effective": null,
    "gpu_density_A_fallback_from_vector": false,
    "xtb_A_used": false,
    "xtb_A_success": false,
    "xtb_charge_length_mismatch": false
  },
  "X:292": {
    "id": "X:292",
    "chain": "X",
    "resseq": 292,
    "resname": "LEU",
    "sasa": 3.742793560028076,
    "partial_charge_B": -0.15000000000000005,
    "F_metal": 0.0,
    "F_P": 0.0,
    "F_hal": 0.0,
    "total_density": 51210.58984375,
    "centroid": [
      7.305920124053955,
      -0.7794714570045471,
      0.6640051007270813
    ],
    "dipole_rho": [
      -9089.521484375,
      5849.06884765625,
      37933.22265625
    ],
    "curv_rho": 149806704.0,
    "curv_rho_failed": false,
    "gpu_density_B_requested": "vector",
    "gpu_density_B_effective": "vector",
    "gpu_density_B_fallback_from_vector": false,
    "gpu_density_A_requested": null,
    "gpu_density_A_effective": null,
    "gpu_density_A_fallback_from_vector": false,
    "xtb_A_used": false,
    "xtb_A_success": false,
    "xtb_charge_length_mismatch": false
  },
  "X:293": {
    "id": "X:293",
    "chain": "X",
    "resseq": 293,
    "resname": "GLY",
    "sasa": 0.0,
    "partial_charge_B": -0.06000000000000002,
    "F_metal": 0.0,
    "F_P": 0.0,
    "F_hal": 0.0,
    "total_density": 58693.3359375,
    "centroid": [
      7.276861667633057,
      -0.9127664566040039,
      0.803551971912384
    ],
    "dipole_rho": [
      -11042.46875,
      3849.31201171875,
      23635.91796875
    ],
    "curv_rho": 165710512.0,
    "curv_rho_failed": false,
    "gpu_density_B_requested": "vector",
    "gpu_density_B_effective": "vector",
    "gpu_density_B_fallback_from_vector": false,
    "gpu_density_A_requested": null,
    "gpu_density_A_effective": null,
    "gpu_density_A_fallback_from_vector": false,
    "xtb_A_used": false,
    "xtb_A_success": false,
    "xtb_charge_length_mismatch": false
  },
  "X:294": {
    "id": "X:294",
    "chain": "X",
    "resseq": 294,
    "resname": "GLY",
    "sasa": 0.0,
    "partial_charge_B": -0.06000000000000002,
    "F_metal": 0.0,
    "F_P": 0.0,
    "F_hal": 0.0,
    "total_density": 55766.078125,
    "centroid": [
      7.454166412353516,
      -1.0820974111557007,
      0.8922770023345947
    ],
    "dipole_rho": [
      -15242.732421875,
      3754.599609375,
      25025.14453125
    ],
    "curv_rho": 161372112.0,
    "curv_rho_failed": false,
    "gpu_density_B_requested": "vector",
    "gpu_density_B_effective": "vector",
    "gpu_density_B_fallback_from_vector": false,
    "gpu_density_A_requested": null,
    "gpu_density_A_effective": null,
    "gpu_density_A_fallback_from_vector": false,
    "xtb_A_used": false,
    "xtb_A_success": false,
    "xtb_charge_length_mismatch": false
  },
  "X:295": {
    "id": "X:295",
    "chain": "X",
    "resseq": 295,
    "resname": "TYR",
    "sasa": 0.0,
    "partial_charge_B": -0.3,
    "F_metal": 0.0,
    "F_P": 0.0,
    "F_hal": 0.0,
    "total_density": 65704.03125,
    "centroid": [
      7.521337509155273,
      -1.237885594367981,
      1.054084300994873
    ],
    "dipole_rho": [
      -31356.962890625,
      12368.0791015625,
      20930.09375
    ],
    "curv_rho": 169664976.0,
    "curv_rho_failed": false,
    "gpu_density_B_requested": "vector",
    "gpu_density_B_effective": "vector",
    "gpu_density_B_fallback_from_vector": false,
    "gpu_density_A_requested": null,
    "gpu_density_A_effective": null,
    "gpu_density_A_fallback_from_vector": false,
    "xtb_A_used": false,
    "xtb_A_success": false,
    "xtb_charge_length_mismatch": false
  },
  "X:296": {
    "id": "X:296",
    "chain": "X",
    "resseq": 296,
    "resname": "ALA",
    "sasa": 0.0,
    "partial_charge_B": -0.06000000000000002,
    "F_metal": 0.0,
    "F_P": 0.0,
    "F_hal": 0.0,
    "total_density": 49257.96484375,
    "centroid": [
      7.427636623382568,
      -1.531577706336975,
      0.8336448669433594
    ],
    "dipole_rho": [
      -10875.333984375,
      9964.0126953125,
      21940.724609375
    ],
    "curv_rho": 131124664.0,
    "curv_rho_failed": false,
    "gpu_density_B_requested": "vector",
    "gpu_density_B_effective": "vector",
    "gpu_density_B_fallback_from_vector": false,
    "gpu_density_A_requested": null,
    "gpu_density_A_effective": null,
    "gpu_density_A_fallback_from_vector": false,
    "xtb_A_used": false,
    "xtb_A_success": false,
    "xtb_charge_length_mismatch": false
  },
  "X:297": {
    "id": "X:297",
    "chain": "X",
    "resseq": 297,
    "resname": "VAL",
    "sasa": 0.0,
    "partial_charge_B": -0.06000000000000002,
    "F_metal": 0.0,
    "F_P": 0.0,
    "F_hal": 0.0,
    "total_density": 61326.08203125,
    "centroid": [
      7.228577613830566,
      -1.4732221364974976,
      1.068819522857666
    ],
    "dipole_rho": [
      -11529.734375,
      17540.515625,
      23878.0703125
    ],
    "curv_rho": 162880160.0,
    "curv_rho_failed": false,
    "gpu_density_B_requested": "vector",
    "gpu_density_B_effective": "vector",
    "gpu_density_B_fallback_from_vector": false,
    "gpu_density_A_requested": null,
    "gpu_density_A_effective": null,
    "gpu_density_A_fallback_from_vector": false,
    "xtb_A_used": false,
    "xtb_A_success": false,
    "xtb_charge_length_mismatch": false
  },
  "X:298": {
    "id": "X:298",
    "chain": "X",
    "resseq": 298,
    "resname": "PRO",
    "sasa": 0.0,
    "partial_charge_B": -0.06000000000000002,
    "F_metal": 0.0,
    "F_P": 0.0,
    "F_hal": 0.0,
    "total_density": 57651.890625,
    "centroid": [
      7.047667503356934,
      -1.6365658044815063,
      1.0992560386657715
    ],
    "dipole_rho": [
      -1813.7437744140625,
      15351.376953125,
      21477.736328125
    ],
    "curv_rho": 154257824.0,
    "curv_rho_failed": false,
    "gpu_density_B_requested": "vector",
    "gpu_density_B_effective": "vector",
    "gpu_density_B_fallback_from_vector": false,
    "gpu_density_A_requested": null,
    "gpu_density_A_effective": null,
    "gpu_density_A_fallback_from_vector": false,
    "xtb_A_used": false,
    "xtb_A_success": false,
    "xtb_charge_length_mismatch": false
  },
  "X:299": {
    "id": "X:299",
    "chain": "X",
    "resseq": 299,
    "resname": "ASN",
    "sasa": 0.0,
    "partial_charge_B": -0.12,
    "F_metal": 0.0,
    "F_P": 0.0,
    "F_hal": 0.0,
    "total_density": 61472.20703125,
    "centroid": [
      6.8509840965271,
      -1.3203529119491577,
      0.9946770668029785
    ],
    "dipole_rho": [
      3082.6015625,
      12168.2431640625,
      23961.228515625
    ],
    "curv_rho": 171828352.0,
    "curv_rho_failed": false,
    "gpu_density_B_requested": "vector",
    "gpu_density_B_effective": "vector",
    "gpu_density_B_fallback_from_vector": false,
    "gpu_density_A_requested": null,
    "gpu_density_A_effective": null,
    "gpu_density_A_fallback_from_vector": false,
    "xtb_A_used": false,
    "xtb_A_success": false,
    "xtb_charge_length_mismatch": false
  },
  "X:300": {
    "id": "X:300",
    "chain": "X",
    "resseq": 300,
    "resname": "VAL",
    "sasa": 0.0,
    "partial_charge_B": -0.06000000000000002,
    "F_metal": 0.0,
    "F_P": 0.0,
    "F_hal": 0.0,
    "total_density": 69818.703125,
    "centroid": [
      6.751946926116943,
      -1.2998162508010864,
      1.2718374729156494
    ],
    "dipole_rho": [
      6960.3037109375,
      14053.3583984375,
      15498.380859375
    ],
    "curv_rho": 193194656.0,
    "curv_rho_failed": false,
    "gpu_density_B_requested": "vector",
    "gpu_density_B_effective": "vector",
    "gpu_density_B_fallback_from_vector": false,
    "gpu_density_A_requested": null,
    "gpu_density_A_effective": null,
    "gpu_density_A_fallback_from_vector": false,
    "xtb_A_used": false,
    "xtb_A_success": false,
    "xtb_charge_length_mismatch": false
  },
  "X:301": {
    "id": "X:301",
    "chain": "X",
    "resseq": 301,
    "resname": "GLN",
    "sasa": 0.0,
    "partial_charge_B": -0.12,
    "F_metal": 0.0,
    "F_P": 0.0,
    "F_hal": 0.0,
    "total_density": 68001.515625,
    "centroid": [
      6.499373912811279,
      -1.185284972190857,
      1.2426326274871826
    ],
    "dipole_rho": [
      15365.052734375,
      15506.1201171875,
      25091.759765625
    ],
    "curv_rho": 190506768.0,
    "curv_rho_failed": false,
    "gpu_density_B_requested": "vector",
    "gpu_density_B_effective": "vector",
    "gpu_density_B_fallback_from_vector": false,
    "gpu_density_A_requested": null,
    "gpu_density_A_effective": null,
    "gpu_density_A_fallback_from_vector": false,
    "xtb_A_used": false,
    "xtb_A_success": false,
    "xtb_charge_length_mismatch": false
  },
  "X:302": {
    "id": "X:302",
    "chain": "X",
    "resseq": 302,
    "resname": "LEU",
    "sasa": 0.0,
    "partial_charge_B": -0.06000000000000002,
    "F_metal": 0.0,
    "F_P": 0.0,
    "F_hal": 0.0,
    "total_density": 77729.0078125,
    "centroid": [
      6.4553751945495605,
      -0.9723060131072998,
      1.560549020767212
    ],
    "dipole_rho": [
      24514.787109375,
      15557.962890625,
      13222.5849609375
    ],
    "curv_rho": 221550192.0,
    "curv_rho_failed": false,
    "gpu_density_B_requested": "vector",
    "gpu_density_B_effective": "vector",
    "gpu_density_B_fallback_from_vector": false,
    "gpu_density_A_requested": null,
    "gpu_density_A_effective": null,
    "gpu_density_A_fallback_from_vector": false,
    "xtb_A_used": false,
    "xtb_A_success": false,
    "xtb_charge_length_mismatch": false
  },
  "X:303": {
    "id": "X:303",
    "chain": "X",
    "resseq": 303,
    "resname": "GLY",
    "sasa": 0.0,
    "partial_charge_B": -0.06000000000000002,
    "F_metal": 0.0,
    "F_P": 0.0,
    "F_hal": 0.0,
    "total_density": 61893.43359375,
    "centroid": [
      6.123007774353027,
      -1.0030438899993896,
      1.4530270099639893
    ],
    "dipole_rho": [
      24518.08203125,
      9530.41796875,
      9485.294921875
    ],
    "curv_rho": 182744672.0,
    "curv_rho_failed": false,
    "gpu_density_B_requested": "vector",
    "gpu_density_B_effective": "vector",
    "gpu_density_B_fallback_from_vector": false,
    "gpu_density_A_requested": null,
    "gpu_density_A_effective": null,
    "gpu_density_A_fallback_from_vector": false,
    "xtb_A_used": false,
    "xtb_A_success": false,
    "xtb_charge_length_mismatch": false
  },
  "X:304": {
    "id": "X:304",
    "chain": "X",
    "resseq": 304,
    "resname": "LEU",
    "sasa": 0.0,
    "partial_charge_B": -0.06000000000000002,
    "F_metal": 0.0,
    "F_P": 0.0,
    "F_hal": 0.0,
    "total_density": 72186.765625,
    "centroid": [
      6.184432029724121,
      -0.6612522602081299,
      1.59892737865448
    ],
    "dipole_rho": [
      35715.8203125,
      11135.54296875,
      14007.109375
    ],
    "curv_rho": 215204592.0,
    "curv_rho_failed": false,
    "gpu_density_B_requested": "vector",
    "gpu_density_B_effective": "vector",
    "gpu_density_B_fallback_from_vector": false,
    "gpu_density_A_requested": null,
    "gpu_density_A_effective": null,
    "gpu_density_A_fallback_from_vector": false,
    "xtb_A_used": false,
    "xtb_A_success": false,
    "xtb_charge_length_mismatch": false
  },
  "X:305": {
    "id": "X:305",
    "chain": "X",
    "resseq": 305,
    "resname": "ASP",
    "sasa": 0.4421536326408386,
    "partial_charge_B": -0.7931618672233508,
    "F_metal": 0.0,
    "F_P": 0.0,
    "F_hal": 0.0,
    "total_density": 56605.34375,
    "centroid": [
      5.821102619171143,
      -0.688021183013916,
      1.6450142860412598
    ],
    "dipole_rho": [
      32542.578125,
      2104.515625,
      3496.1845703125
    ],
    "curv_rho": 166313120.0,
    "curv_rho_failed": false,
    "gpu_density_B_requested": "vector",
    "gpu_density_B_effective": "vector",
    "gpu_density_B_fallback_from_vector": false,
    "gpu_density_A_requested": null,
    "gpu_density_A_effective": null,
    "gpu_density_A_fallback_from_vector": false,
    "xtb_A_used": false,
    "xtb_A_success": false,
    "xtb_charge_length_mismatch": false
  },
  "X:306": {
    "id": "X:306",
    "chain": "X",
    "resseq": 306,
    "resname": "GLY",
    "sasa": 2.285597562789917,
    "partial_charge_B": -0.15000000000000005,
    "F_metal": 0.0,
    "F_P": 0.0,
    "F_hal": 0.0,
    "total_density": 49457.94140625,
    "centroid": [
      5.805286407470703,
      -0.5181539058685303,
      1.3425971269607544
    ],
    "dipole_rho": [
      31356.853515625,
      1728.3643798828125,
      9536.580078125
    ],
    "curv_rho": 151105920.0,
    "curv_rho_failed": false,
    "gpu_density_B_requested": "vector",
    "gpu_density_B_effective": "vector",
    "gpu_density_B_fallback_from_vector": false,
    "gpu_density_A_requested": null,
    "gpu_density_A_effective": null,
    "gpu_density_A_fallback_from_vector": false,
    "xtb_A_used": false,
    "xtb_A_success": false,
    "xtb_charge_length_mismatch": false
  },
  "X:307": {
    "id": "X:307",
    "chain": "X",
    "resseq": 307,
    "resname": "GLY",
    "sasa": 1.817063331604004,
    "partial_charge_B": -0.15000000000000005,
    "F_metal": 0.0,
    "F_P": 0.0,
    "F_hal": 0.0,
    "total_density": 48959.3359375,
    "centroid": [
      5.849727153778076,
      -0.6881868839263916,
      1.2137576341629028
    ],
    "dipole_rho": [
      25906.892578125,
      3970.01611328125,
      14138.6064453125
    ],
    "curv_rho": 144555696.0,
    "curv_rho_failed": false,
    "gpu_density_B_requested": "vector",
    "gpu_density_B_effective": "vector",
    "gpu_density_B_fallback_from_vector": false,
    "gpu_density_A_requested": null,
    "gpu_density_A_effective": null,
    "gpu_density_A_fallback_from_vector": false,
    "xtb_A_used": false,
    "xtb_A_success": false,
    "xtb_charge_length_mismatch": false
  },
  "X:308": {
    "id": "X:308",
    "chain": "X",
    "resseq": 308,
    "resname": "SER",
    "sasa": 0.0,
    "partial_charge_B": -0.3,
    "F_metal": 0.0,
    "F_P": 0.0,
    "F_hal": 0.0,
    "total_density": 57287.36328125,
    "centroid": [
      6.071926116943359,
      -0.6563743352890015,
      1.2135074138641357
    ],
    "dipole_rho": [
      25601.365234375,
      -69.18350982666016,
      17688.861328125
    ],
    "curv_rho": 173983136.0,
    "curv_rho_failed": false,
    "gpu_density_B_requested": "vector",
    "gpu_density_B_effective": "vector",
    "gpu_density_B_fallback_from_vector": false,
    "gpu_density_A_requested": null,
    "gpu_density_A_effective": null,
    "gpu_density_A_fallback_from_vector": false,
    "xtb_A_used": false,
    "xtb_A_success": false,
    "xtb_charge_length_mismatch": false
  },
  "X:309": {
    "id": "X:309",
    "chain": "X",
    "resseq": 309,
    "resname": "ASP",
    "sasa": 0.0,
    "partial_charge_B": -0.54,
    "F_metal": 0.0,
    "F_P": 0.0,
    "F_hal": 0.0,
    "total_density": 68258.4453125,
    "centroid": [
      6.33527946472168,
      -0.797208309173584,
      1.2284820079803467
    ],
    "dipole_rho": [
      27484.66796875,
      9706.6279296875,
      25395.185546875
    ],
    "curv_rho": 201277072.0,
    "curv_rho_failed": false,
    "gpu_density_B_requested": "vector",
    "gpu_density_B_effective": "vector",
    "gpu_density_B_fallback_from_vector": false,
    "gpu_density_A_requested": null,
    "gpu_density_A_effective": null,
    "gpu_density_A_fallback_from_vector": false,
    "xtb_A_used": false,
    "xtb_A_success": false,
    "xtb_charge_length_mismatch": false
  },
  "X:310": {
    "id": "X:310",
    "chain": "X",
    "resseq": 310,
    "resname": "TRP",
    "sasa": 0.0,
    "partial_charge_B": 0.11999999999999997,
    "F_metal": 0.0,
    "F_P": 0.0,
    "F_hal": 0.0,
    "total_density": 94957.8203125,
    "centroid": [
      6.616157531738281,
      -0.5301106572151184,
      1.535109281539917
    ],
    "dipole_rho": [
      20723.146484375,
      12667.71484375,
      21476.939453125
    ],
    "curv_rho": 269261440.0,
    "curv_rho_failed": false,
    "gpu_density_B_requested": "vector",
    "gpu_density_B_effective": "vector",
    "gpu_density_B_fallback_from_vector": false,
    "gpu_density_A_requested": null,
    "gpu_density_A_effective": null,
    "gpu_density_A_fallback_from_vector": false,
    "xtb_A_used": false,
    "xtb_A_success": false,
    "xtb_charge_length_mismatch": false
  },
  "X:311": {
    "id": "X:311",
    "chain": "X",
    "resseq": 311,
    "resname": "THR",
    "sasa": 0.0,
    "partial_charge_B": -0.3,
    "F_metal": 0.0,
    "F_P": 0.0,
    "F_hal": 0.0,
    "total_density": 73919.1875,
    "centroid": [
      6.664938449859619,
      -0.802420437335968,
      1.1519981622695923
    ],
    "dipole_rho": [
      8612.345703125,
      7360.84326171875,
      22378.369140625
    ],
    "curv_rho": 212731936.0,
    "curv_rho_failed": false,
    "gpu_density_B_requested": "vector",
    "gpu_density_B_effective": "vector",
    "gpu_density_B_fallback_from_vector": false,
    "gpu_density_A_requested": null,
    "gpu_density_A_effective": null,
    "gpu_density_A_fallback_from_vector": false,
    "xtb_A_used": false,
    "xtb_A_success": false,
    "xtb_charge_length_mismatch": false
  },
  "X:312": {
    "id": "X:312",
    "chain": "X",
    "resseq": 312,
    "resname": "MET",
    "sasa": 0.0,
    "partial_charge_B": -0.21000000000000002,
    "F_metal": 0.0,
    "F_P": 0.0,
    "F_hal": 0.0,
    "total_density": 84109.6640625,
    "centroid": [
      6.848324298858643,
      -1.0050699710845947,
      1.420131802558899
    ],
    "dipole_rho": [
      2223.71337890625,
      12368.740234375,
      25356.486328125
    ],
    "curv_rho": 232971008.0,
    "curv_rho_failed": false,
    "gpu_density_B_requested": "vector",
    "gpu_density_B_effective": "vector",
    "gpu_density_B_fallback_from_vector": false,
    "gpu_density_A_requested": null,
    "gpu_density_A_effective": null,
    "gpu_density_A_fallback_from_vector": false,
    "xtb_A_used": false,
    "xtb_A_success": false,
    "xtb_charge_length_mismatch": false
  },
  "X:313": {
    "id": "X:313",
    "chain": "X",
    "resseq": 313,
    "resname": "THR",
    "sasa": 0.0,
    "partial_charge_B": -0.3,
    "F_metal": 0.0,
    "F_P": 0.0,
    "F_hal": 0.0,
    "total_density": 71770.890625,
    "centroid": [
      7.085935592651367,
      -0.9739078283309937,
      1.1007466316223145
    ],
    "dipole_rho": [
      -5428.416015625,
      9104.0810546875,
      25632.734375
    ],
    "curv_rho": 202013984.0,
    "curv_rho_failed": false,
    "gpu_density_B_requested": "vector",
    "gpu_density_B_effective": "vector",
    "gpu_density_B_fallback_from_vector": false,
    "gpu_density_A_requested": null,
    "gpu_density_A_effective": null,
    "gpu_density_A_fallback_from_vector": false,
    "xtb_A_used": false,
    "xtb_A_success": false,
    "xtb_charge_length_mismatch": false
  },
  "X:314": {
    "id": "X:314",
    "chain": "X",
    "resseq": 314,
    "resname": "GLY",
    "sasa": 0.0,
    "partial_charge_B": -0.06000000000000002,
    "F_metal": 0.0,
    "F_P": 0.0,
    "F_hal": 0.0,
    "total_density": 70974.6171875,
    "centroid": [
      7.24638557434082,
      -1.1138514280319214,
      1.1408330202102661
    ],
    "dipole_rho": [
      -18564.5,
      7862.119140625,
      18906.42578125
    ],
    "curv_rho": 195908176.0,
    "curv_rho_failed": false,
    "gpu_density_B_requested": "vector",
    "gpu_density_B_effective": "vector",
    "gpu_density_B_fallback_from_vector": false,
    "gpu_density_A_requested": null,
    "gpu_density_A_effective": null,
    "gpu_density_A_fallback_from_vector": false,
    "xtb_A_used": false,
    "xtb_A_success": false,
    "xtb_charge_length_mismatch": false
  },
  "X:315": {
    "id": "X:315",
    "chain": "X",
    "resseq": 315,
    "resname": "LYS",
    "sasa": 0.0,
    "partial_charge_B": 0.11999999999999997,
    "F_metal": 0.0,
    "F_P": 0.0,
    "F_hal": 0.0,
    "total_density": 83529.84375,
    "centroid": [
      7.315193176269531,
      -0.6924504041671753,
      1.2469162940979004
    ],
    "dipole_rho": [
      -17695.8671875,
      6442.4306640625,
      28288.291015625
    ],
    "curv_rho": 231878768.0,
    "curv_rho_failed": false,
    "gpu_density_B_requested": "vector",
    "gpu_density_B_effective": "vector",
    "gpu_density_B_fallback_from_vector": false,
    "gpu_density_A_requested": null,
    "gpu_density_A_effective": null,
    "gpu_density_A_fallback_from_vector": false,
    "xtb_A_used": false,
    "xtb_A_success": false,
    "xtb_charge_length_mismatch": false
  },
  "X:316": {
    "id": "X:316",
    "chain": "X",
    "resseq": 316,
    "resname": "ASN",
    "sasa": 0.0,
    "partial_charge_B": -0.12,
    "F_metal": 0.0,
    "F_P": 0.0,
    "F_hal": 0.0,
    "total_density": 83359.96875,
    "centroid": [
      7.118296146392822,
      -0.8925755620002747,
      1.398485779762268
    ],
    "dipole_rho": [
      -11434.1259765625,
      2889.41455078125,
      19270.603515625
    ],
    "curv_rho": 233677184.0,
    "curv_rho_failed": false,
    "gpu_density_B_requested": "vector",
    "gpu_density_B_effective": "vector",
    "gpu_density_B_fallback_from_vector": false,
    "gpu_density_A_requested": null,
    "gpu_density_A_effective": null,
    "gpu_density_A_fallback_from_vector": false,
    "xtb_A_used": false,
    "xtb_A_success": false,
    "xtb_charge_length_mismatch": false
  },
  "X:317": {
    "id": "X:317",
    "chain": "X",
    "resseq": 317,
    "resname": "SER",
    "sasa": 0.0,
    "partial_charge_B": -0.3,
    "F_metal": 0.0,
    "F_P": 0.0,
    "F_hal": 0.0,
    "total_density": 76002.078125,
    "centroid": [
      7.201292514801025,
      -1.2076021432876587,
      1.3833022117614746
    ],
    "dipole_rho": [
      -12624.5732421875,
      13767.607421875,
      9975.4267578125
    ],
    "curv_rho": 209103920.0,
    "curv_rho_failed": false,
    "gpu_density_B_requested": "vector",
    "gpu_density_B_effective": "vector",
    "gpu_density_B_fallback_from_vector": false,
    "gpu_density_A_requested": null,
    "gpu_density_A_effective": null,
    "gpu_density_A_fallback_from_vector": false,
    "xtb_A_used": false,
    "xtb_A_success": false,
    "xtb_charge_length_mismatch": false
  },
  "X:318": {
    "id": "X:318",
    "chain": "X",
    "resseq": 318,
    "resname": "MET",
    "sasa": 0.0,
    "partial_charge_B": -0.21000000000000002,
    "F_metal": 0.0,
    "F_P": 0.0,
    "F_hal": 0.0,
    "total_density": 76563.421875,
    "centroid": [
      7.464553356170654,
      -1.1863263845443726,
      1.4313039779663086
    ],
    "dipole_rho": [
      -20847.916015625,
      21028.048828125,
      14951.2216796875
    ],
    "curv_rho": 207874144.0,
    "curv_rho_failed": false,
    "gpu_density_B_requested": "vector",
    "gpu_density_B_effective": "vector",
    "gpu_density_B_fallback_from_vector": false,
    "gpu_density_A_requested": null,
    "gpu_density_A_effective": null,
    "gpu_density_A_fallback_from_vector": false,
    "xtb_A_used": false,
    "xtb_A_success": false,
    "xtb_charge_length_mismatch": false
  },
  "X:319": {
    "id": "X:319",
    "chain": "X",
    "resseq": 319,
    "resname": "VAL",
    "sasa": 0.0,
    "partial_charge_B": -0.06000000000000002,
    "F_metal": 0.0,
    "F_P": 0.0,
    "F_hal": 0.0,
    "total_density": 74818.2890625,
    "centroid": [
      7.5809431076049805,
      -1.0707991123199463,
      1.6462948322296143
    ],
    "dipole_rho": [
      -30365.552734375,
      12833.525390625,
      3859.172119140625
    ],
    "curv_rho": 212097088.0,
    "curv_rho_failed": false,
    "gpu_density_B_requested": "vector",
    "gpu_density_B_effective": "vector",
    "gpu_density_B_fallback_from_vector": false,
    "gpu_density_A_requested": null,
    "gpu_density_A_effective": null,
    "gpu_density_A_fallback_from_vector": false,
    "xtb_A_used": false,
    "xtb_A_success": false,
    "xtb_charge_length_mismatch": false
  },
  "X:320": {
    "id": "X:320",
    "chain": "X",
    "resseq": 320,
    "resname": "ASP",
    "sasa": 0.0,
    "partial_charge_B": -0.54,
    "F_metal": 0.0,
    "F_P": 0.0,
    "F_hal": 0.0,
    "total_density": 64451.69921875,
    "centroid": [
      7.8550944328308105,
      -1.0545048713684082,
      1.5030165910720825
    ],
    "dipole_rho": [
      -32649.98828125,
      7012.8388671875,
      8724.6083984375
    ],
    "curv_rho": 181732352.0,
    "curv_rho_failed": false,
    "gpu_density_B_requested": "vector",
    "gpu_density_B_effective": "vector",
    "gpu_density_B_fallback_from_vector": false,
    "gpu_density_A_requested": null,
    "gpu_density_A_effective": null,
    "gpu_density_A_fallback_from_vector": false,
    "xtb_A_used": false,
    "xtb_A_success": false,
    "xtb_charge_length_mismatch": false
  },
  "X:321": {
    "id": "X:321",
    "chain": "X",
    "resseq": 321,
    "resname": "VAL",
    "sasa": 0.0,
    "partial_charge_B": -0.06000000000000002,
    "F_metal": 0.0,
    "F_P": 0.0,
    "F_hal": 0.0,
    "total_density": 60050.91796875,
    "centroid": [
      7.891275882720947,
      -1.2282757759094238,
      1.7420778274536133
    ],
    "dipole_rho": [
      -37405.40625,
      8394.86328125,
      -3208.05126953125
    ],
    "curv_rho": 168541616.0,
    "curv_rho_failed": false,
    "gpu_density_B_requested": "vector",
    "gpu_density_B_effective": "vector",
    "gpu_density_B_fallback_from_vector": false,
    "gpu_density_A_requested": null,
    "gpu_density_A_effective": null,
    "gpu_density_A_fallback_from_vector": false,
    "xtb_A_used": false,
    "xtb_A_success": false,
    "xtb_charge_length_mismatch": false
  },
  "X:322": {
    "id": "X:322",
    "chain": "X",
    "resseq": 322,
    "resname": "LYS",
    "sasa": 3.0800490379333496,
    "partial_charge_B": 0.29999999999999993,
    "F_metal": 0.0,
    "F_P": 0.0,
    "F_hal": 0.0,
    "total_density": 46757.41796875,
    "centroid": [
      8.187110900878906,
      -1.28778874874115,
      1.6452786922454834
    ],
    "dipole_rho": [
      -33274.6328125,
      12659.310546875,
      -4374.3671875
    ],
    "curv_rho": 127282728.0,
    "curv_rho_failed": false,
    "gpu_density_B_requested": "vector",
    "gpu_density_B_effective": "vector",
    "gpu_density_B_fallback_from_vector": false,
    "gpu_density_A_requested": null,
    "gpu_density_A_effective": null,
    "gpu_density_A_fallback_from_vector": false,
    "xtb_A_used": false,
    "xtb_A_success": false,
    "xtb_charge_length_mismatch": false
  },
  "X:323": {
    "id": "X:323",
    "chain": "X",
    "resseq": 323,
    "resname": "GLN",
    "sasa": 5.430309772491455,
    "partial_charge_B": -0.30000000000000004,
    "F_metal": 0.0,
    "F_P": 0.0,
    "F_hal": 0.0,
    "total_density": 41232.92578125,
    "centroid": [
      8.307957649230957,
      -1.3271236419677734,
      1.4242353439331055
    ],
    "dipole_rho": [
      -33189.64453125,
      3727.39697265625,
      8155.4892578125
    ],
    "curv_rho": 103166088.0,
    "curv_rho_failed": false,
    "gpu_density_B_requested": "vector",
    "gpu_density_B_effective": "vector",
    "gpu_density_B_fallback_from_vector": false,
    "gpu_density_A_requested": null,
    "gpu_density_A_effective": null,
    "gpu_density_A_fallback_from_vector": false,
    "xtb_A_used": false,
    "xtb_A_success": false,
    "xtb_charge_length_mismatch": false
  },
  "X:324": {
    "id": "X:324",
    "chain": "X",
    "resseq": 324,
    "resname": "GLY",
    "sasa": 0.0,
    "partial_charge_B": -0.06000000000000002,
    "F_metal": 0.0,
    "F_P": 0.0,
    "F_hal": 0.0,
    "total_density": 42032.921875,
    "centroid": [
      8.151498794555664,
      -1.6305932998657227,
      1.339693546295166
    ],
    "dipole_rho": [
      -29998.94921875,
      6078.2353515625,
      5251.74560546875
    ],
    "curv_rho": 103319448.0,
    "curv_rho_failed": false,
    "gpu_density_B_requested": "vector",
    "gpu_density_B_effective": "vector",
    "gpu_density_B_fallback_from_vector": false,
    "gpu_density_A_requested": null,
    "gpu_density_A_effective": null,
    "gpu_density_A_fallback_from_vector": false,
    "xtb_A_used": false,
    "xtb_A_success": false,
    "xtb_charge_length_mismatch": false
  },
  "X:325": {
    "id": "X:325",
    "chain": "X",
    "resseq": 325,
    "resname": "THR",
    "sasa": 0.0,
    "partial_charge_B": -0.3,
    "F_metal": 0.0,
    "F_P": 0.0,
    "F_hal": 0.0,
    "total_density": 48469.73046875,
    "centroid": [
      8.013187408447266,
      -1.5516642332077026,
      1.4918450117111206
    ],
    "dipole_rho": [
      -29156.55859375,
      10559.1337890625,
      1037.3551025390625
    ],
    "curv_rho": 126404400.0,
    "curv_rho_failed": false,
    "gpu_density_B_requested": "vector",
    "gpu_density_B_effective": "vector",
    "gpu_density_B_fallback_from_vector": false,
    "gpu_density_A_requested": null,
    "gpu_density_A_effective": null,
    "gpu_density_A_fallback_from_vector": false,
    "xtb_A_used": false,
    "xtb_A_success": false,
    "xtb_charge_length_mismatch": false
  },
  "X:326": {
    "id": "X:326",
    "chain": "X",
    "resseq": 326,
    "resname": "ALA",
    "sasa": 0.0,
    "partial_charge_B": -0.06000000000000002,
    "F_metal": 0.0,
    "F_P": 0.0,
    "F_hal": 0.0,
    "total_density": 55657.015625,
    "centroid": [
      7.751689434051514,
      -1.5037955045700073,
      1.4277267456054688
    ],
    "dipole_rho": [
      -26723.740234375,
      11014.76171875,
      3201.775634765625
    ],
    "curv_rho": 150320656.0,
    "curv_rho_failed": false,
    "gpu_density_B_requested": "vector",
    "gpu_density_B_effective": "vector",
    "gpu_density_B_fallback_from_vector": false,
    "gpu_density_A_requested": null,
    "gpu_density_A_effective": null,
    "gpu_density_A_fallback_from_vector": false,
    "xtb_A_used": false,
    "xtb_A_success": false,
    "xtb_charge_length_mismatch": false
  },
  "X:327": {
    "id": "X:327",
    "chain": "X",
    "resseq": 327,
    "resname": "CYS",
    "sasa": 0.0,
    "partial_charge_B": -0.21000000000000002,
    "F_metal": 0.0,
    "F_P": 0.0,
    "F_hal": 0.0,
    "total_density": 65039.23828125,
    "centroid": [
      7.56544828414917,
      -1.4247530698776245,
      1.6180022954940796
    ],
    "dipole_rho": [
      -27607.083984375,
      17702.39453125,
      -1962.958740234375
    ],
    "curv_rho": 178811536.0,
    "curv_rho_failed": false,
    "gpu_density_B_requested": "vector",
    "gpu_density_B_effective": "vector",
    "gpu_density_B_fallback_from_vector": false,
    "gpu_density_A_requested": null,
    "gpu_density_A_effective": null,
    "gpu_density_A_fallback_from_vector": false,
    "xtb_A_used": false,
    "xtb_A_success": false,
    "xtb_charge_length_mismatch": false
  },
  "X:328": {
    "id": "X:328",
    "chain": "X",
    "resseq": 328,
    "resname": "VAL",
    "sasa": 0.0,
    "partial_charge_B": -0.06000000000000002,
    "F_metal": 0.0,
    "F_P": 0.0,
    "F_hal": 0.0,
    "total_density": 70152.859375,
    "centroid": [
      7.333619594573975,
      -1.5073332786560059,
      1.630481243133545
    ],
    "dipole_rho": [
      -16838.322265625,
      20781.9609375,
      1437.805908203125
    ],
    "curv_rho": 182514368.0,
    "curv_rho_failed": false,
    "gpu_density_B_requested": "vector",
    "gpu_density_B_effective": "vector",
    "gpu_density_B_fallback_from_vector": false,
    "gpu_density_A_requested": null,
    "gpu_density_A_effective": null,
    "gpu_density_A_fallback_from_vector": false,
    "xtb_A_used": false,
    "xtb_A_success": false,
    "xtb_charge_length_mismatch": false
  },
  "X:329": {
    "id": "X:329",
    "chain": "X",
    "resseq": 329,
    "resname": "ALA",
    "sasa": 0.0,
    "partial_charge_B": -0.06000000000000002,
    "F_metal": 0.0,
    "F_P": 0.0,
    "F_hal": 0.0,
    "total_density": 78134.0703125,
    "centroid": [
      7.188104629516602,
      -1.231636881828308,
      1.7022377252578735
    ],
    "dipole_rho": [
      -16889.068359375,
      15803.6328125,
      -3402.126220703125
    ],
    "curv_rho": 218079328.0,
    "curv_rho_failed": false,
    "gpu_density_B_requested": "vector",
    "gpu_density_B_effective": "vector",
    "gpu_density_B_fallback_from_vector": false,
    "gpu_density_A_requested": null,
    "gpu_density_A_effective": null,
    "gpu_density_A_fallback_from_vector": false,
    "xtb_A_used": false,
    "xtb_A_success": false,
    "xtb_charge_length_mismatch": false
  },
  "X:330": {
    "id": "X:330",
    "chain": "X",
    "resseq": 330,
    "resname": "PHE",
    "sasa": 0.0,
    "partial_charge_B": -0.06000000000000002,
    "F_metal": 0.0,
    "F_P": 0.0,
    "F_hal": 0.0,
    "total_density": 78934.5234375,
    "centroid": [
      7.042670249938965,
      -1.3603202104568481,
      1.7260338068008423
    ],
    "dipole_rho": [
      -4422.802734375,
      23379.52734375,
      -3019.090087890625
    ],
    "curv_rho": 206020880.0,
    "curv_rho_failed": false,
    "gpu_density_B_requested": "vector",
    "gpu_density_B_effective": "vector",
    "gpu_density_B_fallback_from_vector": false,
    "gpu_density_A_requested": null,
    "gpu_density_A_effective": null,
    "gpu_density_A_fallback_from_vector": false,
    "xtb_A_used": false,
    "xtb_A_success": false,
    "xtb_charge_length_mismatch": false
  },
  "X:331": {
    "id": "X:331",
    "chain": "X",
    "resseq": 331,
    "resname": "VAL",
    "sasa": 0.0,
    "partial_charge_B": -0.06000000000000002,
    "F_metal": 0.0,
    "F_P": 0.0,
    "F_hal": 0.0,
    "total_density": 75029.640625,
    "centroid": [
      7.137773513793945,
      -1.3116806745529175,
      2.0908777713775635
    ],
    "dipole_rho": [
      -11590.9384765625,
      26519.083984375,
      -18645.5
    ],
    "curv_rho": 209833744.0,
    "curv_rho_failed": false,
    "gpu_density_B_requested": "vector",
    "gpu_density_B_effective": "vector",
    "gpu_density_B_fallback_from_vector": false,
    "gpu_density_A_requested": null,
    "gpu_density_A_effective": null,
    "gpu_density_A_fallback_from_vector": false,
    "xtb_A_used": false,
    "xtb_A_success": false,
    "xtb_charge_length_mismatch": false
  },
  "X:332": {
    "id": "X:332",
    "chain": "X",
    "resseq": 332,
    "resname": "GLU",
    "sasa": 0.0,
    "partial_charge_B": -0.54,
    "F_metal": 0.0,
    "F_P": 0.0,
    "F_hal": 0.0,
    "total_density": 63675.50390625,
    "centroid": [
      7.005345344543457,
      -1.5160822868347168,
      2.257422685623169
    ],
    "dipole_rho": [
      -1981.67431640625,
      34405.03125,
      -22456.896484375
    ],
    "curv_rho": 187115456.0,
    "curv_rho_failed": false,
    "gpu_density_B_requested": "vector",
    "gpu_density_B_effective": "vector",
    "gpu_density_B_fallback_from_vector": false,
    "gpu_density_A_requested": null,
    "gpu_density_A_effective": null,
    "gpu_density_A_fallback_from_vector": false,
    "xtb_A_used": false,
    "xtb_A_success": false,
    "xtb_charge_length_mismatch": false
  },
  "X:333": {
    "id": "X:333",
    "chain": "X",
    "resseq": 333,
    "resname": "MET",
    "sasa": 0.0,
    "partial_charge_B": -0.21000000000000002,
    "F_metal": 0.0,
    "F_P": 0.0,
    "F_hal": 0.0,
    "total_density": 72503.7734375,
    "centroid": [
      6.754939556121826,
      -1.159919023513794,
      2.413827896118164
    ],
    "dipole_rho": [
      -4354.57080078125,
      37251.05078125,
      -30043.525390625
    ],
    "curv_rho": 221004080.0,
    "curv_rho_failed": false,
    "gpu_density_B_requested": "vector",
    "gpu_density_B_effective": "vector",
    "gpu_density_B_fallback_from_vector": false,
    "gpu_density_A_requested": null,
    "gpu_density_A_effective": null,
    "gpu_density_A_fallback_from_vector": false,
    "xtb_A_used": false,
    "xtb_A_success": false,
    "xtb_charge_length_mismatch": false
  },
  "X:334": {
    "id": "X:334",
    "chain": "X",
    "resseq": 334,
    "resname": "LYS",
    "sasa": 2.4574427604675293,
    "partial_charge_B": 0.29999999999999993,
    "F_metal": 0.0,
    "F_P": 0.0,
    "F_hal": 0.0,
    "total_density": 53846.5625,
    "centroid": [
      7.122893333435059,
      -1.4977298974990845,
      2.6220879554748535
    ],
    "dipole_rho": [
      -7937.89306640625,
      20868.119140625,
      -29592.328125
    ],
    "curv_rho": 151518800.0,
    "curv_rho_failed": false,
    "gpu_density_B_requested": "vector",
    "gpu_density_B_effective": "vector",
    "gpu_density_B_fallback_from_vector": false,
    "gpu_density_A_requested": null,
    "gpu_density_A_effective": null,
    "gpu_density_A_fallback_from_vector": false,
    "xtb_A_used": false,
    "xtb_A_success": false,
    "xtb_charge_length_mismatch": false
  },
  "X:335": {
    "id": "X:335",
    "chain": "X",
    "resseq": 335,
    "resname": "GLY",
    "sasa": 2.2020421028137207,
    "partial_charge_B": -0.15000000000000005,
    "F_metal": 0.0,
    "F_P": 0.0,
    "F_hal": 0.0,
    "total_density": 44819.859375,
    "centroid": [
      6.845757961273193,
      -1.382204294204712,
      2.8984127044677734
    ],
    "dipole_rho": [
      -1402.48974609375,
      21233.2109375,
      -26294.11328125
    ],
    "curv_rho": 133062376.0,
    "curv_rho_failed": false,
    "gpu_density_B_requested": "vector",
    "gpu_density_B_effective": "vector",
    "gpu_density_B_fallback_from_vector": false,
    "gpu_density_A_requested": null,
    "gpu_density_A_effective": null,
    "gpu_density_A_fallback_from_vector": false,
    "xtb_A_used": false,
    "xtb_A_success": false,
    "xtb_charge_length_mismatch": false
  },
  "X:336": {
    "id": "X:336",
    "chain": "X",
    "resseq": 336,
    "resname": "VAL",
    "sasa": 3.7105278968811035,
    "partial_charge_B": -0.15000000000000005,
    "F_metal": 0.0,
    "F_P": 0.0,
    "F_hal": 0.0,
    "total_density": 51226.10546875,
    "centroid": [
      6.7308454513549805,
      -1.1281496286392212,
      3.025817632675171
    ],
    "dipole_rho": [
      4303.86376953125,
      21945.64453125,
      -30854.0390625
    ],
    "curv_rho": 148906800.0,
    "curv_rho_failed": false,
    "gpu_density_B_requested": "vector",
    "gpu_density_B_effective": "vector",
    "gpu_density_B_fallback_from_vector": false,
    "gpu_density_A_requested": null,
    "gpu_density_A_effective": null,
    "gpu_density_A_fallback_from_vector": false,
    "xtb_A_used": false,
    "xtb_A_success": false,
    "xtb_charge_length_mismatch": false
  },
  "X:343": {
    "id": "X:343",
    "chain": "X",
    "resseq": 343,
    "resname": "ALA",
    "sasa": 0.44312623143196106,
    "partial_charge_B": -0.08819097151441627,
    "F_metal": 0.0,
    "F_P": 0.0,
    "F_hal": 0.0,
    "total_density": 61441.13671875,
    "centroid": [
      6.311660289764404,
      -1.052590250968933,
      2.5383856296539307
    ],
    "dipole_rho": [
      15238.642578125,
      16911.66015625,
      -30942.6484375
    ],
    "curv_rho": 184063776.0,
    "curv_rho_failed": false,
    "gpu_density_B_requested": "vector",
    "gpu_density_B_effective": "vector",
    "gpu_density_B_fallback_from_vector": false,
    "gpu_density_A_requested": null,
    "gpu_density_A_effective": null,
    "gpu_density_A_fallback_from_vector": false,
    "xtb_A_used": false,
    "xtb_A_success": false,
    "xtb_charge_length_mismatch": false
  },
  "X:344": {
    "id": "X:344",
    "chain": "X",
    "resseq": 344,
    "resname": "PRO",
    "sasa": 0.0,
    "partial_charge_B": -0.06000000000000002,
    "F_metal": 0.0,
    "F_P": 0.0,
    "F_hal": 0.0,
    "total_density": 69826.546875,
    "centroid": [
      6.459747314453125,
      -0.9937763214111328,
      2.406944513320923
    ],
    "dipole_rho": [
      17554.677734375,
      13720.587890625,
      -24620.75
    ],
    "curv_rho": 212643120.0,
    "curv_rho_failed": false,
    "gpu_density_B_requested": "vector",
    "gpu_density_B_effective": "vector",
    "gpu_density_B_fallback_from_vector": false,
    "gpu_density_A_requested": null,
    "gpu_density_A_effective": null,
    "gpu_density_A_fallback_from_vector": false,
    "xtb_A_used": false,
    "xtb_A_success": false,
    "xtb_charge_length_mismatch": false
  },
  "X:345": {
    "id": "X:345",
    "chain": "X",
    "resseq": 345,
    "resname": "ALA",
    "sasa": 0.0,
    "partial_charge_B": -0.06000000000000002,
    "F_metal": 0.0,
    "F_P": 0.0,
    "F_hal": 0.0,
    "total_density": 67866.3125,
    "centroid": [
      6.3571062088012695,
      -1.1927900314331055,
      2.1564393043518066
    ],
    "dipole_rho": [
      11743.9638671875,
      18524.125,
      -18332.1171875
    ],
    "curv_rho": 197622736.0,
    "curv_rho_failed": false,
    "gpu_density_B_requested": "vector",
    "gpu_density_B_effective": "vector",
    "gpu_density_B_fallback_from_vector": false,
    "gpu_density_A_requested": null,
    "gpu_density_A_effective": null,
    "gpu_density_A_fallback_from_vector": false,
    "xtb_A_used": false,
    "xtb_A_success": false,
    "xtb_charge_length_mismatch": false
  },
  "X:346": {
    "id": "X:346",
    "chain": "X",
    "resseq": 346,
    "resname": "VAL",
    "sasa": 0.0,
    "partial_charge_B": -0.06000000000000002,
    "F_metal": 0.0,
    "F_P": 0.0,
    "F_hal": 0.0,
    "total_density": 81388.078125,
    "centroid": [
      6.532622814178467,
      -1.053852915763855,
      2.0123250484466553
    ],
    "dipole_rho": [
      13755.2744140625,
      14187.435546875,
      -15982.59765625
    ],
    "curv_rho": 230855520.0,
    "curv_rho_failed": false,
    "gpu_density_B_requested": "vector",
    "gpu_density_B_effective": "vector",
    "gpu_density_B_fallback_from_vector": false,
    "gpu_density_A_requested": null,
    "gpu_density_A_effective": null,
    "gpu_density_A_fallback_from_vector": false,
    "xtb_A_used": false,
    "xtb_A_success": false,
    "xtb_charge_length_mismatch": false
  },
  "X:347": {
    "id": "X:347",
    "chain": "X",
    "resseq": 347,
    "resname": "ILE",
    "sasa": 0.0,
    "partial_charge_B": -0.06000000000000002,
    "F_metal": 0.0,
    "F_P": 0.0,
    "F_hal": 0.0,
    "total_density": 89450.34375,
    "centroid": [
      6.785853862762451,
      -0.7935057282447815,
      2.204181671142578
    ],
    "dipole_rho": [
      8810.0341796875,
      17092.3359375,
      -19890.9140625
    ],
    "curv_rho": 264301536.0,
    "curv_rho_failed": false,
    "gpu_density_B_requested": "vector",
    "gpu_density_B_effective": "vector",
    "gpu_density_B_fallback_from_vector": false,
    "gpu_density_A_requested": null,
    "gpu_density_A_effective": null,
    "gpu_density_A_fallback_from_vector": false,
    "xtb_A_used": false,
    "xtb_A_success": false,
    "xtb_charge_length_mismatch": false
  },
  "X:348": {
    "id": "X:348",
    "chain": "X",
    "resseq": 348,
    "resname": "LEU",
    "sasa": 0.0,
    "partial_charge_B": -0.06000000000000002,
    "F_metal": 0.0,
    "F_P": 0.0,
    "F_hal": 0.0,
    "total_density": 94834.6875,
    "centroid": [
      6.749477863311768,
      -0.6626337170600891,
      1.9021646976470947
    ],
    "dipole_rho": [
      6235.6328125,
      12378.6630859375,
      -5647.224609375
    ],
    "curv_rho": 275111968.0,
    "curv_rho_failed": false,
    "gpu_density_B_requested": "vector",
    "gpu_density_B_effective": "vector",
    "gpu_density_B_fallback_from_vector": false,
    "gpu_density_A_requested": null,
    "gpu_density_A_effective": null,
    "gpu_density_A_fallback_from_vector": false,
    "xtb_A_used": false,
    "xtb_A_success": false,
    "xtb_charge_length_mismatch": false
  },
  "X:349": {
    "id": "X:349",
    "chain": "X",
    "resseq": 349,
    "resname": "GLY",
    "sasa": 0.0,
    "partial_charge_B": -0.06000000000000002,
    "F_metal": 0.0,
    "F_P": 0.0,
    "F_hal": 0.0,
    "total_density": 91062.640625,
    "centroid": [
      6.967911720275879,
      -0.5561408996582031,
      1.9228357076644897
    ],
    "dipole_rho": [
      -10186.6171875,
      7331.37451171875,
      -4237.9921875
    ],
    "curv_rho": 279743648.0,
    "curv_rho_failed": false,
    "gpu_density_B_requested": "vector",
    "gpu_density_B_effective": "vector",
    "gpu_density_B_fallback_from_vector": false,
    "gpu_density_A_requested": null,
    "gpu_density_A_effective": null,
    "gpu_density_A_fallback_from_vector": false,
    "xtb_A_used": false,
    "xtb_A_success": false,
    "xtb_charge_length_mismatch": false
  },
  "X:350": {
    "id": "X:350",
    "chain": "X",
    "resseq": 350,
    "resname": "GLY",
    "sasa": 0.0,
    "partial_charge_B": -0.06000000000000002,
    "F_metal": 0.0,
    "F_P": 0.0,
    "F_hal": 0.0,
    "total_density": 90160.515625,
    "centroid": [
      7.149969100952148,
      -0.40385913848876953,
      1.8104479312896729
    ],
    "dipole_rho": [
      -14448.7822265625,
      3898.62060546875,
      -252.62979125976562
    ],
    "curv_rho": 281327808.0,
    "curv_rho_failed": false,
    "gpu_density_B_requested": "vector",
    "gpu_density_B_effective": "vector",
    "gpu_density_B_fallback_from_vector": false,
    "gpu_density_A_requested": null,
    "gpu_density_A_effective": null,
    "gpu_density_A_fallback_from_vector": false,
    "xtb_A_used": false,
    "xtb_A_success": false,
    "xtb_charge_length_mismatch": false
  },
  "X:351": {
    "id": "X:351",
    "chain": "X",
    "resseq": 351,
    "resname": "ALA",
    "sasa": 0.0,
    "partial_charge_B": -0.06000000000000002,
    "F_metal": 0.0,
    "F_P": 0.0,
    "F_hal": 0.0,
    "total_density": 90774.6640625,
    "centroid": [
      7.182255744934082,
      -0.5913321375846863,
      1.5977853536605835
    ],
    "dipole_rho": [
      -19322.70703125,
      4403.28759765625,
      4584.6171875
    ],
    "curv_rho": 267493072.0,
    "curv_rho_failed": false,
    "gpu_density_B_requested": "vector",
    "gpu_density_B_effective": "vector",
    "gpu_density_B_fallback_from_vector": false,
    "gpu_density_A_requested": null,
    "gpu_density_A_effective": null,
    "gpu_density_A_fallback_from_vector": false,
    "xtb_A_used": false,
    "xtb_A_success": false,
    "xtb_charge_length_mismatch": false
  },
  "X:352": {
    "id": "X:352",
    "chain": "X",
    "resseq": 352,
    "resname": "GLN",
    "sasa": 0.0,
    "partial_charge_B": -0.12,
    "F_metal": 0.0,
    "F_P": 0.0,
    "F_hal": 0.0,
    "total_density": 95955.5859375,
    "centroid": [
      7.006861686706543,
      -0.6542916893959045,
      1.6713041067123413
    ],
    "dipole_rho": [
      -6595.70703125,
      10691.3046875,
      8495.6875
    ],
    "curv_rho": 271052064.0,
    "curv_rho_failed": false,
    "gpu_density_B_requested": "vector",
    "gpu_density_B_effective": "vector",
    "gpu_density_B_fallback_from_vector": false,
    "gpu_density_A_requested": null,
    "gpu_density_A_effective": null,
    "gpu_density_A_fallback_from_vector": false,
    "xtb_A_used": false,
    "xtb_A_success": false,
    "xtb_charge_length_mismatch": false
  },
  "X:353": {
    "id": "X:353",
    "chain": "X",
    "resseq": 353,
    "resname": "MET",
    "sasa": 0.0,
    "partial_charge_B": -0.21000000000000002,
    "F_metal": 0.0,
    "F_P": 0.0,
    "F_hal": 0.0,
    "total_density": 100395.078125,
    "centroid": [
      6.926633358001709,
      -0.28700870275497437,
      1.7806988954544067
    ],
    "dipole_rho": [
      -3834.26220703125,
      -2405.337646484375,
      15044.10546875
    ],
    "curv_rho": 295387200.0,
    "curv_rho_failed": false,
    "gpu_density_B_requested": "vector",
    "gpu_density_B_effective": "vector",
    "gpu_density_B_fallback_from_vector": false,
    "gpu_density_A_requested": null,
    "gpu_density_A_effective": null,
    "gpu_density_A_fallback_from_vector": false,
    "xtb_A_used": false,
    "xtb_A_success": false,
    "xtb_charge_length_mismatch": false
  },
  "X:354": {
    "id": "X:354",
    "chain": "X",
    "resseq": 354,
    "resname": "GLU",
    "sasa": 0.0,
    "partial_charge_B": -0.54,
    "F_metal": 0.0,
    "F_P": 0.0,
    "F_hal": 0.0,
    "total_density": 93405.5234375,
    "centroid": [
      7.204227924346924,
      -0.31838861107826233,
      1.5309597253799438
    ],
    "dipole_rho": [
      -21150.66015625,
      -3298.2294921875,
      17476.578125
    ],
    "curv_rho": 271437728.0,
    "curv_rho_failed": false,
    "gpu_density_B_requested": "vector",
    "gpu_density_B_effective": "vector",
    "gpu_density_B_fallback_from_vector": false,
    "gpu_density_A_requested": null,
    "gpu_density_A_effective": null,
    "gpu_density_A_fallback_from_vector": false,
    "xtb_A_used": false,
    "xtb_A_success": false,
    "xtb_charge_length_mismatch": false
  },
  "X:355": {
    "id": "X:355",
    "chain": "X",
    "resseq": 355,
    "resname": "ASP",
    "sasa": 0.0,
    "partial_charge_B": -0.54,
    "F_metal": 0.0,
    "F_P": 0.0,
    "F_hal": 0.0,
    "total_density": 81057.0390625,
    "centroid": [
      7.063289642333984,
      -0.1839134693145752,
      1.2474583387374878
    ],
    "dipole_rho": [
      -17934.751953125,
      -7275.9609375,
      26567.115234375
    ],
    "curv_rho": 242552560.0,
    "curv_rho_failed": false,
    "gpu_density_B_requested": "vector",
    "gpu_density_B_effective": "vector",
    "gpu_density_B_fallback_from_vector": false,
    "gpu_density_A_requested": null,
    "gpu_density_A_effective": null,
    "gpu_density_A_fallback_from_vector": false,
    "xtb_A_used": false,
    "xtb_A_success": false,
    "xtb_charge_length_mismatch": false
  },
  "X:356": {
    "id": "X:356",
    "chain": "X",
    "resseq": 356,
    "resname": "PHE",
    "sasa": 0.0,
    "partial_charge_B": -0.06000000000000002,
    "F_metal": 0.0,
    "F_P": 0.0,
    "F_hal": 0.0,
    "total_density": 93814.4453125,
    "centroid": [
      6.802555561065674,
      -0.21568571031093597,
      1.4135372638702393
    ],
    "dipole_rho": [
      2298.572509765625,
      -2024.20263671875,
      30366.966796875
    ],
    "curv_rho": 270726368.0,
    "curv_rho_failed": false,
    "gpu_density_B_requested": "vector",
    "gpu_density_B_effective": "vector",
    "gpu_density_B_fallback_from_vector": false,
    "gpu_density_A_requested": null,
    "gpu_density_A_effective": null,
    "gpu_density_A_fallback_from_vector": false,
    "xtb_A_used": false,
    "xtb_A_success": false,
    "xtb_charge_length_mismatch": false
  },
  "X:357": {
    "id": "X:357",
    "chain": "X",
    "resseq": 357,
    "resname": "VAL",
    "sasa": 0.0,
    "partial_charge_B": -0.06000000000000002,
    "F_metal": 0.0,
    "F_P": 0.0,
    "F_hal": 0.0,
    "total_density": 78953.6328125,
    "centroid": [
      6.683162689208984,
      0.13599254190921783,
      1.3328940868377686
    ],
    "dipole_rho": [
      3877.103271484375,
      -16629.35546875,
      22503.568359375
    ],
    "curv_rho": 240415456.0,
    "curv_rho_failed": false,
    "gpu_density_B_requested": "vector",
    "gpu_density_B_effective": "vector",
    "gpu_density_B_fallback_from_vector": false,
    "gpu_density_A_requested": null,
    "gpu_density_A_effective": null,
    "gpu_density_A_fallback_from_vector": false,
    "xtb_A_used": false,
    "xtb_A_success": false,
    "xtb_charge_length_mismatch": false
  },
  "X:358": {
    "id": "X:358",
    "chain": "X",
    "resseq": 358,
    "resname": "LEU",
    "sasa": 0.0,
    "partial_charge_B": -0.06000000000000002,
    "F_metal": 0.0,
    "F_P": 0.0,
    "F_hal": 0.0,
    "total_density": 94696.3359375,
    "centroid": [
      6.653477668762207,
      0.09099388867616653,
      1.6578996181488037
    ],
    "dipole_rho": [
      10414.5556640625,
      -11952.4482421875,
      18113.025390625
    ],
    "curv_rho": 275673120.0,
    "curv_rho_failed": false,
    "gpu_density_B_requested": "vector",
    "gpu_density_B_effective": "vector",
    "gpu_density_B_fallback_from_vector": false,
    "gpu_density_A_requested": null,
    "gpu_density_A_effective": null,
    "gpu_density_A_fallback_from_vector": false,
    "xtb_A_used": false,
    "xtb_A_success": false,
    "xtb_charge_length_mismatch": false
  },
  "X:359": {
    "id": "X:359",
    "chain": "X",
    "resseq": 359,
    "resname": "ASP",
    "sasa": 0.0,
    "partial_charge_B": -0.54,
    "F_metal": 0.0,
    "F_P": 0.0,
    "F_hal": 0.0,
    "total_density": 78456.1953125,
    "centroid": [
      6.345513343811035,
      0.32497408986091614,
      1.6715527772903442
    ],
    "dipole_rho": [
      19388.505859375,
      -18964.892578125,
      13020.017578125
    ],
    "curv_rho": 241414320.0,
    "curv_rho_failed": false,
    "gpu_density_B_requested": "vector",
    "gpu_density_B_effective": "vector",
    "gpu_density_B_fallback_from_vector": false,
    "gpu_density_A_requested": null,
    "gpu_density_A_effective": null,
    "gpu_density_A_fallback_from_vector": false,
    "xtb_A_used": false,
    "xtb_A_success": false,
    "xtb_charge_length_mismatch": false
  },
  "X:360": {
    "id": "X:360",
    "chain": "X",
    "resseq": 360,
    "resname": "PHE",
    "sasa": 0.0,
    "partial_charge_B": -0.06000000000000002,
    "F_metal": 0.0,
    "F_P": 0.0,
    "F_hal": 0.0,
    "total_density": 96213.0390625,
    "centroid": [
      6.53742790222168,
      0.21799562871456146,
      1.9935816526412964
    ],
    "dipole_rho": [
      23908.14453125,
      -14410.513671875,
      4588.4921875
    ],
    "curv_rho": 283129440.0,
    "curv_rho_failed": false,
    "gpu_density_B_requested": "vector",
    "gpu_density_B_effective": "vector",
    "gpu_density_B_fallback_from_vector": false,
    "gpu_density_A_requested": null,
    "gpu_density_A_effective": null,
    "gpu_density_A_fallback_from_vector": false,
    "xtb_A_used": false,
    "xtb_A_success": false,
    "xtb_charge_length_mismatch": false
  },
  "X:361": {
    "id": "X:361",
    "chain": "X",
    "resseq": 361,
    "resname": "ASP",
    "sasa": 0.0,
    "partial_charge_B": -0.54,
    "F_metal": 0.0,
    "F_P": 0.0,
    "F_hal": 0.0,
    "total_density": 69820.640625,
    "centroid": [
      6.136968612670898,
      0.4330567717552185,
      1.908601999282837
    ],
    "dipole_rho": [
      29743.87890625,
      -19406.17578125,
      1438.4288330078125
    ],
    "curv_rho": 222575696.0,
    "curv_rho_failed": false,
    "gpu_density_B_requested": "vector",
    "gpu_density_B_effective": "vector",
    "gpu_density_B_fallback_from_vector": false,
    "gpu_density_A_requested": null,
    "gpu_density_A_effective": null,
    "gpu_density_A_fallback_from_vector": false,
    "xtb_A_used": false,
    "xtb_A_success": false,
    "xtb_charge_length_mismatch": false
  },
  "X:362": {
    "id": "X:362",
    "chain": "X",
    "resseq": 362,
    "resname": "MET",
    "sasa": 0.0,
    "partial_charge_B": -0.21000000000000002,
    "F_metal": 0.0,
    "F_P": 0.0,
    "F_hal": 0.0,
    "total_density": 79968.0703125,
    "centroid": [
      6.297201156616211,
      0.5322823524475098,
      2.3025894165039062
    ],
    "dipole_rho": [
      40514.9375,
      -13432.044921875,
      -4046.263671875
    ],
    "curv_rho": 251950976.0,
    "curv_rho_failed": false,
    "gpu_density_B_requested": "vector",
    "gpu_density_B_effective": "vector",
    "gpu_density_B_fallback_from_vector": false,
    "gpu_density_A_requested": null,
    "gpu_density_A_effective": null,
    "gpu_density_A_fallback_from_vector": false,
    "xtb_A_used": false,
    "xtb_A_success": false,
    "xtb_charge_length_mismatch": false
  },
  "X:363": {
    "id": "X:363",
    "chain": "X",
    "resseq": 363,
    "resname": "GLU",
    "sasa": 1.3902561664581299,
    "partial_charge_B": -1.3360125644952343,
    "F_metal": 0.0,
    "F_P": 0.0,
    "F_hal": 0.0,
    "total_density": 62486.91796875,
    "centroid": [
      5.962502479553223,
      0.7627093195915222,
      2.1841585636138916
    ],
    "dipole_rho": [
      31724.041015625,
      -18920.4609375,
      478.5673522949219
    ],
    "curv_rho": 184188208.0,
    "curv_rho_failed": false,
    "gpu_density_B_requested": "vector",
    "gpu_density_B_effective": "vector",
    "gpu_density_B_fallback_from_vector": false,
    "gpu_density_A_requested": null,
    "gpu_density_A_effective": null,
    "gpu_density_A_fallback_from_vector": false,
    "xtb_A_used": false,
    "xtb_A_success": false,
    "xtb_charge_length_mismatch": false
  },
  "X:364": {
    "id": "X:364",
    "chain": "X",
    "resseq": 364,
    "resname": "LYS",
    "sasa": 3.927670478820801,
    "partial_charge_B": 0.29999999999999993,
    "F_metal": 0.0,
    "F_P": 0.0,
    "F_hal": 0.0,
    "total_density": 61267.3515625,
    "centroid": [
      5.878103256225586,
      0.5184411406517029,
      1.909088373184204
    ],
    "dipole_rho": [
      38325.64453125,
      -15626.1015625,
      10643.4677734375
    ],
    "curv_rho": 186850336.0,
    "curv_rho_failed": false,
    "gpu_density_B_requested": "vector",
    "gpu_density_B_effective": "vector",
    "gpu_density_B_fallback_from_vector": false,
    "gpu_density_A_requested": null,
    "gpu_density_A_effective": null,
    "gpu_density_A_fallback_from_vector": false,
    "xtb_A_used": false,
    "xtb_A_success": false,
    "xtb_charge_length_mismatch": false
  },
  "X:365": {
    "id": "X:365",
    "chain": "X",
    "resseq": 365,
    "resname": "LYS",
    "sasa": 3.0956437587738037,
    "partial_charge_B": 0.29999999999999993,
    "F_metal": 0.0,
    "F_P": 0.0,
    "F_hal": 0.0,
    "total_density": 65643.96875,
    "centroid": [
      5.871633529663086,
      0.2613227963447571,
      2.215773582458496
    ],
    "dipole_rho": [
      39511.08984375,
      -9565.021484375,
      -2146.840576171875
    ],
    "curv_rho": 196892128.0,
    "curv_rho_failed": false,
    "gpu_density_B_requested": "vector",
    "gpu_density_B_effective": "vector",
    "gpu_density_B_fallback_from_vector": false,
    "gpu_density_A_requested": null,
    "gpu_density_A_effective": null,
    "gpu_density_A_fallback_from_vector": false,
    "xtb_A_used": false,
    "xtb_A_success": false,
    "xtb_charge_length_mismatch": false
  },
  "X:366": {
    "id": "X:366",
    "chain": "X",
    "resseq": 366,
    "resname": "ARG",
    "sasa": 0.6013855934143066,
    "partial_charge_B": 0.7860734017634184,
    "F_metal": 0.0,
    "F_P": 0.0,
    "F_hal": 0.0,
    "total_density": 71225.9765625,
    "centroid": [
      6.022623062133789,
      0.26295748353004456,
      1.8356177806854248
    ],
    "dipole_rho": [
      38826.296875,
      -10795.0595703125,
      18595.76171875
    ],
    "curv_rho": 213708144.0,
    "curv_rho_failed": false,
    "gpu_density_B_requested": "vector",
    "gpu_density_B_effective": "vector",
    "gpu_density_B_fallback_from_vector": false,
    "gpu_density_A_requested": null,
    "gpu_density_A_effective": null,
    "gpu_density_A_fallback_from_vector": false,
    "xtb_A_used": false,
    "xtb_A_success": false,
    "xtb_charge_length_mismatch": false
  },
  "X:367": {
    "id": "X:367",
    "chain": "X",
    "resseq": 367,
    "resname": "LEU",
    "sasa": 0.0,
    "partial_charge_B": -0.06000000000000002,
    "F_metal": 0.0,
    "F_P": 0.0,
    "F_hal": 0.0,
    "total_density": 84011.640625,
    "centroid": [
      6.327515125274658,
      -0.024883219972252846,
      1.7875797748565674
    ],
    "dipole_rho": [
      31048.853515625,
      -6306.8125,
      10911.3935546875
    ],
    "curv_rho": 256751792.0,
    "curv_rho_failed": false,
    "gpu_density_B_requested": "vector",
    "gpu_density_B_effective": "vector",
    "gpu_density_B_fallback_from_vector": false,
    "gpu_density_A_requested": null,
    "gpu_density_A_effective": null,
    "gpu_density_A_fallback_from_vector": false,
    "xtb_A_used": false,
    "xtb_A_success": false,
    "xtb_charge_length_mismatch": false
  },
  "X:368": {
    "id": "X:368",
    "chain": "X",
    "resseq": 368,
    "resname": "GLY",
    "sasa": 0.0,
    "partial_charge_B": -0.06000000000000002,
    "F_metal": 0.0,
    "F_P": 0.0,
    "F_hal": 0.0,
    "total_density": 76309.15625,
    "centroid": [
      6.316319942474365,
      0.06880128383636475,
      1.5520042181015015
    ],
    "dipole_rho": [
      20610.693359375,
      -8447.3251953125,
      15447.2138671875
    ],
    "curv_rho": 237722720.0,
    "curv_rho_failed": false,
    "gpu_density_B_requested": "vector",
    "gpu_density_B_effective": "vector",
    "gpu_density_B_fallback_from_vector": false,
    "gpu_density_A_requested": null,
    "gpu_density_A_effective": null,
    "gpu_density_A_fallback_from_vector": false,
    "xtb_A_used": false,
    "xtb_A_success": false,
    "xtb_charge_length_mismatch": false
  },
  "X:369": {
    "id": "X:369",
    "chain": "X",
    "resseq": 369,
    "resname": "PHE",
    "sasa": 0.0,
    "partial_charge_B": -0.06000000000000002,
    "F_metal": 0.0,
    "F_P": 0.0,
    "F_hal": 0.0,
    "total_density": 80620.078125,
    "centroid": [
      6.371864318847656,
      -0.20801576972007751,
      1.4097719192504883
    ],
    "dipole_rho": [
      22663.0859375,
      153.3689727783203,
      20940.625
    ],
    "curv_rho": 240087440.0,
    "curv_rho_failed": false,
    "gpu_density_B_requested": "vector",
    "gpu_density_B_effective": "vector",
    "gpu_density_B_fallback_from_vector": false,
    "gpu_density_A_requested": null,
    "gpu_density_A_effective": null,
    "gpu_density_A_fallback_from_vector": false,
    "xtb_A_used": false,
    "xtb_A_success": false,
    "xtb_charge_length_mismatch": false
  },
  "X:370": {
    "id": "X:370",
    "chain": "X",
    "resseq": 370,
    "resname": "SER",
    "sasa": 0.0,
    "partial_charge_B": -0.3,
    "F_metal": 0.0,
    "F_P": 0.0,
    "F_hal": 0.0,
    "total_density": 73235.7421875,
    "centroid": [
      6.542508602142334,
      -0.06200537830591202,
      1.2014306783676147
    ],
    "dipole_rho": [
      9470.0419921875,
      -10525.58984375,
      28182.130859375
    ],
    "curv_rho": 223034400.0,
    "curv_rho_failed": false,
    "gpu_density_B_requested": "vector",
    "gpu_density_B_effective": "vector",
    "gpu_density_B_fallback_from_vector": false,
    "gpu_density_A_requested": null,
    "gpu_density_A_effective": null,
    "gpu_density_A_fallback_from_vector": false,
    "xtb_A_used": false,
    "xtb_A_success": false,
    "xtb_charge_length_mismatch": false
  },
  "X:371": {
    "id": "X:371",
    "chain": "X",
    "resseq": 371,
    "resname": "ARG",
    "sasa": 0.0,
    "partial_charge_B": 0.4799999999999999,
    "F_metal": 0.0,
    "F_P": 0.0,
    "F_hal": 0.0,
    "total_density": 81458.71875,
    "centroid": [
      6.8433051109313965,
      -0.40689849853515625,
      1.0927215814590454
    ],
    "dipole_rho": [
      5526.06396484375,
      1795.1837158203125,
      35625.125
    ],
    "curv_rho": 225234112.0,
    "curv_rho_failed": false,
    "gpu_density_B_requested": "vector",
    "gpu_density_B_effective": "vector",
    "gpu_density_B_fallback_from_vector": false,
    "gpu_density_A_requested": null,
    "gpu_density_A_effective": null,
    "gpu_density_A_fallback_from_vector": false,
    "xtb_A_used": false,
    "xtb_A_success": false,
    "xtb_charge_length_mismatch": false
  },
  "X:372": {
    "id": "X:372",
    "chain": "X",
    "resseq": 372,
    "resname": "LEU",
    "sasa": 0.0,
    "partial_charge_B": -0.06000000000000002,
    "F_metal": 0.0,
    "F_P": 0.0,
    "F_hal": 0.0,
    "total_density": 73072.2421875,
    "centroid": [
      6.954773902893066,
      -0.0924748107790947,
      1.0154225826263428
    ],
    "dipole_rho": [
      -662.3318481445312,
      -9542.30859375,
      34130.96484375
    ],
    "curv_rho": 213530096.0,
    "curv_rho_failed": false,
    "gpu_density_B_requested": "vector",
    "gpu_density_B_effective": "vector",
    "gpu_density_B_fallback_from_vector": false,
    "gpu_density_A_requested": null,
    "gpu_density_A_effective": null,
    "gpu_density_A_fallback_from_vector": false,
    "xtb_A_used": false,
    "xtb_A_success": false,
    "xtb_charge_length_mismatch": false
  },
  "X:373": {
    "id": "X:373",
    "chain": "X",
    "resseq": 373,
    "resname": "PRO",
    "sasa": 0.0,
    "partial_charge_B": -0.06000000000000002,
    "F_metal": 0.0,
    "F_P": 0.0,
    "F_hal": 0.0,
    "total_density": 57288.84375,
    "centroid": [
      6.9376091957092285,
      -0.20671895146369934,
      0.745830237865448
    ],
    "dipole_rho": [
      -4160.29443359375,
      -7246.48876953125,
      33054.9375
    ],
    "curv_rho": 168870688.0,
    "curv_rho_failed": false,
    "gpu_density_B_requested": "vector",
    "gpu_density_B_effective": "vector",
    "gpu_density_B_fallback_from_vector": false,
    "gpu_density_A_requested": null,
    "gpu_density_A_effective": null,
    "gpu_density_A_fallback_from_vector": false,
    "xtb_A_used": false,
    "xtb_A_success": false,
    "xtb_charge_length_mismatch": false
  },
  "X:374": {
    "id": "X:374",
    "chain": "X",
    "resseq": 374,
    "resname": "HIS",
    "sasa": 1.3459455966949463,
    "partial_charge_B": 0.7281343699036598,
    "F_metal": 0.0,
    "F_P": 0.0,
    "F_hal": 0.0,
    "total_density": 52926.6875,
    "centroid": [
      7.1583781242370605,
      -0.3999660909175873,
      0.6274455785751343
    ],
    "dipole_rho": [
      -10455.2060546875,
      334.700927734375,
      36102.64453125
    ],
    "curv_rho": 146411056.0,
    "curv_rho_failed": false,
    "gpu_density_B_requested": "vector",
    "gpu_density_B_effective": "vector",
    "gpu_density_B_fallback_from_vector": false,
    "gpu_density_A_requested": null,
    "gpu_density_A_effective": null,
    "gpu_density_A_fallback_from_vector": false,
    "xtb_A_used": false,
    "xtb_A_success": false,
    "xtb_charge_length_mismatch": false
  },
  "X:375": {
    "id": "X:375",
    "chain": "X",
    "resseq": 375,
    "resname": "PHE",
    "sasa": 4.838982582092285,
    "partial_charge_B": -0.15000000000000005,
    "F_metal": 0.0,
    "F_P": 0.0,
    "F_hal": 0.0,
    "total_density": 47231.19140625,
    "centroid": [
      7.1655426025390625,
      -0.09617576748132706,
      0.5515173673629761
    ],
    "dipole_rho": [
      -8582.0126953125,
      -5788.109375,
      32737.619140625
    ],
    "curv_rho": 131483920.0,
    "curv_rho_failed": false,
    "gpu_density_B_requested": "vector",
    "gpu_density_B_effective": "vector",
    "gpu_density_B_fallback_from_vector": false,
    "gpu_density_A_requested": null,
    "gpu_density_A_effective": null,
    "gpu_density_A_fallback_from_vector": false,
    "xtb_A_used": false,
    "xtb_A_success": false,
    "xtb_charge_length_mismatch": false
  },
  "X:376": {
    "id": "X:376",
    "chain": "X",
    "resseq": 376,
    "resname": "THR",
    "sasa": 0.0,
    "partial_charge_B": -0.3,
    "F_metal": 0.0,
    "F_P": 0.0,
    "F_hal": 0.0,
    "total_density": 58821.98828125,
    "centroid": [
      7.193913459777832,
      -0.01329933200031519,
      0.8324063420295715
    ],
    "dipole_rho": [
      -13485.3974609375,
      -10952.6142578125,
      32974.29296875
    ],
    "curv_rho": 174689744.0,
    "curv_rho_failed": false,
    "gpu_density_B_requested": "vector",
    "gpu_density_B_effective": "vector",
    "gpu_density_B_fallback_from_vector": false,
    "gpu_density_A_requested": null,
    "gpu_density_A_effective": null,
    "gpu_density_A_fallback_from_vector": false,
    "xtb_A_used": false,
    "xtb_A_success": false,
    "xtb_charge_length_mismatch": false
  },
  "X:377": {
    "id": "X:377",
    "chain": "X",
    "resseq": 377,
    "resname": "GLY",
    "sasa": 0.0,
    "partial_charge_B": -0.06000000000000002,
    "F_metal": 0.0,
    "F_P": 0.0,
    "F_hal": 0.0,
    "total_density": 65431.10546875,
    "centroid": [
      7.244899749755859,
      0.06252463161945343,
      1.0161875486373901
    ],
    "dipole_rho": [
      -14939.6005859375,
      -13297.2607421875,
      26644.369140625
    ],
    "curv_rho": 198686624.0,
    "curv_rho_failed": false,
    "gpu_density_B_requested": "vector",
    "gpu_density_B_effective": "vector",
    "gpu_density_B_fallback_from_vector": false,
    "gpu_density_A_requested": null,
    "gpu_density_A_effective": null,
    "gpu_density_A_fallback_from_vector": false,
    "xtb_A_used": false,
    "xtb_A_success": false,
    "xtb_charge_length_mismatch": false
  },
  "X:378": {
    "id": "X:378",
    "chain": "X",
    "resseq": 378,
    "resname": "CYS",
    "sasa": 0.0,
    "partial_charge_B": -0.21000000000000002,
    "F_metal": 0.0,
    "F_P": 0.0,
    "F_hal": 0.0,
    "total_density": 76398.125,
    "centroid": [
      7.1572675704956055,
      0.19945856928825378,
      1.3165061473846436
    ],
    "dipole_rho": [
      -21871.4921875,
      -15182.2021484375,
      27648.943359375
    ],
    "curv_rho": 237067632.0,
    "curv_rho_failed": false,
    "gpu_density_B_requested": "vector",
    "gpu_density_B_effective": "vector",
    "gpu_density_B_fallback_from_vector": false,
    "gpu_density_A_requested": null,
    "gpu_density_A_effective": null,
    "gpu_density_A_fallback_from_vector": false,
    "xtb_A_used": false,
    "xtb_A_success": false,
    "xtb_charge_length_mismatch": false
  },
  "X:379": {
    "id": "X:379",
    "chain": "X",
    "resseq": 379,
    "resname": "GLY",
    "sasa": 0.0,
    "partial_charge_B": -0.06000000000000002,
    "F_metal": 0.0,
    "F_P": 0.0,
    "F_hal": 0.0,
    "total_density": 62678.640625,
    "centroid": [
      7.39186954498291,
      0.26421281695365906,
      1.2174816131591797
    ],
    "dipole_rho": [
      -24974.658203125,
      -15201.8984375,
      23515.87109375
    ],
    "curv_rho": 204452800.0,
    "curv_rho_failed": false,
    "gpu_density_B_requested": "vector",
    "gpu_density_B_effective": "vector",
    "gpu_density_B_fallback_from_vector": false,
    "gpu_density_A_requested": null,
    "gpu_density_A_effective": null,
    "gpu_density_A_fallback_from_vector": false,
    "xtb_A_used": false,
    "xtb_A_success": false,
    "xtb_charge_length_mismatch": false
  },
  "X:380": {
    "id": "X:380",
    "chain": "X",
    "resseq": 380,
    "resname": "GLY",
    "sasa": 0.7332783937454224,
    "partial_charge_B": -0.10664998107517391,
    "F_metal": 0.0,
    "F_P": 0.0,
    "F_hal": 0.0,
    "total_density": 56087.86328125,
    "centroid": [
      7.401922225952148,
      0.5004411339759827,
      1.1604841947555542
    ],
    "dipole_rho": [
      -21964.123046875,
      -18726.833984375,
      24250.09765625
    ],
    "curv_rho": 180256336.0,
    "curv_rho_failed": false,
    "gpu_density_B_requested": "vector",
    "gpu_density_B_effective": "vector",
    "gpu_density_B_fallback_from_vector": false,
    "gpu_density_A_requested": null,
    "gpu_density_A_effective": null,
    "gpu_density_A_fallback_from_vector": false,
    "xtb_A_used": false,
    "xtb_A_success": false,
    "xtb_charge_length_mismatch": false
  },
  "X:381": {
    "id": "X:381",
    "chain": "X",
    "resseq": 381,
    "resname": "LEU",
    "sasa": 0.0,
    "partial_charge_B": -0.06000000000000002,
    "F_metal": 0.0,
    "F_P": 0.0,
    "F_hal": 0.0,
    "total_density": 63912.56640625,
    "centroid": [
      7.120938301086426,
      0.5005369782447815,
      1.1005412340164185
    ],
    "dipole_rho": [
      -16270.5234375,
      -19983.900390625,
      28023.49609375
    ],
    "curv_rho": 189412240.0,
    "curv_rho_failed": false,
    "gpu_density_B_requested": "vector",
    "gpu_density_B_effective": "vector",
    "gpu_density_B_fallback_from_vector": false,
    "gpu_density_A_requested": null,
    "gpu_density_A_effective": null,
    "gpu_density_A_fallback_from_vector": false,
    "xtb_A_used": false,
    "xtb_A_success": false,
    "xtb_charge_length_mismatch": false
  }
}
```
