## Supplementary material for "Localized Reactivity on Proteins as Riemannian Manifolds: A Quantum-Inspired Geometric Model for Deterministic, Metal-Aware Reactive-Site Prediction": code bundle: Ep_manifest.json

```
{
  "pdb": "2B42_r_u.pdb",
  "n_residues": 362,
  "residue_ids": [
    "X:1",
    "X:2",
    "X:3",
    "X:4",
    "X:5",
    "X:6",
    "X:7",
    "X:8",
    "X:9",
    "X:10",
    "X:11",
    "X:12",
    "X:13",
    "X:14",
    "X:15",
    "X:16",
    "X:17",
    "X:18",
    "X:19",
    "X:20",
    "X:21",
    "X:22",
    "X:23",
    "X:24",
    "X:25",
    "X:26",
    "X:27",
    "X:28",
    "X:29",
    "X:30",
    "X:31",
    "X:32",
    "X:33",
    "X:34",
    "X:35",
    "X:36",
    "X:37",
    "X:38",
    "X:39",
    "X:40",
    "X:41",
    "X:42",
    "X:43",
    "X:44",
    "X:45",
    "X:46",
    "X:47",
    "X:48",
    "X:49",
    "X:50",
    "X:51",
    "X:52",
    "X:53",
    "X:54",
    "X:55",
    "X:56",
    "X:57",
    "X:58",
    "X:59",
    "X:60",
    "X:61",
    "X:62",
    "X:63",
    "X:64",
    "X:65",
    "X:66",
    "X:67",
    "X:68",
    "X:69",
    "X:70",
    "X:71",
    "X:78",
    "X:79",
    "X:80",
    "X:81",
    "X:82",
    "X:83",
    "X:84",
    "X:85",
    "X:86",
    "X:87",
    "X:88",
    "X:89",
    "X:90",
    "X:91",
    "X:92",
    "X:93",
    "X:94",
    "X:95",
    "X:96",
    "X:97",
    "X:98",
    "X:99",
    "X:100",
    "X:101",
    "X:102",
    "X:103",
    "X:104",
    "X:105",
    "X:106",
    "X:107",
    "X:108",
    "X:109",
    "X:110",
    "X:111",
    "X:112",
    "X:113",
    "X:114",
    "X:115",
    "X:116",
    "X:117",
    "X:118",
    "X:119",
    "X:120",
    "X:121",
    "X:122",
    "X:123",
    "X:124",
    "X:125",
    "X:126",
    "X:127",
    "X:128",
    "X:129",
    "X:130",
    "X:131",
    "X:132",
    "X:133",
    "X:134",
    "X:135",
    "X:136",
    "X:137",
    "X:138",
    "X:139",
    "X:140",
    "X:141",
    "X:142",
    "X:143",
    "X:144",
    "X:145",
    "X:146",
    "X:147",
    "X:148",
    "X:149",
    "X:150",
    "X:151",
    "X:152",
    "X:153",
    "X:154",
    "X:155",
    "X:156",
    "X:157",
    "X:158",
    "X:159",
    "X:160",
    "X:161",
    "X:162",
    "X:163",
    "X:164",
    "X:165",
    "X:166",
    "X:167",
    "X:168",
    "X:169",
    "X:170",
    "X:171",
    "X:172",
    "X:173",
    "X:174",
    "X:175",
    "X:176",
    "X:177",
    "X:178",
    "X:179",
    "X:180",
    "X:181",
    "X:182",
    "X:183",
    "X:184",
    "X:185",
    "X:186",
    "X:187",
    "X:188",
    "X:189",
    "X:190",
    "X:191",
    "X:192",
    "X:193",
    "X:194",
    "X:195",
    "X:196",
    "X:197",
    "X:198",
    "X:199",
    "X:200",
    "X:201",
    "X:202",
    "X:203",
    "X:204",
    "X:205",
    "X:206",
    "X:207",
    "X:208",
    "X:209",
    "X:210",
    "X:211",
    "X:212",
    "X:213",
    "X:214",
    "X:215",
    "X:216",
    "X:217",
    "X:218",
    "X:219",
    "X:220",
    "X:221",
    "X:222",
    "X:223",
    "X:224",
    "X:225",
    "X:226",
    "X:227",
    "X:228",
    "X:229",
    "X:230",
    "X:231",
    "X:232",
    "X:233",
    "X:234",
    "X:235",
    "X:236",
    "X:237",
    "X:238",
    "X:239",
    "X:240",
    "X:241",
    "X:242",
    "X:243",
    "X:244",
    "X:245",
    "X:246",
    "X:247",
    "X:248",
    "X:249",
    "X:250",
    "X:251",
    "X:252",
    "X:253",
    "X:254",
    "X:255",
    "X:256",
    "X:257",
    "X:258",
    "X:259",
    "X:260",
    "X:261",
    "X:262",
    "X:270",
    "X:271",
    "X:272",
    "X:273",
    "X:274",
    "X:275",
    "X:276",
    "X:277",
    "X:278",
    "X:279",
    "X:280",
    "X:281",
    "X:282",
    "X:283",
    "X:284",
    "X:285",
    "X:286",
    "X:287",
    "X:288",
    "X:289",
    "X:290",
    "X:291",
    "X:292",
    "X:293",
    "X:294",
    "X:295",
    "X:296",
    "X:297",
    "X:298",
    "X:299",
    "X:300",
    "X:301",
    "X:302",
    "X:303",
    "X:304",
    "X:305",
    "X:306",
    "X:307",
    "X:308",
    "X:309",
    "X:310",
    "X:311",
    "X:312",
    "X:313",
    "X:314",
    "X:315",
    "X:316",
    "X:317",
    "X:318",
    "X:319",
    "X:320",
    "X:321",
    "X:322",
    "X:323",
    "X:324",
    "X:325",
    "X:326",
    "X:327",
    "X:328",
    "X:329",
    "X:330",
    "X:331",
    "X:332",
    "X:333",
    "X:334",
    "X:335",
    "X:336",
    "X:343",
    "X:344",
    "X:345",
    "X:346",
    "X:347",
    "X:348",
    "X:349",
    "X:350",
    "X:351",
    "X:352",
    "X:353",
    "X:354",
    "X:355",
    "X:356",
    "X:357",
    "X:358",
    "X:359",
    "X:360",
    "X:361",
    "X:362",
    "X:363",
    "X:364",
    "X:365",
    "X:366",
    "X:367",
    "X:368",
    "X:369",
    "X:370",
    "X:371",
    "X:372",
    "X:373",
    "X:374",
    "X:375",
    "X:376",
    "X:377",
    "X:378",
    "X:379",
    "X:380",
    "X:381"
  ],
  "E_theory_path": "Ep_theory.npy",
  "E_sim_path": "Ep_sim.npy",
  "feature_dim_theory": 9,
  "feature_dim_sim": 19,
  "features_theory": [
    "avg_charge",
    "dipole_norm",
    "curv_density",
    "external_field",
    "SASA",
    "emb_charge",
    "emb_hydrophobicity",
    "emb_size",
    "emb_aromaticity"
  ],
  "features_extra": [
    "N_in",
    "N_out",
    "R_shell",
    "r_mean",
    "r_var",
    "linearity",
    "planarity",
    "isotropy",
    "H_mean",
    "K_gauss"
  ],
  "params": {
    "radius_contact": 4.7,
    "padding": 2.0,
    "grid_step": 0.8,
    "R_env": 2.0,
    "sasa_alpha": 0.4,
    "xtb": {
      "method": "gfn2",
      "charges": true,
      "binary": "xtb"
    },
    "block_size": 1024,
    "device": "cuda",
    "gpu_density_mode_requested": "vector",
    "gpu_density_vector_max_elems": 200000000,
    "gpu_density_batch_max_elems": 50000000
  }
}
```
