## Supplementary material for "Localized Reactivity on Proteins as Riemannian Manifolds: A Quantum-Inspired Geometric Model for Deterministic, Metal-Aware Reactive-Site Prediction": code bundle: meta.json (part 1 of 3)

```
{
  "pdb": "2B42_r_u.pdb",
  "radius": 4.7,
  "residues": [
    {
      "id": "X:1",
      "chain": "X",
      "resseq": 1,
      "icode": "",
      "resname": "LEU",
      "hetflag": " ",
      "sasa": 1.3551493883132935,
      "atoms": [
        {
          "atom_index": 0,
          "name": "N",
          "element": "N",
          "coord": [
            6.447800159454346,
            2.263700008392334,
            1.8055000305175781
          ]
        },
        {
          "atom_index": 1,
          "name": "CA",
          "element": "C",
          "coord": [
            6.450900077819824,
            2.1519999504089355,
            1.7072999477386475
          ]
        },
        {
          "atom_index": 2,
          "name": "C",
          "element": "C",
          "coord": [
            6.5065999031066895,
            2.0264999866485596,
            1.7750999927520752
          ]
        },
        {
          "atom_index": 3,
          "name": "O",
          "element": "O",
          "coord": [
            6.573500156402588,
            2.035900115966797,
            1.878999948501587
          ]
        },
        {
          "atom_index": 4,
          "name": "CB",
          "element": "C",
          "coord": [
            6.542099952697754,
            2.1874001026153564,
            1.5884000062942505
          ]
        },
        {
          "atom_index": 5,
          "name": "CG",
          "element": "C",
          "coord": [
            6.48859977722168,
            2.2811999320983887,
            1.479099988937378
          ]
        },
        {
          "atom_index": 6,
          "name": "CD1",
          "element": "C",
          "coord": [
            6.599699974060059,
            2.3118999004364014,
            1.3797999620437622
          ]
        },
        {
          "atom_index": 7,
          "name": "CD2",
          "element": "C",
          "coord": [
            6.370100021362305,
            2.2219998836517334,
            1.4088000059127808
          ]
        }
      ]
    },
    {
      "id": "X:2",
      "chain": "X",
      "resseq": 2,
      "icode": "",
      "resname": "PRO",
      "hetflag": " ",
      "sasa": 0.0,
      "atoms": [
        {
          "atom_index": 8,
          "name": "N",
          "element": "N",
          "coord": [
            6.482699871063232,
            1.9093999862670898,
            1.715000033378601
          ]
        },
        {
          "atom_index": 9,
          "name": "CA",
          "element": "C",
          "coord": [
            6.545199871063232,
            1.7854000329971313,
            1.76419997215271
          ]
        },
        {
          "atom_index": 10,
          "name": "C",
          "element": "C",
          "coord": [
            6.698400020599365,
            1.7934999465942383,
            1.7653000354766846
          ]
        },
        {
          "atom_index": 11,
          "name": "O",
          "element": "O",
          "coord": [
            6.757800102233887,
            1.8756999969482422,
            1.6936999559402466
          ]
        },
        {
          "atom_index": 12,
          "name": "CB",
          "element": "C",
          "coord": [
            6.4944000244140625,
            1.6782000064849854,
            1.6657999753952026
          ]
        },
        {
          "atom_index": 13,
          "name": "CG",
          "element": "C",
          "coord": [
            6.365099906921387,
            1.7343000173568726,
            1.6145999431610107
          ]
        },
        {
          "atom_index": 14,
          "name": "CD",
          "element": "C",
          "coord": [
            6.394999980926514,
            1.8838000297546387,
            1.5994000434875488
          ]
        }
      ]
    },
    {
      "id": "X:3",
      "chain": "X",
      "resseq": 3,
      "icode": "",
      "resname": "VAL",
      "hetflag": " ",
      "sasa": 0.0,
      "atoms": [
        {
          "atom_index": 15,
          "name": "N",
          "element": "N",
          "coord": [
            6.760300159454346,
            1.707900047302246,
            1.8460999727249146
          ]
        },
        {
          "atom_index": 16,
          "name": "CA",
          "element": "C",
          "coord": [
            6.902299880981445,
            1.7148000001907349,
            1.8772000074386597
          ]
        },
        {
          "atom_index": 17,
          "name": "C",
          "element": "C",
          "coord": [
            6.972599983215332,
            1.5920000076293945,
            1.8193000555038452
          ]
        },
        {
          "atom_index": 18,
          "name": "O",
          "element": "O",
          "coord": [
            6.93179988861084,
            1.4782999753952026,
            1.8427000045776367
          ]
        },
        {
          "atom_index": 19,
          "name": "CB",
          "element": "C",
          "coord": [
            6.921199798583984,
            1.7203999757766724,
            2.0295000076293945
          ]
        },
        {
          "atom_index": 20,
          "name": "CG1",
          "element": "C",
          "coord": [
            7.0680999755859375,
            1.719499945640564,
            2.0680999755859375
          ]
        },
        {
          "atom_index": 21,
          "name": "CG2",
          "element": "C",
          "coord": [
            6.848299980163574,
            1.843500018119812,
            2.0875000953674316
          ]
        }
      ]
    },
    {
      "id": "X:4",
      "chain": "X",
      "resseq": 4,
      "icode": "",
      "resname": "LEU",
      "hetflag": " ",
      "sasa": 0.0,
      "atoms": [
        {
          "atom_index": 22,
          "name": "N",
          "element": "N",
          "coord": [
            7.077400207519531,
            1.6165000200271606,
            1.742400050163269
          ]
        },
        {
          "atom_index": 23,
          "name": "CA",
          "element": "C",
          "coord": [
            7.152100086212158,
            1.5156999826431274,
            1.669100046157837
          ]
        },
        {
          "atom_index": 24,
          "name": "C",
          "element": "C",
          "coord": [
            7.284900188446045,
            1.4936000108718872,
            1.7337000370025635
          ]
        },
        {
          "atom_index": 25,
          "name": "O",
          "element": "O",
          "coord": [
            7.356599807739258,
            1.5908000469207764,
            1.7627999782562256
          ]
        },
        {
          "atom_index": 26,
          "name": "CB",
          "element": "C",
          "coord": [
            7.177999973297119,
            1.5678000450134277,
            1.5271999835968018
          ]
        },
        {
          "atom_index": 27,
          "name": "CG",
          "element": "C",
          "coord": [
            7.2855000495910645,
            1.5,
            1.4429999589920044
          ]
        },
        {
          "atom_index": 28,
          "name": "CD1",
          "element": "C",
          "coord": [
            7.243500232696533,
            1.364300012588501,
            1.3976000547409058
          ]
        },
        {
          "atom_index": 29,
          "name": "CD2",
          "element": "C",
          "coord": [
            7.315700054168701,
            1.5915000438690186,
            1.3214000463485718
          ]
        }
      ]
    },
    {
      "id": "X:5",
      "chain": "X",
      "resseq": 5,
      "icode": "",
      "resname": "ALA",
      "hetflag": " ",
      "sasa": 0.0,
      "atoms": [
        {
          "atom_index": 30,
          "name": "N",
          "element": "N",
          "coord": [
            7.322199821472168,
            1.367400050163269,
            1.7542999982833862
          ]
        },
        {
          "atom_index": 31,
          "name": "CA",
          "element": "C",
          "coord": [
            7.457099914550781,
            1.3327000141143799,
            1.7967000007629395
          ]
        },
        {
          "atom_index": 32,
          "name": "C",
          "element": "C",
          "coord": [
            7.508999824523926,
            1.2152999639511108,
            1.7141000032424927
          ]
        },
        {
          "atom_index": 33,
          "name": "O",
          "element": "O",
          "coord": [
            7.4334001541137695,
            1.1224000453948975,
            1.680299997329712
          ]
        },
        {
          "atom_index": 34,
          "name": "CB",
          "element": "C",
          "coord": [
            7.45989990234375,
            1.2969000339508057,
            1.944100022315979
          ]
        }
      ]
    },
    {
      "id": "X:6",
      "chain": "X",
      "resseq": 6,
      "icode": "",
      "resname": "PRO",
      "hetflag": " ",
      "sasa": 0.0,
      "atoms": [
        {
          "atom_index": 35,
          "name": "N",
          "element": "N",
          "coord": [
            7.636899948120117,
            1.2148000001907349,
            1.679900050163269
          ]
        },
        {
          "atom_index": 36,
          "name": "CA",
          "element": "C",
          "coord": [
            7.692999839782715,
            1.0981999635696411,
            1.6109000444412231
          ]
        },
        {
          "atom_index": 37,
          "name": "C",
          "element": "C",
          "coord": [
            7.7154998779296875,
            0.9833999872207642,
            1.7058000564575195
          ]
        },
        {
          "atom_index": 38,
          "name": "O",
          "element": "O",
          "coord": [
            7.754000186920166,
            1.0041999816894531,
            1.8220000267028809
          ]
        },
        {
          "atom_index": 39,
          "name": "CB",
          "element": "C",
          "coord": [
            7.8302001953125,
            1.1468000411987305,
            1.563099980354309
          ]
        },
        {
          "atom_index": 40,
          "name": "CG",
          "element": "C",
          "coord": [
            7.865799903869629,
            1.250100016593933,
            1.6651999950408936
          ]
        },
        {
          "atom_index": 41,
          "name": "CD",
          "element": "C",
          "coord": [
            7.738500118255615,
            1.3186999559402466,
            1.704800009727478
          ]
        }
      ]
    },
    {
      "id": "X:7",
      "chain": "X",
      "resseq": 7,
      "icode": "",
      "resname": "VAL",
      "hetflag": " ",
      "sasa": 0.0,
      "atoms": [
        {
          "atom_index": 42,
          "name": "N",
          "element": "N",
          "coord": [
            7.698400020599365,
            0.8629999756813049,
            1.6542999744415283
          ]
        },
        {
          "atom_index": 43,
          "name": "CA",
          "element": "C",
          "coord": [
            7.7133002281188965,
            0.7398999929428101,
            1.7309999465942383
          ]
        },
        {
          "atom_index": 44,
          "name": "C",
          "element": "C",
          "coord": [
            7.840000152587891,
            0.6642000079154968,
            1.6887999773025513
          ]
        },
        {
          "atom_index": 45,
          "name": "O",
          "element": "O",
          "coord": [
            7.858699798583984,
            0.6320000290870667,
            1.5728000402450562
          ]
        },
        {
          "atom_index": 46,
          "name": "CB",
          "element": "C",
          "coord": [
            7.5904998779296875,
            0.6462000012397766,
            1.7152999639511108
          ]
        },
        {
          "atom_index": 47,
          "name": "CG1",
          "element": "C",
          "coord": [
            7.611000061035156,
            0.5192999839782715,
            1.7979999780654907
          ]
        },
        {
          "atom_index": 48,
          "name": "CG2",
          "element": "C",
          "coord": [
            7.463600158691406,
            0.7159000039100647,
            1.7610000371932983
          ]
        }
      ]
    },
    {
      "id": "X:8",
      "chain": "X",
      "resseq": 8,
      "icode": "",
      "resname": "THR",
      "hetflag": " ",
      "sasa": 0.0,
      "atoms": [
        {
          "atom_index": 49,
          "name": "N",
          "element": "N",
          "coord": [
            7.922800064086914,
            0.6287000179290771,
            1.7869000434875488
          ]
        },
        {
          "atom_index": 50,
          "name": "CA",
          "element": "C",
          "coord": [
            8.03950023651123,
            0.5442000031471252,
            1.7649999856948853
          ]
        },
        {
          "atom_index": 51,
          "name": "C",
          "element": "C",
          "coord": [
            8.027000427246094,
            0.40610000491142273,
            1.8281999826431274
          ]
        },
        {
          "atom_index": 52,
          "name": "O",
          "element": "O",
          "coord": [
            7.991199970245361,
            0.39410001039505005,
            1.944599986076355
          ]
        },
        {
          "atom_index": 53,
          "name": "CB",
          "element": "C",
          "coord": [
            8.161600112915039,
            0.6154000163078308,
            1.8222999572753906
          ]
        },
        {
          "atom_index": 54,
          "name": "OG1",
          "element": "O",
          "coord": [
            8.178600311279297,
            0.7419000267982483,
            1.757699966430664
          ]
        },
        {
          "atom_index": 55,
          "name": "CG2",
          "element": "C",
          "coord": [
            8.289600372314453,
            0.5343999862670898,
            1.7999999523162842
          ]
        }
      ]
    },
    {
      "id": "X:9",
      "chain": "X",
      "resseq": 9,
      "icode": "",
      "resname": "LYS",
      "hetflag": " ",
      "sasa": 0.0,
      "atoms": [
        {
          "atom_index": 56,
          "name": "N",
          "element": "N",
          "coord": [
            8.054400444030762,
            0.30160000920295715,
            1.7503000497817993
          ]
        },
        {
          "atom_index": 57,
          "name": "CA",
          "element": "C",
          "coord": [
            8.065799713134766,
            0.16750000417232513,
            1.8042999505996704
          ]
        },
        {
          "atom_index": 58,
          "name": "C",
          "element": "C",
          "coord": [
            8.20829963684082,
            0.149399995803833,
            1.856600046157837
          ]
        },
        {
          "atom_index": 59,
          "name": "O",
          "element": "O",
          "coord": [
            8.30459976196289,
            0.15520000457763672,
            1.7789000272750854
          ]
        },
        {
          "atom_index": 60,
          "name": "CB",
          "element": "C",
          "coord": [
            8.03600025177002,
            0.05990000069141388,
            1.698699951171875
          ]
        },
        {
          "atom_index": 61,
          "name": "CG",
          "element": "C",
          "coord": [
            8.024900436401367,
            -0.07859999686479568,
            1.7584999799728394
          ]
        },
        {
          "atom_index": 62,
          "name": "CD",
          "element": "C",
          "coord": [
            8.003600120544434,
            -0.18389999866485596,
            1.6536999940872192
          ]
        },
        {
          "atom_index": 63,
          "name": "CE",
          "element": "C",
          "coord": [
            7.991199970245361,
            -0.3212999999523163,
            1.7170000076293945
          ]
        },
        {
          "atom_index": 64,
          "name": "NZ",
          "element": "N",
          "coord": [
            7.94950008392334,
            -0.42239999771118164,
            1.6151000261306763
          ]
        }
      ]
    },
    {
      "id": "X:10",
      "chain": "X",
      "resseq": 10,
      "icode": "",
      "resname": "ASP",
      "hetflag": " ",
      "sasa": 0.0,
      "atoms": [
        {
          "atom_index": 65,
          "name": "N",
          "element": "N",
          "coord": [
            8.221699714660645,
            0.1298000067472458,
            1.9875999689102173
          ]
        },
        {
          "atom_index": 66,
          "name": "CA",
          "element": "C",
          "coord": [
            8.353400230407715,
            0.10679999738931656,
            2.049499988555908
          ]
        },
        {
          "atom_index": 67,
          "name": "C",
          "element": "C",
          "coord": [
            8.41409969329834,
            -0.026100000366568565,
            2.0076000690460205
          ]
        },
        {
          "atom_index": 68,
          "name": "O",
          "element": "O",
          "coord": [
            8.354700088500977,
            -0.1290999948978424,
            2.0308001041412354
          ]
        },
        {
          "atom_index": 69,
          "name": "CB",
          "element": "C",
          "coord": [
            8.33810043334961,
            0.10999999940395355,
            2.2014000415802
          ]
        },
        {
          "atom_index": 70,
          "name": "CG",
          "element": "C",
          "coord": [
            8.47070026397705,
            0.10329999774694443,
            2.2706000804901123
          ]
        },
        {
          "atom_index": 71,
          "name": "OD1",
          "element": "O",
          "coord": [
            8.488300323486328,
            0.015399999916553497,
            2.3587000370025635
          ]
        },
        {
          "atom_index": 72,
          "name": "OD2",
          "element": "O",
          "coord": [
            8.562199592590332,
            0.18320000171661377,
            2.2383999824523926
          ]
        }
      ]
    },
    {
      "id": "X:11",
      "chain": "X",
      "resseq": 11,
      "icode": "",
      "resname": "PRO",
      "hetflag": " ",
      "sasa": 0.8711674809455872,
      "atoms": [
        {
          "atom_index": 73,
          "name": "N",
          "element": "N",
          "coord": [
            8.53219985961914,
            -0.02630000002682209,
            1.9434000253677368
          ]
        },
        {
          "atom_index": 74,
          "name": "CA",
          "element": "C",
          "coord": [
            8.592100143432617,
            -0.15279999375343323,
            1.8967000246047974
          ]
        },
        {
          "atom_index": 75,
          "name": "C",
          "element": "C",
          "coord": [
            8.615500450134277,
            -0.25589999556541443,
            2.009000062942505
          ]
        },
        {
          "atom_index": 76,
          "name": "O",
          "element": "O",
          "coord": [
            8.584600448608398,
            -0.3732999861240387,
            1.9917999505996704
          ]
        },
        {
          "atom_index": 77,
          "name": "CB",
          "element": "C",
          "coord": [
            8.723199844360352,
            -0.10859999805688858,
            1.8301000595092773
          ]
        },
        {
          "atom_index": 78,
          "name": "CG",
          "element": "C",
          "coord": [
            8.723299980163574,
            0.03610000014305115,
            1.8228000402450562
          ]
        },
        {
          "atom_index": 79,
          "name": "CD",
          "element": "C",
          "coord": [
            8.610899925231934,
            0.09130000323057175,
            1.9055999517440796
          ]
        }
      ]
    },
    {
      "id": "X:12",
      "chain": "X",
      "resseq": 12,
      "icode": "",
      "resname": "ALA",
      "hetflag": " ",
      "sasa": 0.06453092396259308,
      "atoms": [
        {
          "atom_index": 80,
          "name": "N",
          "element": "N",
          "coord": [
            8.662799835205078,
            -0.2117999941110611,
            2.1252999305725098
          ]
        },
        {
          "atom_index": 81,
          "name": "CA",
          "element": "C",
          "coord": [
            8.6983003616333,
            -0.30320000648498535,
            2.2332000732421875
          ]
        },
        {
          "atom_index": 82,
          "name": "C",
          "element": "C",
          "coord": [
            8.578100204467773,
            -0.3677999973297119,
            2.300299882888794
          ]
        },
        {
          "atom_index": 83,
          "name": "O",
          "element": "O",
          "coord": [
            8.580300331115723,
            -0.48820000886917114,
            2.321500062942505
          ]
        },
        {
          "atom_index": 84,
          "name": "CB",
          "element": "C",
          "coord": [
            8.784700393676758,
            -0.2337000072002411,
            2.335700035095215
          ]
        }
      ]
    },
    {
      "id": "X:13",
      "chain": "X",
      "resseq": 13,
      "icode": "",
      "resname": "THR",
      "hetflag": " ",
      "sasa": 0.0,
      "atoms": [
        {
          "atom_index": 85,
          "name": "N",
          "element": "N",
          "coord": [
            8.47130012512207,
            -0.28949999809265137,
            2.3259999752044678
          ]
        },
        {
          "atom_index": 86,
          "name": "CA",
          "element": "C",
          "coord": [
            8.3548002243042,
            -0.3368000090122223,
            2.3993000984191895
          ]
        },
        {
          "atom_index": 87,
          "name": "C",
          "element": "C",
          "coord": [
            8.232099533081055,
            -0.3684000074863434,
            2.3120999336242676
          ]
        },
        {
          "atom_index": 88,
          "name": "O",
          "element": "O",
          "coord": [
            8.140399932861328,
            -0.4302000105381012,
            2.3605000972747803
          ]
        },
        {
          "atom_index": 89,
          "name": "CB",
          "element": "C",
          "coord": [
            8.309100151062012,
            -0.23389999568462372,
            2.5053000450134277
          ]
        },
        {
          "atom_index": 90,
          "name": "OG1",
          "element": "O",
          "coord": [
            8.262900352478027,
            -0.11429999768733978,
            2.4398999214172363
          ]
        },
        {
          "atom_index": 91,
          "name": "CG2",
          "element": "C",
          "coord": [
            8.42300033569336,
            -0.19200000166893005,
            2.596400022506714
          ]
        }
      ]
    },
    {
      "id": "X:14",
      "chain": "X",
      "resseq": 14,
      "icode": "",
      "resname": "SER",
      "hetflag": " ",
      "sasa": 0.0,
      "atoms": [
        {
          "atom_index": 92,
          "name": "N",
          "element": "N",
          "coord": [
            8.230600357055664,
            -0.3203999996185303,
            2.1884000301361084
          ]
        },
        {
          "atom_index": 93,
          "name": "CA",
          "element": "C",
          "coord": [
            8.113900184631348,
            -0.3262999951839447,
            2.0978000164031982
          ]
        },
        {
          "atom_index": 94,
          "name": "C",
          "element": "C",
          "coord": [
            7.993500232696533,
            -0.24539999663829803,
            2.147900104522705
          ]
        },
        {
          "atom_index": 95,
          "name": "O",
          "element": "O",
          "coord": [
            7.886000156402588,
            -0.2554999887943268,
            2.093100070953369
          ]
        },
        {
          "atom_index": 96,
          "name": "CB",
          "element": "C",
          "coord": [
            8.071399688720703,
            -0.46959999203681946,
            2.0671000480651855
          ]
        },
        {
          "atom_index": 97,
          "name": "OG",
          "element": "O",
          "coord": [
            8.178600311279297,
            -0.544700026512146,
            2.0139000415802
          ]
        }
      ]
    },
    {
      "id": "X:15",
      "chain": "X",
      "resseq": 15,
      "icode": "",
      "resname": "LEU",
      "hetflag": " ",
      "sasa": 0.0,
      "atoms": [
        {
          "atom_index": 98,
          "name": "N",
          "element": "N",
          "coord": [
            8.012200355529785,
            -0.16220000386238098,
            2.2497000694274902
          ]
        },
        {
          "atom_index": 99,
          "name": "CA",
          "element": "C",
          "coord": [
            7.904600143432617,
            -0.07530000060796738,
            2.297100067138672
          ]
        },
        {
          "atom_index": 100,
          "name": "C",
          "element": "C",
          "coord": [
            7.899700164794922,
            0.049400001764297485,
            2.20770001411438
          ]
        },
        {
          "atom_index": 101,
          "name": "O",
          "element": "O",
          "coord": [
            7.995100021362305,
            0.07840000092983246,
            2.134399890899658
          ]
        },
        {
          "atom_index": 102,
          "name": "CB",
          "element": "C",
          "coord": [
            7.929800033569336,
            -0.03669999912381172,
            2.44350004196167
          ]
        },
        {
          "atom_index": 103,
          "name": "CG",
          "element": "C",
          "coord": [
            7.923699855804443,
            -0.15610000491142273,
            2.5383999347686768
          ]
        },
        {
          "atom_index": 104,
          "name": "CD1",
          "element": "C",
          "coord": [
            7.988100051879883,
            -0.11720000207424164,
            2.6696999073028564
          ]
        },
        {
          "atom_index": 105,
          "name": "CD2",
          "element": "C",
          "coord": [
            7.782299995422363,
            -0.2029999941587448,
            2.561800003051758
          ]
        }
      ]
    },
    {
      "id": "X:16",
      "chain": "X",
      "resseq": 16,
      "icode": "",
      "resname": "TYR",
      "hetflag": " ",
      "sasa": 0.0,
      "atoms": [
        {
          "atom_index": 106,
          "name": "N",
          "element": "N",
          "coord": [
            7.787099838256836,
            0.12030000239610672,
            2.209700107574463
          ]
        },
        {
          "atom_index": 107,
          "name": "CA",
          "element": "C",
          "coord": [
            7.765699863433838,
            0.24060000479221344,
            2.1305999755859375
          ]
        },
        {
          "atom_index": 108,
          "name": "C",
          "element": "C",
          "coord": [
            7.765500068664551,
            0.3637000024318695,
            2.22160005569458
          ]
        },
        {
          "atom_index": 109,
          "name": "O",
          "element": "O",
          "coord": [
            7.700399875640869,
            0.3644999861717224,
            2.3268001079559326
          ]
        },
        {
          "atom_index": 110,
          "name": "CB",
          "element": "C",
          "coord": [
            7.632199764251709,
            0.23109999299049377,
            2.0552000999450684
          ]
        },
        {
          "atom_index": 111,
          "name": "CG",
          "element": "C",
          "coord": [
            7.619999885559082,
            0.0997999981045723,
            1.9780000448226929
          ]
        },
        {
          "atom_index": 112,
          "name": "CD1",
          "element": "C",
          "coord": [
            7.6717000007629395,
            0.08640000224113464,
            1.8502000570297241
          ]
        },
        {
          "atom_index": 113,
          "name": "CD2",
          "element": "C",
          "coord": [
            7.562600135803223,
            -0.011599999852478504,
            2.035900115966797
          ]
        },
        {
          "atom_index": 114,
          "name": "CE1",
          "element": "C",
          "coord": [
            7.66480016708374,
            -0.0333000011742115,
            1.7827999591827393
          ]
        },
        {
          "atom_index": 115,
          "name": "CE2",
          "element": "C",
          "coord": [
            7.556000232696533,
            -0.13050000369548798,
            1.9709999561309814
          ]
        },
        {
          "atom_index": 116,
          "name": "CZ",
          "element": "C",
          "coord": [
            7.605599880218506,
            -0.14219999313354492,
            1.8431999683380127
          ]
        },
        {
          "atom_index": 117,
          "name": "OH",
          "element": "O",
          "coord": [
            7.598100185394287,
            -0.2646999955177307,
            1.7825000286102295
          ]
        }
      ]
    },
    {
      "id": "X:17",
      "chain": "X",
      "resseq": 17,
      "icode": "",
      "resname": "THR",
      "hetflag": " ",
      "sasa": 0.0,
      "atoms": [
        {
          "atom_index": 118,
          "name": "N",
          "element": "N",
          "coord": [
            7.835599899291992,
            0.46779999136924744,
            2.178499937057495
          ]
        },
        {
          "atom_index": 119,
          "name": "CA",
          "element": "C",
          "coord": [
            7.8480000495910645,
            0.5938000082969666,
            2.2525999546051025
          ]
        },
        {
          "atom_index": 120,
          "name": "C",
          "element": "C",
          "coord": [
            7.810699939727783,
            0.7166000008583069,
            2.168800115585327
          ]
        },
        {
          "atom_index": 121,
          "name": "O",
          "element": "O",
          "coord": [
            7.8130998611450195,
            0.7146999835968018,
            2.0452001094818115
          ]
        },
        {
          "atom_index": 122,
          "name": "CB",
          "element": "C",
          "coord": [
            7.988999843597412,
            0.6128000020980835,
            2.3111000061035156
          ]
        },
        {
          "atom_index": 123,
          "name": "OG1",
          "element": "O",
          "coord": [
            8.085200309753418,
            0.6288999915122986,
            2.205699920654297
          ]
        },
        {
          "atom_index": 124,
          "name": "CG2",
          "element": "C",
          "coord": [
            8.03279972076416,
            0.4909999966621399,
            2.38919997215271
          ]
        }
      ]
    },
    {
      "id": "X:18",
      "chain": "X",
      "resseq": 18,
      "icode": "",
      "resname": "ILE",
      "hetflag": " ",
      "sasa": 0.0,
      "atoms": [
        {
          "atom_index": 125,
          "name": "N",
          "element": "N",
          "coord": [
            7.772900104522705,
            0.8220000267028809,
            2.2383999824523926
          ]
        },
        {
          "atom_index": 126,
          "name": "CA",
          "element": "C",
          "coord": [
            7.756899833679199,
            0.9549000263214111,
            2.1819000244140625
          ]
        },
        {
          "atom_index": 127,
          "name": "C",
          "element": "C",
          "coord": [
            7.840000152587891,
            1.0551999807357788,
            2.262399911880493
          ]
        },
        {
          "atom_index": 128,
          "name": "O",
          "element": "O",
          "coord": [
            7.863500118255615,
            1.0362999439239502,
            2.3798000812530518
          ]
        },
        {
          "atom_index": 129,
          "name": "CB",
          "element": "C",
          "coord": [
            7.607999801635742,
            1.0,
            2.1828999519348145
          ]
        },
        {
          "atom_index": 130,
          "name": "CG1",
          "element": "C",
          "coord": [
            7.54610013961792,
            0.9915000200271606,
            2.321899890899658
          ]
        },
        {
          "atom_index": 131,
          "name": "CG2",
          "element": "C",
          "coord": [
            7.527599811553955,
            0.9153000116348267,
            2.0838000774383545
          ]
        },
        {
          "atom_index": 132,
          "name": "CD1",
          "element": "C",
          "coord": [
            7.407199859619141,
            1.0611000061035156,
            2.3348000049591064
          ]
        }
      ]
    },
    {
      "id": "X:19",
      "chain": "X",
      "resseq": 19,
      "icode": "",
      "resname": "PRO",
      "hetflag": " ",
      "sasa": 0.0,
      "atoms": [
        {
          "atom_index": 133,
          "name": "N",
          "element": "N",
          "coord": [
            7.883299827575684,
            1.162600040435791,
            2.198899984359741
          ]
        },
        {
          "atom_index": 134,
          "name": "CA",
          "element": "C",
          "coord": [
            7.951700210571289,
            1.270300030708313,
            2.273099899291992
          ]
        },
        {
          "atom_index": 135,
          "name": "C",
          "element": "C",
          "coord": [
            7.852499961853027,
            1.3341000080108643,
            2.3685998916625977
          ]
        },
        {
          "atom_index": 136,
          "name": "O",
          "element": "O",
          "coord": [
            7.736400127410889,
            1.3495999574661255,
            2.3366000652313232
          ]
        },
        {
          "atom_index": 137,
          "name": "CB",
          "element": "C",
          "coord": [
            7.997499942779541,
            1.3667000532150269,
            2.164900064468384
          ]
        },
        {
          "atom_index": 138,
          "name": "CG",
          "element": "C",
          "coord": [
            7.972799777984619,
            1.2970999479293823,
            2.03410005569458
          ]
        },
        {
          "atom_index": 139,
          "name": "CD",
          "element": "C",
          "coord": [
            7.871699810028076,
            1.191499948501587,
            2.055999994277954
          ]
        }
      ]
    },
    {
      "id": "X:20",
      "chain": "X",
      "resseq": 20,
      "icode": "",
      "resname": "PHE",
      "hetflag": " ",
      "sasa": 0.0,
      "atoms": [
        {
          "atom_index": 140,
          "name": "N",
          "element": "N",
          "coord": [
            7.899199962615967,
            1.3704999685287476,
            2.487499952316284
          ]
        },
        {
          "atom_index": 141,
          "name": "CA",
          "element": "C",
          "coord": [
            7.813600063323975,
            1.4217000007629395,
            2.592099905014038
          ]
        },
        {
          "atom_index": 142,
          "name": "C",
          "element": "C",
          "coord": [
            7.8541998863220215,
            1.565999984741211,
            2.617000102996826
          ]
        },
        {
          "atom_index": 143,
          "name": "O",
          "element": "O",
          "coord": [
            7.778800010681152,
            1.6552000045776367,
            2.5882999897003174
          ]
        },
        {
          "atom_index": 144,
          "name": "CB",
          "element": "C",
          "coord": [
            7.829599857330322,
            1.332800030708313,
            2.715100049972534
          ]
        },
        {
          "atom_index": 145,
          "name": "CG",
          "element": "C",
          "coord": [
            7.752099990844727,
            1.3782999515533447,
            2.836199998855591
          ]
        },
        {
          "atom_index": 146,
          "name": "CD1",
          "element": "C",
          "coord": [
            7.627399921417236,
            1.4366999864578247,
            2.8234000205993652
          ]
        },
        {
          "atom_index": 147,
          "name": "CD2",
          "element": "C",
          "coord": [
            7.8043999671936035,
            1.357100009918213,
            2.964099884033203
          ]
        },
        {
          "atom_index": 148,
          "name": "CE1",
          "element": "C",
          "coord": [
            7.55620002746582,
            1.4766000509262085,
            2.9351000785827637
          ]
        },
        {
          "atom_index": 149,
          "name": "CE2",
          "element": "C",
          "coord": [
            7.731299877166748,
            1.396299958229065,
            3.077699899673462
          ]
        },
        {
          "atom_index": 150,
          "name": "CZ",
          "element": "C",
          "coord": [
            7.608799934387207,
            1.4565000534057617,
            3.0617001056671143
          ]
        }
      ]
    },
    {
      "id": "X:21",
      "chain": "X",
      "resseq": 21,
      "icode": "",
      "resname": "HIS",
      "hetflag": " ",
      "sasa": 0.0,
      "atoms": [
        {
          "atom_index": 151,
          "name": "N",
          "element": "N",
          "coord": [
            7.975299835205078,
            1.5870000123977661,
            2.668100118637085
          ]
        },
        {
          "atom_index": 152,
          "name": "CA",
          "element": "C",
          "coord": [
            8.035400390625,
            1.7202999591827393,
            2.6745998859405518
          ]
        },
        {
          "atom_index": 153,
          "name": "C",
          "element": "C",
          "coord": [
            8.186800003051758,
            1.705399990081787,
            2.696899890899658
          ]
        },
        {
          "atom_index": 154,
          "name": "O",
          "element": "O",
          "coord": [
            8.232099533081055,
            1.6047999858856201,
            2.7520999908447266
          ]
        },
        {
          "atom_index": 155,
          "name": "CB",
          "element": "C",
          "coord": [
            7.968400001525879,
            1.8069000244140625,
            2.7843000888824463
          ]
        },
        {
          "atom_index": 156,
          "name": "CG",
          "element": "C",
          "coord": [
            7.9807000160217285,
            1.75,
            2.922600030899048
          ]
        },
        {
          "atom_index": 157,
          "name": "ND1",
          "element": "N",
          "coord": [
            7.877099990844727,
            1.6852999925613403,
            2.9860000610351562
          ]
        },
        {
          "atom_index": 158,
          "name": "CD2",
          "element": "C",
          "coord": [
            8.084500312805176,
            1.7483999729156494,
            3.009399890899658
          ]
        },
        {
          "atom_index": 159,
          "name": "CE1",
          "element": "C",
          "coord": [
            7.917099952697754,
            1.6444000005722046,
            3.1052000522613525
          ]
        },
        {
          "atom_index": 160,
          "name": "NE2",
          "element": "N",
          "coord": [
            8.04259967803955,
            1.680799961090088,
            3.121500015258789
          ]
        }
      ]
    },
    {
      "id": "X:22",
      "chain": "X",
      "resseq": 22,
      "icode": "",
      "resname": "ASP",
      "hetflag": " ",
      "sasa": 3.0591320991516113,
      "atoms": [
        {
          "atom_index": 161,
          "name": "N",
          "element": "N",
          "coord": [
            8.265000343322754,
            1.8035999536514282,
            2.652600049972534
          ]
        },
        {
          "atom_index": 162,
          "name": "CA",
          "element": "C",
          "coord": [
            8.406999588012695,
            1.8118000030517578,
            2.6905999183654785
          ]
        },
        {
          "atom_index": 163,
          "name": "C",
          "element": "C",
          "coord": [
            8.490500450134277,
            1.6866999864578247,
            2.6619999408721924
          ]
        },
        {
          "atom_index": 164,
          "name": "O",
          "element": "O",
          "coord": [
            8.571900367736816,
            1.645400047302246,
            2.745699882507324
          ]
        },
        {
          "atom_index": 165,
          "name": "CB",
          "element": "C",
          "coord": [
            8.415900230407715,
            1.847499966621399,
            2.83870005607605
          ]
        },
        {
          "atom_index": 166,
          "name": "CG",
          "element": "C",
          "coord": [
            8.36520004272461,
            1.986899971961975,
            2.8661999702453613
          ]
        },
        {
          "atom_index": 167,
          "name": "OD1",
          "element": "O",
          "coord": [
            8.423800468444824,
            2.0804998874664307,
            2.8089001178741455
          ]
        },
        {
          "atom_index": 168,
          "name": "OD2",
          "element": "O",
          "coord": [
            8.267399787902832,
            2.0127999782562256,
            2.938499927520752
          ]
        }
      ]
    },
    {
      "id": "X:23",
      "chain": "X",
      "resseq": 23,
      "icode": "",
      "resname": "GLY",
      "hetflag": " ",
      "sasa": 1.1938221454620361,
      "atoms": [
        {
          "atom_index": 169,
          "name": "N",
          "element": "N",
          "coord": [
            8.469099998474121,
            1.6265000104904175,
            2.545099973678589
          ]
        },
        {
          "atom_index": 170,
          "name": "CA",
          "element": "C",
          "coord": [
            8.542499542236328,
            1.5078999996185303,
            2.503200054168701
          ]
        },
        {
          "atom_index": 171,
          "name": "C",
          "element": "C",
          "coord": [
            8.492400169372559,
            1.375,
            2.5585999488830566
          ]
        },
        {
          "atom_index": 172,
          "name": "O",
          "element": "O",
          "coord": [
            8.53380012512207,
            1.2675000429153442,
            2.5123000144958496
          ]
        }
      ]
    },
    {
      "id": "X:24",
      "chain": "X",
      "resseq": 24,
      "icode": "",
      "resname": "ALA",
      "hetflag": " ",
      "sasa": 0.0,
      "atoms": [
        {
          "atom_index": 173,
          "name": "N",
          "element": "N",
          "coord": [
            8.407600402832031,
            1.3824000358581543,
            2.6607000827789307
          ]
        },
        {
          "atom_index": 174,
          "name": "CA",
          "element": "C",
          "coord": [
            8.351200103759766,
            1.266700029373169,
            2.7274999618530273
          ]
        },
        {
          "atom_index": 175,
          "name": "C",
          "element": "C",
          "coord": [
            8.230799674987793,
            1.2158000469207764,
            2.647700071334839
          ]
        },
        {
          "atom_index": 176,
          "name": "O",
          "element": "O",
          "coord": [
            8.153800010681152,
            1.2955000400543213,
            2.594399929046631
          ]
        },
        {
          "atom_index": 177,
          "name": "CB",
          "element": "C",
          "coord": [
            8.302800178527832,
            1.308500051498413,
            2.8684000968933105
          ]
        }
      ]
    },
    {
      "id": "X:25",
      "chain": "X",
      "resseq": 25,
      "icode": "",
      "resname": "SER",
      "hetflag": " ",
      "sasa": 0.0,
      "atoms": [
        {
          "atom_index": 178,
          "name": "N",
          "element": "N",
          "coord": [
            8.216699600219727,
            1.083899974822998,
            2.6426000595092773
          ]
        },
        {
          "atom_index": 179,
          "name": "CA",
          "element": "C",
          "coord": [
            8.103400230407715,
            1.0187000036239624,
            2.579200029373169
          ]
        },
        {
          "atom_index": 180,
          "name": "C",
          "element": "C",
          "coord": [
            8.016400337219238,
            0.9453999996185303,
            2.6826000213623047
          ]
        },
        {
          "atom_index": 181,
          "name": "O",
          "element": "O",
          "coord": [
            8.058500289916992,
            0.9196000099182129,
            2.793600082397461
          ]
        },
        {
          "atom_index": 182,
          "name": "CB",
          "element": "C",
          "coord": [
            8.155500411987305,
            0.91839998960495,
            2.475100040435791
          ]
        },
        {
          "atom_index": 183,
          "name": "OG",
          "element": "O",
          "coord": [
            8.214799880981445,
            0.8048999905586243,
            2.537400007247925
          ]
        }
      ]
    },
    {
      "id": "X:26",
      "chain": "X",
      "resseq": 26,
      "icode": "",
      "resname": "LEU",
      "hetflag": " ",
      "sasa": 0.0,
      "atoms": [
        {
          "atom_index": 184,
          "name": "N",
          "element": "N",
          "coord": [
            7.894000053405762,
            0.9111999869346619,
            2.6431000232696533
          ]
        },
        {
          "atom_index": 185,
          "name": "CA",
          "element": "C",
          "coord": [
            7.808800220489502,
            0.8256000280380249,
            2.723599910736084
          ]
        },
        {
          "atom_index": 186,
          "name": "C",
          "element": "C",
          "coord": [
            7.767600059509277,
            0.7038000226020813,
            2.643699884414673
          ]
        },
        {
          "atom_index": 187,
          "name": "O",
          "element": "O",
          "coord": [
            7.747000217437744,
            0.7132999897003174,
            2.5241000652313232
          ]
        },
        {
          "atom_index": 188,
          "name": "CB",
          "element": "C",
          "coord": [
            7.683199882507324,
            0.9014000296592712,
            2.7688000202178955
          ]
        },
        {
          "atom_index": 189,
          "name": "CG",
          "element": "C",
          "coord": [
            7.696499824523926,
            1.0210000276565552,
            2.862499952316284
          ]
        },
        {
          "atom_index": 190,
          "name": "CD1",
          "element": "C",
          "coord": [
            7.55810022354126,
            1.0781999826431274,
            2.884399890899658
          ]
        },
        {
          "atom_index": 191,
          "name": "CD2",
          "element": "C",
          "coord": [
            7.7606000900268555,
            0.9830999970436096,
            2.9932000637054443
          ]
        }
      ]
    },
    {
      "id": "X:27",
      "chain": "X",
      "resseq": 27,
      "icode": "",
      "resname": "VAL",
      "hetflag": " ",
      "sasa": 0.0,
      "atoms": [
        {
          "atom_index": 192,
          "name": "N",
          "element": "N",
          "coord": [
            7.753499984741211,
            0.5906999707221985,
            2.710900068283081
          ]
        },
        {
          "atom_index": 193,
          "name": "CA",
          "element": "C",
          "coord": [
            7.705900192260742,
            0.46630001068115234,
            2.6484999656677246
          ]
        },
        {
          "atom_index": 194,
          "name": "C",
          "element": "C",
          "coord": [
            7.554800033569336,
            0.47510001063346863,
            2.6298000812530518
          ]
        },
        {
          "atom_index": 195,
          "name": "O",
          "element": "O",
          "coord": [
            7.4822001457214355,
            0.5045999884605408,
            2.72379994392395
          ]
        },
        {
          "atom_index": 196,
          "name": "CB",
          "element": "C",
          "coord": [
            7.738500118255615,
            0.3456000089645386,
            2.738800048828125
          ]
        },
        {
          "atom_index": 197,
          "name": "CG1",
          "element": "C",
          "coord": [
            7.671999931335449,
            0.21770000457763672,
            2.6863999366760254
          ]
        },
        {
          "atom_index": 198,
          "name": "CG2",
          "element": "C",
          "coord": [
            7.8907999992370605,
            0.32910001277923584,
            2.751300096511841
          ]
        }
      ]
    },
    {
      "id": "X:28",
      "chain": "X",
      "resseq": 28,
      "icode": "",
      "resname": "LEU",
      "hetflag": " ",
      "sasa": 0.0,
      "atoms": [
        {
          "atom_index": 199,
          "name": "N",
          "element": "N",
          "coord": [
            7.507400035858154,
            0.44369998574256897,
            2.5095999240875244
          ]
        },
        {
          "atom_index": 200,
          "name": "CA",
          "element": "C",
          "coord": [
            7.363999843597412,
            0.4359999895095825,
            2.484600067138672
          ]
        },
        {
          "atom_index": 201,
          "name": "C",
          "element": "C",
          "coord": [
            7.310999870300293,
            0.3061000108718872,
            2.5429000854492188
          ]
        },
        {
          "atom_index": 202,
          "name": "O",
          "element": "O",
          "coord": [
            7.354800224304199,
            0.19820000231266022,
            2.507200002670288
          ]
        },
        {
          "atom_index": 203,
          "name": "CB",
          "element": "C",
          "coord": [
            7.337699890136719,
            0.4377000033855438,
            2.333899974822998
          ]
        },
        {
          "atom_index": 204,
          "name": "CG",
          "element": "C",
          "coord": [
            7.378499984741211,
            0.560699999332428,
            2.2564001083374023
          ]
        },
        {
          "atom_index": 205,
          "name": "CD1",
          "element": "C",
          "coord": [
            7.34660005569458,
            0.5394999980926514,
            2.110100030899048
          ]
        },
        {
          "atom_index": 206,
          "name": "CD2",
          "element": "C",
          "coord": [
            7.304500102996826,
            0.6822999715805054,
            2.3080999851226807
          ]
        }
      ]
    },
    {
      "id": "X:29",
      "chain": "X",
      "resseq": 29,
      "icode": "",
      "resname": "ASP",
      "hetflag": " ",
      "sasa": 0.0,
      "atoms": [
        {
          "atom_index": 207,
          "name": "N",
          "element": "N",
          "coord": [
            7.213699817657471,
            0.3172999918460846,
            2.632200002670288
          ]
        },
        {
          "atom_index": 208,
          "name": "CA",
          "element": "C",
          "coord": [
            7.152400016784668,
            0.20080000162124634,
            2.696199893951416
          ]
        },
        {
          "atom_index": 209,
          "name": "C",
          "element": "C",
          "coord": [
            7.001800060272217,
            0.21289999783039093,
            2.677299976348877
          ]
        },
        {
          "atom_index": 210,
          "name": "O",
          "element": "O",
          "coord": [
            6.935200214385986,
            0.2872999906539917,
            2.749000072479248
          ]
        },
        {
          "atom_index": 211,
          "name": "CB",
          "element": "C",
          "coord": [
            7.191699981689453,
            0.19349999725818634,
            2.8436999320983887
          ]
        },
        {
          "atom_index": 212,
          "name": "CG",
          "element": "C",
          "coord": [
            7.127600193023682,
            0.07859999686479568,
            2.9142000675201416
          ]
        },
        {
          "atom_index": 213,
          "name": "OD1",
          "element": "O",
          "coord": [
            7.070099830627441,
            -0.012299999594688416,
            2.8471999168395996
          ]
        },
        {
          "atom_index": 214,
          "name": "OD2",
          "element": "O",
          "coord": [
            7.127200126647949,
            0.06909999996423721,
            3.037400007247925
          ]
        }
      ]
    },
    {
      "id": "X:30",
      "chain": "X",
      "resseq": 30,
      "icode": "",
      "resname": "VAL",
      "hetflag": " ",
      "sasa": 0.0,
      "atoms": [
        {
          "atom_index": 215,
          "name": "N",
          "element": "N",
          "coord": [
            6.947999954223633,
            0.14270000159740448,
            2.5785999298095703
          ]
        },
        {
          "atom_index": 216,
          "name": "CA",
          "element": "C",
          "coord": [
            6.807300090789795,
            0.1589999943971634,
            2.5473999977111816
          ]
        },
        {
          "atom_index": 217,
          "name": "C",
          "element": "C",
          "coord": [
            6.713799953460693,
            0.09889999777078629,
            2.650399923324585
          ]
        },
        {
          "atom_index": 218,
          "name": "O",
          "element": "O",
          "coord": [
            6.5960001945495605,
            0.12110000103712082,
            2.640000104904175
          ]
        },
        {
          "atom_index": 219,
          "name": "CB",
          "element": "C",
          "coord": [
            6.767899990081787,
            0.10819999873638153,
            2.405400037765503
          ]
        },
        {
          "atom_index": 220,
          "name": "CG1",
          "element": "C",
          "coord": [
            6.8403000831604,
            0.18860000371932983,
            2.2999000549316406
          ]
        },
        {
          "atom_index": 221,
          "name": "CG2",
          "element": "C",
          "coord": [
            6.790900230407715,
            -0.03849999979138374,
            2.3922998905181885
          ]
        }
      ]
    },
    {
      "id": "X:31",
      "chain": "X",
      "resseq": 31,
      "icode": "",
      "resname": "ALA",
      "hetflag": " ",
      "sasa": 0.0,
      "atoms": [
        {
          "atom_index": 222,
          "name": "N",
          "element": "N",
          "coord": [
            6.765399932861328,
            0.026499999687075615,
            2.7497000694274902
          ]
        },
        {
          "atom_index": 223,
          "name": "CA",
          "element": "C",
          "coord": [
            6.6844000816345215,
            -0.022199999541044235,
            2.8610999584198
          ]
        },
        {
          "atom_index": 224,
          "name": "C",
          "element": "C",
          "coord": [
            6.713200092315674,
            0.05559999868273735,
            2.9895999431610107
          ]
        },
        {
          "atom_index": 225,
          "name": "O",
          "element": "O",
          "coord": [
            6.6539998054504395,
            0.025100000202655792,
            3.092099905014038
          ]
        },
        {
          "atom_index": 226,
          "name": "CB",
          "element": "C",
          "coord": [
            6.707600116729736,
            -0.17000000178813934,
            2.8821001052856445
          ]
        }
      ]
    },
    {
      "id": "X:32",
      "chain": "X",
      "resseq": 32,
      "icode": "",
      "resname": "GLY",
      "hetflag": " ",
      "sasa": 0.0,
      "atoms": [
        {
          "atom_index": 227,
          "name": "N",
          "element": "N",
          "coord": [
            6.80109977722168,
            0.15549999475479126,
            2.983099937438965
          ]
        },
        {
          "atom_index": 228,
          "name": "CA",
          "element": "C",
          "coord": [
            6.841800212860107,
            0.23309999704360962,
            3.100399971008301
          ]
        },
        {
          "atom_index": 229,
          "name": "C",
          "element": "C",
          "coord": [
            6.7505998611450195,
            0.3506999909877777,
            3.131200075149536
          ]
        },
        {
          "atom_index": 230,
          "name": "O",
          "element": "O",
          "coord": [
            6.719600200653076,
            0.4320000112056732,
            3.044600009918213
          ]
        }
      ]
    },
    {
      "id": "X:33",
      "chain": "X",
      "resseq": 33,
      "icode": "",
      "resname": "PRO",
      "hetflag": " ",
      "sasa": 0.0,
      "atoms": [
        {
          "atom_index": 231,
          "name": "N",
          "element": "N",
          "coord": [
            6.707399845123291,
            0.36390000581741333,
            3.256500005722046
          ]
        },
        {
          "atom_index": 232,
          "name": "CA",
          "element": "C",
          "coord": [
            6.615200042724609,
            0.4726000130176544,
            3.2950000762939453
          ]
        },
        {
          "atom_index": 233,
          "name": "C",
          "element": "C",
          "coord": [
            6.674300193786621,
            0.6097000241279602,
            3.3326001167297363
          ]
        },
        {
          "atom_index": 234,
          "name": "O",
          "element": "O",
          "coord": [
            6.598800182342529,
            0.7069000005722046,
            3.3492000102996826
          ]
        },
        {
          "atom_index": 235,
          "name": "CB",
          "element": "C",
          "coord": [
            6.543099880218506,
            0.41280001401901245,
            3.416300058364868
          ]
        },
        {
          "atom_index": 236,
          "name": "CG",
          "element": "C",
          "coord": [
            6.639599800109863,
            0.33059999346733093,
            3.47760009765625
          ]
        },
        {
          "atom_index": 237,
          "name": "CD",
          "element": "C",
          "coord": [
            6.732900142669678,
            0.27140000462532043,
            3.3680999279022217
          ]
        }
      ]
    },
    {
      "id": "X:34",
      "chain": "X",
      "resseq": 34,
      "icode": "",
      "resname": "LEU",
      "hetflag": " ",
      "sasa": 0.0,
      "atoms": [
        {
          "atom_index": 238,
          "name": "N",
          "element": "N",
          "coord": [
            6.806600093841553,
            0.6158000230789185,
            3.3469998836517334
          ]
        },
        {
          "atom_index": 239,
          "name": "CA",
          "element": "C",
          "coord": [
            6.876100063323975,
            0.7354999780654907,
            3.394399881362915
          ]
        },
        {
          "atom_index": 240,
          "name": "C",
          "element": "C",
          "coord": [
            6.98769998550415,
            0.7767000198364258,
            3.29830002784729
          ]
        },
        {
          "atom_index": 241,
          "name": "O",
          "element": "O",
          "coord": [
            7.041299819946289,
            0.6948999762535095,
            3.2251999378204346
          ]
        },
        {
          "atom_index": 242,
          "name": "CB",
          "element": "C",
          "coord": [
            6.9405999183654785,
            0.7102000117301941,
            3.531399965286255
          ]
        },
        {
          "atom_index": 243,
          "name": "CG",
          "element": "C",
          "coord": [
            6.851600170135498,
            0.6881999969482422,
            3.650899887084961
          ]
        },
        {
          "atom_index": 244,
          "name": "CD1",
          "element": "C",
          "coord": [
            6.942800045013428,
            0.6700999736785889,
            3.770699977874756
          ]
        },
        {
          "atom_index": 245,
          "name": "CD2",
          "element": "C",
          "coord": [
            6.7581000328063965,
            0.8070999979972839,
            3.6714000701904297
          ]
        }
      ]
    },
    {
      "id": "X:35",
      "chain": "X",
      "resseq": 35,
      "icode": "",
      "resname": "VAL",
      "hetflag": " ",
      "sasa": 0.0,
      "atoms": [
        {
          "atom_index": 246,
          "name": "N",
          "element": "N",
          "coord": [
            7.018400192260742,
            0.9049999713897705,
            3.3004000186920166
          ]
        },
        {
          "atom_index": 247,
          "name": "CA",
          "element": "C",
          "coord": [
            7.14169979095459,
            0.9588000178337097,
            3.24780011177063
          ]
        },
        {
          "atom_index": 248,
          "name": "C",
          "element": "C",
          "coord": [
            7.232800006866455,
            0.9700000286102295,
            3.368000030517578
          ]
        },
        {
          "atom_index": 249,
          "name": "O",
          "element": "O",
          "coord": [
            7.19290018081665,
            1.0266000032424927,
            3.472899913787842
          ]
        },
        {
          "atom_index": 250,
          "name": "CB",
          "element": "C",
          "coord": [
            7.1209001541137695,
            1.0961999893188477,
            3.1816999912261963
          ]
        },
        {
          "atom_index": 251,
          "name": "CG1",
          "element": "C",
          "coord": [
            7.2530999183654785,
            1.1510000228881836,
            3.130500078201294
          ]
        },
        {
          "atom_index": 252,
          "name": "CG2",
          "element": "C",
          "coord": [
            7.0177001953125,
            1.0851000547409058,
            3.0664000511169434
          ]
        }
      ]
    },
    {
      "id": "X:36",
      "chain": "X",
      "resseq": 36,
      "icode": "",
      "resname": "TRP",
      "hetflag": " ",
      "sasa": 0.0,
      "atoms": [
        {
          "atom_index": 253,
          "name": "N",
          "element": "N",
          "coord": [
            7.350399971008301,
            0.9089000225067139,
            3.358299970626831
          ]
        },
        {
          "atom_index": 254,
          "name": "CA",
          "element": "C",
          "coord": [
            7.44789981842041,
            0.9187999963760376,
            3.4679999351501465
          ]
        },
        {
          "atom_index": 255,
          "name": "C",
          "element": "C",
          "coord": [
            7.590000152587891,
            0.9293000102043152,
            3.418800115585327
          ]
        },
        {
          "atom_index": 256,
          "name": "O",
          "element": "O",
          "coord": [
            7.623899936676025,
            0.8878999948501587,
            3.309999942779541
          ]
        },
        {
          "atom_index": 257,
          "name": "CB",
          "element": "C",
          "coord": [
            7.430300235748291,
            0.8062000274658203,
            3.5689001083374023
          ]
        },
        {
          "atom_index": 258,
          "name": "CG",
          "element": "C",
          "coord": [
            7.46619987487793,
            0.6632000207901001,
            3.5292000770568848
          ]
        },
        {
          "atom_index": 259,
          "name": "CD1",
          "element": "C",
          "coord": [
            7.3790998458862305,
            0.5619000196456909,
            3.500999927520752
          ]
        },
        {
          "atom_index": 260,
          "name": "CD2",
          "element": "C",
          "coord": [
            7.5970001220703125,
            0.604200005531311,
            3.5253000259399414
          ]
        },
        {
          "atom_index": 261,
          "name": "NE1",
          "element": "N",
          "coord": [
            7.44789981842041,
            0.44589999318122864,
            3.4772000312805176
          ]
        },
        {
          "atom_index": 262,
          "name": "CE2",
          "element": "C",
          "coord": [
            7.581399917602539,
            0.46880000829696655,
            3.4916999340057373
          ]
        },
        {
          "atom_index": 263,
          "name": "CE3",
          "element": "C",
          "coord": [
            7.726799964904785,
            0.6535999774932861,
            3.5455000400543213
          ]
        },
        {
          "atom_index": 264,
          "name": "CZ2",
          "element": "C",
          "coord": [
            7.6905999183654785,
            0.38089999556541443,
            3.4786999225616455
          ]
        },
        {
          "atom_index": 265,
          "name": "CZ3",
          "element": "C",
          "coord": [
            7.835100173950195,
            0.5665000081062317,
            3.531599998474121
          ]
        },
        {
          "atom_index": 266,
          "name": "CH2",
          "element": "C",
          "coord": [
            7.815800189971924,
            0.4327999949455261,
            3.499000072479248
          ]
        }
      ]
    },
    {
      "id": "X:37",
      "chain": "X",
      "resseq": 37,
      "icode": "",
      "resname": "SER",
      "hetflag": " ",
      "sasa": 0.0,
      "atoms": [
        {
          "atom_index": 267,
          "name": "N",
          "element": "N",
          "coord": [
            7.672399997711182,
            0.9940000176429749,
            3.5002999305725098
          ]
        },
        {
          "atom_index": 268,
          "name": "CA",
          "element": "C",
          "coord": [
            7.808300018310547,
            1.0240000486373901,
            3.4579999446868896
          ]
        },
        {
          "atom_index": 269,
          "name": "C",
          "element": "C",
          "coord": [
            7.889800071716309,
            1.0476000308990479,
            3.5836000442504883
          ]
        },
        {
          "atom_index": 270,
          "name": "O",
          "element": "O",
          "coord": [
            7.832600116729736,
            1.0841000080108643,
            3.6867001056671143
          ]
        },
        {
          "atom_index": 271,
          "name": "CB",
          "element": "C",
          "coord": [
            7.810800075531006,
            1.1512000560760498,
            3.374799966812134
          ]
        },
        {
          "atom_index": 272,
          "name": "OG",
          "element": "O",
          "coord": [
            7.940299987792969,
            1.1744999885559082,
            3.3255999088287354
          ]
        }
      ]
    },
    {
      "id": "X:38",
      "chain": "X",
      "resseq": 38,
      "icode": "",
      "resname": "THR",
      "hetflag": " ",
      "sasa": 0.0,
      "atoms": [
        {
          "atom_index": 273,
          "name": "N",
          "element": "N",
          "coord": [
            8.020999908447266,
            1.0268000364303589,
            3.5754001140594482
          ]
        },
        {
          "atom_index": 274,
          "name": "CA",
          "element": "C",
          "coord": [
            8.108599662780762,
            1.0887000560760498,
            3.6735000610351562
          ]
        },
        {
          "atom_index": 275,
          "name": "C",
          "element": "C",
          "coord": [
            8.094900131225586,
            1.2396999597549438,
            3.660399913787842
          ]
        },
        {
          "atom_index": 276,
          "name": "O",
          "element": "O",
          "coord": [
            8.053000450134277,
            1.2941999435424805,
            3.555999994277954
          ]
        },
        {
          "atom_index": 277,
          "name": "CB",
          "element": "C",
          "coord": [
            8.255200386047363,
            1.0470999479293823,
            3.65310001373291
          ]
        },
        {
          "atom_index": 278,
          "name": "OG1",
          "element": "O",
          "coord": [
            8.29580020904541,
            1.0722999572753906,
            3.5172998905181885
          ]
        },
        {
          "atom_index": 279,
          "name": "CG2",
          "element": "C",
          "coord": [
            8.2701997756958,
            0.9002000093460083,
            3.672499895095825
          ]
        }
      ]
    },
    {
      "id": "X:39",
      "chain": "X",
      "resseq": 39,
      "icode": "",
      "resname": "CYS",
      "hetflag": " ",
      "sasa": 0.0,
      "atoms": [
        {
          "atom_index": 280,
          "name": "N",
          "element": "N",
          "coord": [
            8.130900382995605,
            1.3085999488830566,
            3.7678000926971436
          ]
        },
        {
          "atom_index": 281,
          "name": "CA",
          "element": "C",
          "coord": [
            8.11620044708252,
            1.4530999660491943,
            3.7748000621795654
          ]
        },
        {
          "atom_index": 282,
          "name": "C",
          "element": "C",
          "coord": [
            8.244000434875488,
            1.5130000114440918,
            3.830199956893921
          ]
        },
        {
          "atom_index": 283,
          "name": "O",
          "element": "O",
          "coord": [
            8.309499740600586,
            1.4499000310897827,
            3.9121999740600586
          ]
        },
        {
          "atom_index": 284,
          "name": "CB",
          "element": "C",
          "coord": [
            8.003399848937988,
            1.4875999689102173,
            3.869999885559082
          ]
        },
        {
          "atom_index": 285,
          "name": "SG",
          "element": "S",
          "coord": [
            7.843500137329102,
            1.447100043296814,
            3.799299955368042
          ]
        }
      ]
    },
    {
      "id": "X:40",
      "chain": "X",
      "resseq": 40,
      "icode": "",
      "resname": "ASP",
      "hetflag": " ",
      "sasa": 0.9796324372291565,
      "atoms": [
        {
          "atom_index": 286,
          "name": "N",
          "element": "N",
          "coord": [
            8.274100303649902,
            1.6340999603271484,
            3.7864999771118164
          ]
        },
        {
          "atom_index": 287,
          "name": "CA",
          "element": "C",
          "coord": [
            8.387800216674805,
            1.7093000411987305,
            3.83870005607605
          ]
        },
        {
          "atom_index": 288,
          "name": "C",
          "element": "C",
          "coord": [
            8.378199577331543,
            1.715999960899353,
            3.989500045776367
          ]
        },
        {
          "atom_index": 289,
          "name": "O",
          "element": "O",
          "coord": [
            8.268899917602539,
            1.718400001525879,
            4.047999858856201
          ]
        },
        {
          "atom_index": 290,
          "name": "CB",
          "element": "C",
          "coord": [
            8.39050006866455,
            1.854200005531311,
            3.7864999771118164
          ]
        },
        {
          "atom_index": 291,
          "name": "CG",
          "element": "C",
          "coord": [
            8.414899826049805,
            1.8652000427246094,
            3.636399984359741
          ]
        },
        {
          "atom_index": 292,
          "name": "OD1",
          "element": "O",
          "coord": [
            8.461600303649902,
            1.7687000036239624,
            3.5722999572753906
          ]
        },
        {
          "atom_index": 293,
          "name": "OD2",
          "element": "O",
          "coord": [
            8.389699935913086,
            1.9702999591827393,
            3.5729000568389893
          ]
        }
      ]
    },
    {
      "id": "X:41",
      "chain": "X",
      "resseq": 41,
      "icode": "",
      "resname": "GLY",
      "hetflag": " ",
      "sasa": 4.024864673614502,
      "atoms": [
        {
          "atom_index": 294,
          "name": "N",
          "element": "N",
          "coord": [
            8.49370002746582,
            1.7237000465393066,
            4.052999973297119
          ]
        },
        {
          "atom_index": 295,
          "name": "CA",
          "element": "C",
          "coord": [
            8.49779987335205,
            1.7486000061035156,
            4.195199966430664
          ]
        },
        {
          "atom_index": 296,
          "name": "C",
          "element": "C",
          "coord": [
            8.429800033569336,
            1.8808000087738037,
            4.224699974060059
          ]
        },
        {
          "atom_index": 297,
          "name": "O",
          "element": "O",
          "coord": [
            8.446599960327148,
            1.979099988937378,
            4.152200222015381
          ]
        }
      ]
    },
    {
      "id": "X:42",
      "chain": "X",
      "resseq": 42,
      "icode": "",
      "resname": "GLY",
      "hetflag": " ",
      "sasa": 3.972587823867798,
      "atoms": [
        {
          "atom_index": 298,
          "name": "N",
          "element": "N",
          "coord": [
            8.349100112915039,
            1.8828999996185303,
            4.3292999267578125
          ]
        },
        {
          "atom_index": 299,
          "name": "CA",
          "element": "C",
          "coord": [
            8.276599884033203,
            2.002700090408325,
            4.366300106048584
          ]
        },
        {
          "atom_index": 300,
          "name": "C",
          "element": "C",
          "coord": [
            8.157400131225586,
            2.0394999980926514,
            4.279200077056885
          ]
        },
        {
          "atom_index": 301,
          "name": "O",
          "element": "O",
          "coord": [
            8.105899810791016,
            2.1489999294281006,
            4.292399883270264
          ]
        }
      ]
    },
    {
      "id": "X:43",
      "chain": "X",
      "resseq": 43,
      "icode": "",
      "resname": "GLN",
      "hetflag": " ",
      "sasa": 0.0,
      "atoms": [
        {
          "atom_index": 302,
          "name": "N",
          "element": "N",
          "coord": [
            8.114899635314941,
            1.948799967765808,
            4.189799785614014
          ]
        },
        {
          "atom_index": 303,
          "name": "CA",
          "element": "C",
          "coord": [
            7.9944000244140625,
            1.9673000574111938,
            4.108500003814697
          ]
        },
        {
          "atom_index": 304,
          "name": "C",
          "element": "C",
          "coord": [
            7.875,
            1.9812999963760376,
            4.2027997970581055
          ]
        },
        {
          "atom_index": 305,
          "name": "O",
          "element": "O",
          "coord": [
            7.853000164031982,
            1.8918999433517456,
            4.28249979019165
          ]
        },
        {
          "atom_index": 306,
          "name": "CB",
          "element": "C",
          "coord": [
            7.973999977111816,
            1.8437000513076782,
            4.019599914550781
          ]
        },
        {
          "atom_index": 307,
          "name": "CG",
          "element": "C",
          "coord": [
            7.837800025939941,
            1.8324999809265137,
            3.9540998935699463
          ]
        },
        {
          "atom_index": 308,
          "name": "CD",
          "element": "C",
          "coord": [
            7.805799961090088,
            1.9534000158309937,
            3.872499942779541
          ]
        },
        {
          "atom_index": 309,
          "name": "OE1",
          "element": "O",
          "coord": [
            7.704400062561035,
            2.0201001167297363,
            3.8966000080108643
          ]
        },
        {
          "atom_index": 310,
          "name": "NE2",
          "element": "N",
          "coord": [
            7.8927001953125,
            1.9852999448776245,
            3.776599884033203
          ]
        }
      ]
    },
    {
      "id": "X:44",
      "chain": "X",
      "resseq": 44,
      "icode": "",
      "resname": "PRO",
      "hetflag": " ",
      "sasa": 1.5487421751022339,
      "atoms": [
        {
          "atom_index": 311,
          "name": "N",
          "element": "N",
          "coord": [
            7.8003997802734375,
            2.0915000438690186,
            4.198299884796143
          ]
        },
        {
          "atom_index": 312,
          "name": "CA",
          "element": "C",
          "coord": [
            7.686600208282471,
            2.107599973678589,
            4.289599895477295
          ]
        },
        {
          "atom_index": 313,
          "name": "C",
          "element": "C",
          "coord": [
            7.572999954223633,
            2.0088999271392822,
            4.260799884796143
          ]
        },
        {
          "atom_index": 314,
          "name": "O",
          "element": "O",
          "coord": [
            7.532100200653076,
            2.000699996948242,
            4.145400047302246
          ]
        },
        {
          "atom_index": 315,
          "name": "CB",
          "element": "C",
          "coord": [
            7.638299942016602,
            2.2509000301361084,
            4.263800144195557
          ]
        },
        {
          "atom_index": 316,
          "name": "CG",
          "element": "C",
          "coord": [
            7.742800235748291,
            2.315200090408325,
            4.181000232696533
          ]
        },
        {
          "atom_index": 317,
          "name": "CD",
          "element": "C",
          "coord": [
            7.819699764251709,
            2.211199998855591,
            4.114799976348877
          ]
        }
      ]
    },
    {
      "id": "X:45",
      "chain": "X",
      "resseq": 45,
      "icode": "",
      "resname": "PRO",
      "hetflag": " ",
      "sasa": 0.09679638594388962,
      "atoms": [
        {
          "atom_index": 318,
          "name": "N",
          "element": "N",
          "coord": [
            7.525300025939941,
            1.936400055885315,
            4.361700057983398
          ]
        },
        {
          "atom_index": 319,
          "name": "CA",
          "element": "C",
          "coord": [
            7.4029998779296875,
            1.8561999797821045,
            4.346099853515625
          ]
        },
        {
          "atom_index": 320,
          "name": "C",
          "element": "C",
          "coord": [
            7.282299995422363,
            1.9472999572753906,
            4.3317999839782715
          ]
        },
        {
          "atom_index": 321,
          "name": "O",
          "element": "O",
          "coord": [
            7.280300140380859,
            2.0592000484466553,
            4.387400150299072
          ]
        },
        {
          "atom_index": 322,
          "name": "CB",
          "element": "C",
          "coord": [
            7.39709997177124,
            1.7711999416351318,
            4.474299907684326
          ]
        },
        {
          "atom_index": 323,
          "name": "CG",
          "element": "C",
          "coord": [
            7.494200229644775,
            1.830399990081787,
            4.570000171661377
          ]
        },
        {
          "atom_index": 324,
          "name": "CD",
          "element": "C",
          "coord": [
            7.582099914550781,
            1.9258999824523926,
            4.497200012207031
          ]
        }
      ]
    },
    {
      "id": "X:46",
      "chain": "X",
      "resseq": 46,
      "icode": "",
      "resname": "ALA",
      "hetflag": " ",
      "sasa": 0.0,
      "atoms": [
        {
          "atom_index": 325,
          "name": "N",
          "element": "N",
          "coord": [
            7.183899879455566,
            1.9043999910354614,
            4.252900123596191
          ]
        },
        {
          "atom_index": 326,
          "name": "CA",
          "element": "C",
          "coord": [
            7.064899921417236,
            1.985200047492981,
            4.231100082397461
          ]
        },
        {
          "atom_index": 327,
          "name": "C",
          "element": "C",
          "coord": [
            6.983799934387207,
            1.9836000204086304,
            4.359899997711182
          ]
        },
        {
          "atom_index": 328,
          "name": "O",
          "element": "O",
          "coord": [
            6.992199897766113,
            1.8895000219345093,
            4.436399936676025
          ]
        },
        {
          "atom_index": 329,
          "name": "CB",
          "element": "C",
          "coord": [
            6.982399940490723,
            1.9297000169754028,
            4.115699768066406
          ]
        }
      ]
    },
    {
      "id": "X:47",
      "chain": "X",
      "resseq": 47,
      "icode": "",
      "resname": "GLU",
      "hetflag": " ",
      "sasa": 6.497357368469238,
      "atoms": [
        {
          "atom_index": 330,
          "name": "N",
          "element": "N",
          "coord": [
            6.908699989318848,
            2.090100049972534,
            4.382400035858154
          ]
        },
        {
          "atom_index": 331,
          "name": "CA",
          "element": "C",
          "coord": [
            6.826399803161621,
            2.10479998588562,
            4.502500057220459
          ]
        },
        {
          "atom_index": 332,
          "name": "C",
          "element": "C",
          "coord": [
            6.6915998458862305,
            2.03629994392395,
            4.478899955749512
          ]
        },
        {
          "atom_index": 333,
          "name": "O",
          "element": "O",
          "coord": [
            6.5920000076293945,
            2.0999999046325684,
            4.444499969482422
          ]
        },
        {
          "atom_index": 334,
          "name": "CB",
          "element": "C",
          "coord": [
            6.811600208282471,
            2.2527999877929688,
            4.539599895477295
          ]
        },
        {
          "atom_index": 335,
          "name": "CG",
          "element": "C",
          "coord": [
            6.936800003051758,
            2.309299945831299,
            4.6066999435424805
          ]
        },
        {
          "atom_index": 336,
          "name": "CD",
          "element": "C",
          "coord": [
            6.962900161743164,
            2.454200029373169,
            4.569799900054932
          ]
        },
        {
          "atom_index": 337,
          "name": "OE1",
          "element": "O",
          "coord": [
            6.875,
            2.5374999046325684,
            4.5980000495910645
          ]
        },
        {
          "atom_index": 338,
          "name": "OE2",
          "element": "O",
          "coord": [
            7.070899963378906,
            2.484999895095825,
            4.513500213623047
          ]
        }
      ]
    },
    {
      "id": "X:48",
      "chain": "X",
      "resseq": 48,
      "icode": "",
      "resname": "ILE",
      "hetflag": " ",
      "sasa": 0.0,
      "atoms": [
        {
          "atom_index": 339,
          "name": "N",
          "element": "N",
          "coord": [
            6.691400051116943,
            1.9049999713897705,
            4.499300003051758
          ]
        },
        {
          "atom_index": 340,
          "name": "CA",
          "element": "C",
          "coord": [
            6.576600074768066,
            1.8207000494003296,
            4.469799995422363
          ]
        },
        {
          "atom_index": 341,
          "name": "C",
          "element": "C",
          "coord": [
            6.548299789428711,
            1.7375999689102173,
            4.591899871826172
          ]
        },
        {
          "atom_index": 342,
          "name": "O",
          "element": "O",
          "coord": [
            6.625699996948242,
            1.6490000486373901,
            4.625899791717529
          ]
        },
        {
          "atom_index": 343,
          "name": "CB",
          "element": "C",
          "coord": [
            6.604000091552734,
            1.7289999723434448,
            4.347799777984619
          ]
        },
        {
          "atom_index": 344,
          "name": "CG1",
          "element": "C",
          "coord": [
            6.625,
            1.8145999908447266,
            4.222099781036377
          ]
        },
        {
          "atom_index": 345,
          "name": "CG2",
          "element": "C",
          "coord": [
            6.486700057983398,
            1.6340999603271484,
            4.326499938964844
          ]
        },
        {
          "atom_index": 346,
          "name": "CD1",
          "element": "C",
          "coord": [
            6.663700103759766,
            1.735700011253357,
            4.097499847412109
          ]
        }
      ]
    },
    {
      "id": "X:49",
      "chain": "X",
      "resseq": 49,
      "icode": "",
      "resname": "PRO",
      "hetflag": " ",
      "sasa": 0.7421056032180786,
      "atoms": [
        {
          "atom_index": 347,
          "name": "N",
          "element": "N",
          "coord": [
            6.438600063323975,
            1.7674000263214111,
            4.661300182342529
          ]
        },
        {
          "atom_index": 348,
          "name": "CA",
          "element": "C",
          "coord": [
            6.396599769592285,
            1.6852999925613403,
            4.775100231170654
          ]
        },
        {
          "atom_index": 349,
          "name": "C",
          "element": "C",
          "coord": [
            6.363699913024902,
            1.5450999736785889,
            4.7266998291015625
          ]
        },
        {
          "atom_index": 350,
          "name": "O",
          "element": "O",
          "coord": [
            6.320700168609619,
            1.5300999879837036,
            4.611999988555908
          ]
        },
        {
          "atom_index": 351,
          "name": "CB",
          "element": "C",
          "coord": [
            6.268400192260742,
            1.7549999952316284,
            4.823699951171875
          ]
        },
        {
          "atom_index": 352,
          "name": "CG",
          "element": "C",
          "coord": [
            6.267899990081787,
            1.8873000144958496,
            4.762599945068359
          ]
        },
        {
          "atom_index": 353,
          "name": "CD",
          "element": "C",
          "coord": [
            6.348899841308594,
            1.8818000555038452,
            4.638400077819824
          ]
        }
      ]
    },
    {
      "id": "X:50",
      "chain": "X",
      "resseq": 50,
      "icode": "",
      "resname": "CYS",
      "hetflag": " ",
      "sasa": 0.0,
      "atoms": [
        {
          "atom_index": 354,
          "name": "N",
          "element": "N",
          "coord": [
            6.3821001052856445,
            1.445199966430664,
            4.811100006103516
          ]
        },
        {
          "atom_index": 355,
          "name": "CA",
          "element": "C",
          "coord": [
            6.349899768829346,
            1.30840003490448,
            4.773200035095215
          ]
        },
        {
          "atom_index": 356,
          "name": "C",
          "element": "C",
          "coord": [
            6.200399875640869,
            1.2871999740600586,
            4.746200084686279
          ]
        },
        {
          "atom_index": 357,
          "name": "O",
          "element": "O",
          "coord": [
            6.162499904632568,
            1.190600037574768,
            4.680300235748291
          ]
        },
        {
          "atom_index": 358,
          "name": "CB",
          "element": "C",
          "coord": [
            6.400199890136719,
            1.2089999914169312,
            4.878499984741211
          ]
        },
        {
          "atom_index": 359,
          "name": "SG",
          "element": "S",
          "coord": [
            6.323400020599365,
            1.2319999933242798,
            5.0395002365112305
          ]
        }
      ]
    },
    {
      "id": "X:51",
      "chain": "X",
      "resseq": 51,
      "icode": "",
      "resname": "SER",
      "hetflag": " ",
      "sasa": 1.9387691020965576,
      "atoms": [
        {
          "atom_index": 360,
          "name": "N",
          "element": "N",
          "coord": [
            6.116700172424316,
            1.3777999877929688,
            4.796899795532227
          ]
        },
        {
          "atom_index": 361,
          "name": "CA",
          "element": "C",
          "coord": [
            5.971399784088135,
            1.3700000047683716,
            4.780099868774414
          ]
        },
        {
          "atom_index": 362,
          "name": "C",
          "element": "C",
          "coord": [
            5.92609977722168,
            1.4375,
            4.6508002281188965
          ]
        },
        {
          "atom_index": 363,
          "name": "O",
          "element": "O",
          "coord": [
            5.808199882507324,
            1.4342999458312988,
            4.615099906921387
          ]
        },
        {
          "atom_index": 364,
          "name": "CB",
          "element": "C",
          "coord": [
            5.901500225067139,
            1.437999963760376,
            4.899199962615967
          ]
        },
        {
          "atom_index": 365,
          "name": "OG",
          "element": "O",
          "coord": [
            5.955599784851074,
            1.5678000450134277,
            4.92110013961792
          ]
        }
      ]
    },
    {
      "id": "X:52",
      "chain": "X",
      "resseq": 52,
      "icode": "",
      "resname": "SER",
      "hetflag": " ",
      "sasa": 0.0,
      "atoms": [
        {
          "atom_index": 366,
          "name": "N",
          "element": "N",
          "coord": [
            6.019499778747559,
            1.5016000270843506,
            4.582200050354004
          ]
        },
        {
          "atom_index": 367,
          "name": "CA",
          "element": "C",
          "coord": [
            5.990099906921387,
            1.5776000022888184,
            4.461999893188477
          ]
        },
        {
          "atom_index": 368,
          "name": "C",
          "element": "C",
          "coord": [
            5.94379997253418,
            1.4844000339508057,
            4.349299907684326
          ]
        },
        {
          "atom_index": 369,
          "name": "O",
          "element": "O",
          "coord": [
            5.991099834442139,
            1.371399998664856,
            4.340799808502197
          ]
        },
        {
          "atom_index": 370,
          "name": "CB",
          "element": "C",
          "coord": [
            6.118000030517578,
            1.6475000381469727,
            4.415299892425537
          ]
        },
        {
          "atom_index": 371,
          "name": "OG",
          "element": "O",
          "coord": [
            6.099699974060059,
            1.7100000381469727,
            4.290900230407715
          ]
        }
      ]
    },
    {
      "id": "X:53",
      "chain": "X",
      "resseq": 53,
      "icode": "",
      "resname": "PRO",
      "hetflag": " ",
      "sasa": 3.775059223175049,
      "atoms": [
        {
          "atom_index": 372,
          "name": "N",
          "element": "N",
          "coord": [
            5.852700233459473,
            1.531000018119812,
            4.263599872589111
          ]
        },
        {
          "atom_index": 373,
          "name": "CA",
          "element": "C",
          "coord": [
            5.818900108337402,
            1.457200050354004,
            4.140900135040283
          ]
        },
        {
          "atom_index": 374,
          "name": "C",
          "element": "C",
          "coord": [
            5.942599773406982,
            1.4149999618530273,
            4.060800075531006
          ]
        },
        {
          "atom_index": 375,
          "name": "O",
          "element": "O",
          "coord": [
            5.9456000328063965,
            1.301900029182434,
            4.013000011444092
          ]
        },
        {
          "atom_index": 376,
          "name": "CB",
          "element": "C",
          "coord": [
            5.735300064086914,
            1.5583000183105469,
            4.061500072479248
          ]
        },
        {
          "atom_index": 377,
          "name": "CG",
          "element": "C",
          "coord": [
            5.6656999588012695,
            1.6412999629974365,
            4.171000003814697
          ]
        },
        {
          "atom_index": 378,
          "name": "CD",
          "element": "C",
          "coord": [
            5.771200180053711,
            1.652999997138977,
            4.278500080108643
          ]
        }
      ]
    },
    {
      "id": "X:54",
      "chain": "X",
      "resseq": 54,
      "icode": "",
      "resname": "THR",
      "hetflag": " ",
      "sasa": 0.0,
      "atoms": [
        {
          "atom_index": 379,
          "name": "N",
          "element": "N",
          "coord": [
            6.040599822998047,
            1.5044000148773193,
            4.049099922180176
          ]
        },
        {
          "atom_index": 380,
          "name": "CA",
          "element": "C",
          "coord": [
            6.163899898529053,
            1.476699948310852,
            3.975399971008301
          ]
        },
        {
          "atom_index": 381,
          "name": "C",
          "element": "C",
          "coord": [
            6.242000102996826,
            1.3634999990463257,
            4.037799835205078
          ]
        },
        {
          "atom_index": 382,
          "name": "O",
          "element": "O",
          "coord": [
            6.29640007019043,
            1.2797000408172607,
            3.966399908065796
          ]
        },
        {
          "atom_index": 383,
          "name": "CB",
          "element": "C",
          "coord": [
            6.252200126647949,
            1.601099967956543,
            3.9690001010894775
          ]
        },
        {
          "atom_index": 384,
          "name": "OG1",
          "element": "O",
          "coord": [
            6.185299873352051,
            1.7057000398635864,
            3.898099899291992
          ]
        },
        {
          "atom_index": 385,
          "name": "CG2",
          "element": "C",
          "coord": [
            6.376299858093262,
            1.5755000114440918,
            3.884200096130371
          ]
        }
      ]
    },
    {
      "id": "X:55",
      "chain": "X",
      "resseq": 55,
      "icode": "",
      "resname": "CYS",
      "hetflag": " ",
      "sasa": 0.0,
      "atoms": [
        {
          "atom_index": 386,
          "name": "N",
          "element": "N",
          "coord": [
            6.249000072479248,
            1.3601000308990479,
            4.170499801635742
          ]
        },
        {
          "atom_index": 387,
          "name": "CA",
          "element": "C",
          "coord": [
            6.313000202178955,
            1.2472000122070312,
            4.239500045776367
          ]
        },
        {
          "atom_index": 388,
          "name": "C",
          "element": "C",
          "coord": [
            6.2368998527526855,
            1.1186000108718872,
            4.218900203704834
          ]
        },
        {
          "atom_index": 389,
          "name": "O",
          "element": "O",
          "coord": [
            6.2972002029418945,
            1.010599970817566,
            4.203999996185303
          ]
        },
        {
          "atom_index": 390,
          "name": "CB",
          "element": "C",
          "coord": [
            6.328000068664551,
            1.2728999853134155,
            4.389100074768066
          ]
        },
        {
          "atom_index": 391,
          "name": "SG",
          "element": "S",
          "coord": [
            6.455399990081787,
            1.170799970626831,
            4.469200134277344
          ]
        }
      ]
    },
    {
      "id": "X:56",
      "chain": "X",
      "resseq": 56,
      "icode": "",
      "resname": "LEU",
      "hetflag": " ",
      "sasa": 1.7100695371627808,
      "atoms": [
        {
          "atom_index": 392,
          "name": "N",
          "element": "N",
          "coord": [
            6.104300022125244,
            1.1279000043869019,
            4.220699787139893
          ]
        },
        {
          "atom_index": 393,
          "name": "CA",
          "element": "C",
          "coord": [
            6.02269983291626,
            1.0118999481201172,
            4.196599960327148
          ]
        },
        {
          "atom_index": 394,
          "name": "C",
          "element": "C",
          "coord": [
            6.0543999671936035,
            0.9545999765396118,
            4.056399822235107
          ]
        },
        {
          "atom_index": 395,
          "name": "O",
          "element": "O",
          "coord": [
            6.071300029754639,
            0.833899974822998,
            4.040500164031982
          ]
        },
        {
          "atom_index": 396,
          "name": "CB",
          "element": "C",
          "coord": [
            5.874300003051758,
            1.044800043106079,
            4.214000225067139
          ]
        },
        {
          "atom_index": 397,
          "name": "CG",
          "element": "C",
          "coord": [
            5.83050012588501,
            1.090499997138977,
            4.355000019073486
          ]
        },
        {
          "atom_index": 398,
          "name": "CD1",
          "element": "C",
          "coord": [
            5.678899765014648,
            1.0877000093460083,
            4.367800235748291
          ]
        },
        {
          "atom_index": 399,
          "name": "CD2",
          "element": "C",
          "coord": [
            5.894100189208984,
            1.0052000284194946,
            4.4644999504089355
          ]
        }
      ]
    },
    {
      "id": "X:57",
      "chain": "X",
      "resseq": 57,
      "icode": "",
      "resname": "LEU",
      "hetflag": " ",
      "sasa": 0.0,
      "atoms": [
        {
          "atom_index": 400,
          "name": "N",
          "element": "N",
          "coord": [
            6.067599773406982,
            1.0406999588012695,
            3.9560999870300293
          ]
        },
        {
          "atom_index": 401,
          "name": "CA",
          "element": "C",
          "coord": [
            6.105299949645996,
            0.9932000041007996,
            3.8229000568389893
          ]
        },
        {
          "atom_index": 402,
          "name": "C",
          "element": "C",
          "coord": [
            6.240099906921387,
            0.9212999939918518,
            3.8278000354766846
          ]
        },
        {
          "atom_index": 403,
          "name": "O",
          "element": "O",
          "coord": [
            6.257199764251709,
            0.8169999718666077,
            3.7639000415802
          ]
        },
        {
          "atom_index": 404,
          "name": "CB",
          "element": "C",
          "coord": [
            6.110899925231934,
            1.1069999933242798,
            3.720099925994873
          ]
        },
        {
          "atom_index": 405,
          "name": "CG",
          "element": "C",
          "coord": [
            5.980500221252441,
            1.1821000576019287,
            3.691800117492676
          ]
        },
        {
          "atom_index": 406,
          "name": "CD1",
          "element": "C",
          "coord": [
            6.003699779510498,
            1.3041000366210938,
            3.6010000705718994
          ]
        },
        {
          "atom_index": 407,
          "name": "CD2",
          "element": "C",
          "coord": [
            5.880799770355225,
            1.0851000547409058,
            3.63100004196167
          ]
        }
      ]
    },
    {
      "id": "X:58",
      "chain": "X",
      "resseq": 58,
      "icode": "",
      "resname": "ALA",
      "hetflag": " ",
      "sasa": 0.0,
      "atoms": [
        {
          "atom_index": 408,
          "name": "N",
          "element": "N",
          "coord": [
            6.334499835968018,
            0.9763000011444092,
            3.9047999382019043
          ]
        },
        {
          "atom_index": 409,
          "name": "CA",
          "element": "C",
          "coord": [
            6.47130012512207,
            0.9210000038146973,
            3.914099931716919
          ]
        },
        {
          "atom_index": 410,
          "name": "C",
          "element": "C",
          "coord": [
            6.476600170135498,
            0.7820000052452087,
            3.9755001068115234
          ]
        },
        {
          "atom_index": 411,
          "name": "O",
          "element": "O",
          "coord": [
            6.565000057220459,
            0.7023000121116638,
            3.9421000480651855
          ]
        },
        {
          "atom_index": 412,
          "name": "CB",
          "element": "C",
          "coord": [
            6.5625,
            1.0149999856948853,
            3.9923999309539795
          ]
        }
      ]
    },
    {
      "id": "X:59",
      "chain": "X",
      "resseq": 59,
      "icode": "",
      "resname": "ASN",
      "hetflag": " ",
      "sasa": 0.0,
      "atoms": [
        {
          "atom_index": 413,
          "name": "N",
          "element": "N",
          "coord": [
            6.381400108337402,
            0.7505000233650208,
            4.062600135803223
          ]
        },
        {
          "atom_index": 414,
          "name": "CA",
          "element": "C",
          "coord": [
            6.38040018081665,
            0.620199978351593,
            4.130000114440918
          ]
        },
        {
          "atom_index": 415,
          "name": "C",
          "element": "C",
          "coord": [
            6.263199806213379,
            0.5300999879837036,
            4.088699817657471
          ]
        },
        {
          "atom_index": 416,
          "name": "O",
          "element": "O",
          "coord": [
            6.2382001876831055,
            0.42800000309944153,
            4.151800155639648
          ]
        },
        {
          "atom_index": 417,
          "name": "CB",
          "element": "C",
          "coord": [
            6.38100004196167,
            0.640500009059906,
            4.282400131225586
          ]
        },
        {
          "atom_index": 418,
          "name": "CG",
          "element": "C",
          "coord": [
            6.512499809265137,
            0.6937999725341797,
            4.333199977874756
          ]
        },
        {
          "atom_index": 419,
          "name": "OD1",
          "element": "O",
          "coord": [
            6.6082000732421875,
            0.6179999709129333,
            4.350800037384033
          ]
        },
        {
          "atom_index": 420,
          "name": "ND2",
          "element": "N",
          "coord": [
            6.517899990081787,
            0.8246999979019165,
            4.359600067138672
          ]
        }
      ]
    },
    {
      "id": "X:60",
      "chain": "X",
      "resseq": 60,
      "icode": "",
      "resname": "ALA",
      "hetflag": " ",
      "sasa": 0.0,
      "atoms": [
        {
          "atom_index": 421,
          "name": "N",
          "element": "N",
          "coord": [
            6.191199779510498,
            0.5679000020027161,
            3.9828999042510986
          ]
        },
        {
          "atom_index": 422,
          "name": "CA",
          "element": "C",
          "coord": [
            6.071700096130371,
            0.4936999976634979,
            3.9388999938964844
          ]
        },
        {
          "atom_index": 423,
          "name": "C",
          "element": "C",
          "coord": [
            6.097300052642822,
            0.34950000047683716,
            3.8935000896453857
          ]
        },
        {
          "atom_index": 424,
          "name": "O",
          "element": "O",
          "coord": [
            6.003900051116943,
            0.26759999990463257,
            3.8942999839782715
          ]
        },
        {
          "atom_index": 425,
          "name": "CB",
          "element": "C",
          "coord": [
            5.999000072479248,
            0.5705999732017517,
            3.8261001110076904
          ]
        }
      ]
    },
    {
      "id": "X:61",
      "chain": "X",
      "resseq": 61,
      "icode": "",
      "resname": "TYR",
      "hetflag": " ",
      "sasa": 0.0,
      "atoms": [
        {
          "atom_index": 426,
          "name": "N",
          "element": "N",
          "coord": [
            6.219699859619141,
            0.3203999996185303,
            3.8498001098632812
          ]
        },
        {
          "atom_index": 427,
          "name": "CA",
          "element": "C",
          "coord": [
            6.256700038909912,
            0.18729999661445618,
            3.7997000217437744
          ]
        },
        {
          "atom_index": 428,
          "name": "C",
          "element": "C",
          "coord": [
            6.385499954223633,
            0.1404999941587448,
            3.8657000064849854
          ]
        },
        {
          "atom_index": 429,
          "name": "O",
          "element": "O",
          "coord": [
            6.491700172424316,
            0.14900000393390656,
            3.8050999641418457
          ]
        },
        {
          "atom_index": 430,
          "name": "CB",
          "element": "C",
          "coord": [
            6.275300025939941,
            0.1899999976158142,
            3.647599935531616
          ]
        },
        {
          "atom_index": 431,
          "name": "CG",
          "element": "C",
          "coord": [
            6.1504998207092285,
            0.23260000348091125,
            3.5764000415802
          ]
        },
        {
          "atom_index": 432,
          "name": "CD1",
          "element": "C",
          "coord": [
            6.13730001449585,
            0.3619999885559082,
            3.5292999744415283
          ]
        },
        {
          "atom_index": 433,
          "name": "CD2",
          "element": "C",
          "coord": [
            6.04449987411499,
            0.14429999887943268,
            3.5587000846862793
          ]
        },
        {
          "atom_index": 434,
          "name": "CE1",
          "element": "C",
          "coord": [
            6.022299766540527,
            0.40380001068115234,
            3.46589994430542
          ]
        },
        {
          "atom_index": 435,
          "name": "CE2",
          "element": "C",
          "coord": [
            5.928299903869629,
            0.18479999899864197,
            3.493799924850464
          ]
        },
        {
          "atom_index": 436,
          "name": "CZ",
          "element": "C",
          "coord": [
            5.918799877166748,
            0.31450000405311584,
            3.4474000930786133
          ]
        },
        {
          "atom_index": 437,
          "name": "OH",
          "element": "O",
          "coord": [
            5.805600166320801,
            0.35910001397132874,
            3.384399890899658
          ]
        }
      ]
    },
    {
      "id": "X:62",
      "chain": "X",
      "resseq": 62,
      "icode": "",
      "resname": "PRO",
      "hetflag": " ",
      "sasa": 0.09679638594388962,
      "atoms": [
        {
          "atom_index": 438,
          "name": "N",
          "element": "N",
          "coord": [
            6.37529993057251,
            0.09120000153779984,
            3.988800048828125
          ]
        },
        {
          "atom_index": 439,
          "name": "CA",
          "element": "C",
          "coord": [
            6.492800235748291,
            0.05999999865889549,
            4.072400093078613
          ]
        },
        {
          "atom_index": 440,
          "name": "C",
          "element": "C",
          "coord": [
            6.601399898529053,
            -0.022199999541044235,
            4.003799915313721
          ]
        },
        {
          "atom_index": 441,
          "name": "O",
          "element": "O",
          "coord": [
            6.572000026702881,
            -0.11140000075101852,
            3.9247000217437744
          ]
        },
        {
          "atom_index": 442,
          "name": "CB",
          "element": "C",
          "coord": [
            6.433300018310547,
            -0.022199999541044235,
            4.188000202178955
          ]
        },
        {
          "atom_index": 443,
          "name": "CG",
          "element": "C",
          "coord": [
            6.2916998863220215,
            0.021299999207258224,
            4.197999954223633
          ]
        },
        {
          "atom_index": 444,
          "name": "CD",
          "element": "C",
          "coord": [
            6.248700141906738,
            0.06310000270605087,
            4.059299945831299
          ]
        }
      ]
    },
    {
      "id": "X:63",
      "chain": "X",
      "resseq": 63,
      "icode": "",
      "resname": "ALA",
      "hetflag": " ",
      "sasa": 0.0,
      "atoms": [
        {
          "atom_index": 445,
          "name": "N",
          "element": "N",
          "coord": [
            6.726099967956543,
            0.007699999958276749,
            4.0381999015808105
          ]
        },
        {
          "atom_index": 446,
          "name": "CA",
          "element": "C",
          "coord": [
            6.84119987487793,
            -0.06840000301599503,
            3.9911000728607178
          ]
        },
        {
          "atom_index": 447,
          "name": "C",
          "element": "C",
          "coord": [
            6.849599838256836,
            -0.20100000500679016,
            4.067200183868408
          ]
        },
        {
          "atom_index": 448,
          "name": "O",
          "element": "O",
          "coord": [
            6.833600044250488,
            -0.20200000703334808,
            4.1890997886657715
          ]
        },
        {
          "atom_index": 449,
          "name": "CB",
          "element": "C",
          "coord": [
            6.968599796295166,
            0.012799999676644802,
            4.012899875640869
          ]
        }
      ]
    },
    {
      "id": "X:64",
      "chain": "X",
      "resseq": 64,
      "icode": "",
      "resname": "PRO",
      "hetflag": " ",
      "sasa": 0.0,
      "atoms": [
        {
          "atom_index": 450,
          "name": "N",
          "element": "N",
          "coord": [
            6.872600078582764,
            -0.3124000132083893,
            3.997499942779541
          ]
        },
        {
          "atom_index": 451,
          "name": "CA",
          "element": "C",
          "coord": [
            6.898799896240234,
            -0.44040000438690186,
            4.065199851989746
          ]
        },
        {
          "atom_index": 452,
          "name": "C",
          "element": "C",
          "coord": [
            7.020400047302246,
            -0.43380001187324524,
            4.1579999923706055
          ]
        },
        {
          "atom_index": 453,
          "name": "O",
          "element": "O",
          "coord": [
            7.126500129699707,
            -0.385699987411499,
            4.116600036621094
          ]
        },
        {
          "atom_index": 454,
          "name": "CB",
          "element": "C",
          "coord": [
            6.92519998550415,
            -0.5375999808311462,
            3.9495999813079834
          ]
        },
        {
          "atom_index": 455,
          "name": "CG",
          "element": "C",
          "coord": [
            6.859799861907959,
            -0.4763000011444092,
            3.8317999839782715
          ]
        },
        {
          "atom_index": 456,
          "name": "CD",
          "element": "C",
          "coord": [
            6.870800018310547,
            -0.3276999890804291,
            3.850800037384033
          ]
        }
      ]
    },
    {
      "id": "X:65",
      "chain": "X",
      "resseq": 65,
      "icode": "",
      "resname": "GLY",
      "hetflag": " ",
      "sasa": 1.8368234634399414,
      "atoms": [
        {
          "atom_index": 457,
          "name": "N",
          "element": "N",
          "coord": [
            7.002999782562256,
            -0.47920000553131104,
            4.281899929046631
          ]
        },
        {
          "atom_index": 458,
          "name": "CA",
          "element": "C",
          "coord": [
            7.1118998527526855,
            -0.48840001225471497,
            4.377799987792969
          ]
        },
        {
          "atom_index": 459,
          "name": "C",
          "element": "C",
          "coord": [
            7.131899833679199,
            -0.36579999327659607,
            4.4654998779296875
          ]
        },
        {
          "atom_index": 460,
          "name": "O",
          "element": "O",
          "coord": [
            7.223499774932861,
            -0.36419999599456787,
            4.546999931335449
          ]
        }
      ]
    },
    {
      "id": "X:66",
      "chain": "X",
      "resseq": 66,
      "icode": "",
      "resname": "CYS",
      "hetflag": " ",
      "sasa": 0.0,
      "atoms": [
        {
          "atom_index": 461,
          "name": "N",
          "element": "N",
          "coord": [
            7.047100067138672,
            -0.2639000117778778,
            4.450900077819824
          ]
        },
        {
          "atom_index": 462,
          "name": "CA",
          "element": "C",
          "coord": [
            7.061100006103516,
            -0.14090000092983246,
            4.53000020980835
          ]
        },
        {
          "atom_index": 463,
          "name": "C",
          "element": "C",
          "coord": [
            6.9344000816345215,
            -0.10779999941587448,
            4.611700057983398
          ]
        },
        {
          "atom_index": 464,
          "name": "O",
          "element": "O",
          "coord": [
            6.825500011444092,
            -0.15320000052452087,
            4.5777997970581055
          ]
        },
        {
          "atom_index": 465,
          "name": "CB",
          "element": "C",
          "coord": [
            7.102200031280518,
            -0.02370000071823597,
            4.439199924468994
          ]
        },
        {
          "atom_index": 466,
          "name": "SG",
          "element": "S",
          "coord": [
            7.282199859619141,
            -0.013399999588727951,
            4.413300037384033
          ]
        }
      ]
    },
    {
      "id": "X:67",
      "chain": "X",
      "resseq": 67,
      "icode": "",
      "resname": "PRO",
      "hetflag": " ",
      "sasa": 2.5702028274536133,
      "atoms": [
        {
          "atom_index": 467,
          "name": "N",
          "element": "N",
          "coord": [
            6.948500156402588,
            -0.028999999165534973,
            4.718900203704834
          ]
        },
        {
          "atom_index": 468,
          "name": "CA",
          "element": "C",
          "coord": [
            6.8368000984191895,
            -0.004699999932199717,
            4.811500072479248
          ]
        },
        {
          "atom_index": 469,
          "name": "C",
          "element": "C",
          "coord": [
            6.714399814605713,
            0.06759999692440033,
            4.752799987792969
          ]
        },
        {
          "atom_index": 470,
          "name": "O",
          "element": "O",
          "coord": [
            6.613800048828125,
            0.001500000013038516,
            4.728099822998047
          ]
        },
        {
          "atom_index": 471,
          "name": "CB",
          "element": "C",
          "coord": [
            6.900700092315674,
            0.07940000295639038,
            4.924200057983398
          ]
        },
        {
          "atom_index": 472,
          "name": "CG",
          "element": "C",
          "coord": [
            7.0482001304626465,
            0.06620000302791595,
            4.905700206756592
          ]
        },
        {
          "atom_index": 473,
          "name": "CD",
          "element": "C",
          "coord": [
            7.069900035858154,
            0.04390000179409981,
            4.760200023651123
          ]
        }
      ]
    },
    {
      "id": "X:68",
      "chain": "X",
      "resseq": 68,
      "icode": "",
      "resname": "ALA",
      "hetflag": " ",
      "sasa": 0.0,
      "atoms": [
        {
          "atom_index": 474,
          "name": "N",
          "element": "N",
          "coord": [
            6.724400043487549,
            0.19830000400543213,
            4.728899955749512
          ]
        },
        {
          "atom_index": 475,
          "name": "CA",
          "element": "C",
          "coord": [
            6.607500076293945,
            0.28780001401901245,
            4.721499919891357
          ]
        },
        {
          "atom_index": 476,
          "name": "C",
          "element": "C",
          "coord": [
            6.5467000007629395,
            0.30469998717308044,
            4.86269998550415
          ]
        },
        {
          "atom_index": 477,
          "name": "O",
          "element": "O",
          "coord": [
            6.4394001960754395,
            0.25029999017715454,
            4.892499923706055
          ]
        },
        {
          "atom_index": 478,
          "name": "CB",
          "element": "C",
          "coord": [
            6.502799987792969,
            0.23729999363422394,
            4.619999885559082
          ]
        }
      ]
    },
    {
      "id": "X:69",
      "chain": "X",
      "resseq": 69,
      "icode": "",
      "resname": "PRO",
      "hetflag": " ",
      "sasa": 0.38718554377555847,
      "atoms": [
        {
          "atom_index": 479,
          "name": "N",
          "element": "N",
          "coord": [
            6.616099834442139,
            0.37959998846054077,
            4.94920015335083
          ]
        },
        {
          "atom_index": 480,
          "name": "CA",
          "element": "C",
          "coord": [
            6.575699806213379,
            0.39480000734329224,
            5.089600086212158
          ]
        },
        {
          "atom_index": 481,
          "name": "C",
          "element": "C",
          "coord": [
            6.452199935913086,
            0.4828000068664551,
            5.110199928283691
          ]
        },
        {
          "atom_index": 482,
          "name": "O",
          "element": "O",
          "coord": [
            6.386199951171875,
            0.5234000086784363,
            5.013899803161621
          ]
        },
        {
          "atom_index": 483,
          "name": "CB",
          "element": "C",
          "coord": [
            6.69950008392334,
            0.4587000012397766,
            5.155600070953369
          ]
        },
        {
          "atom_index": 484,
          "name": "CG",
          "element": "C",
          "coord": [
            6.809000015258789,
            0.4478999972343445,
            5.053599834442139
          ]
        },
        {
          "atom_index": 485,
          "name": "CD",
          "element": "C",
          "coord": [
            6.738999843597412,
            0.4562000036239624,
            4.921500205993652
          ]
        }
      ]
    },
    {
      "id": "X:70",
      "chain": "X",
      "resseq": 70,
      "icode": "",
      "resname": "SER",
      "hetflag": " ",
      "sasa": 5.376994609832764,
      "atoms": [
        {
          "atom_index": 486,
          "name": "N",
          "element": "N",
          "coord": [
            6.4243998527526855,
            0.5131999850273132,
            5.236800193786621
          ]
        },
        {
          "atom_index": 487,
          "name": "CA",
          "element": "C",
          "coord": [
            6.294400215148926,
            0.5652999877929688,
            5.279600143432617
          ]
        },
        {
          "atom_index": 488,
          "name": "C",
          "element": "C",
          "coord": [
            6.276400089263916,
            0.715499997138977,
            5.253200054168701
          ]
        },
        {
          "atom_index": 489,
          "name": "O",
          "element": "O",
          "coord": [
            6.353499889373779,
            0.7976999878883362,
            5.303400039672852
          ]
        },
        {
          "atom_index": 490,
          "name": "CB",
          "element": "C",
          "coord": [
            6.27370023727417,
            0.534500002861023,
            5.429500102996826
          ]
        },
        {
          "atom_index": 491,
          "name": "OG",
          "element": "O",
          "coord": [
            6.139599800109863,
            0.4977000057697296,
            5.457200050354004
          ]
        }
      ]
    },
    {
      "id": "X:71",
      "chain": "X",
      "resseq": 71,
      "icode": "",
      "resname": "CYS",
      "hetflag": " ",
      "sasa": 2.4593288898468018,
      "atoms": [
        {
          "atom_index": 492,
          "name": "N",
          "element": "N",
          "coord": [
            6.175600051879883,
            0.7498000264167786,
            5.172599792480469
          ]
        },
        {
          "atom_index": 493,
          "name": "CA",
          "element": "C",
          "coord": [
            6.125699996948242,
            0.887499988079071,
            5.163899898529053
          ]
        },
        {
          "atom_index": 494,
          "name": "C",
          "element": "C",
          "coord": [
            5.973199844360352,
            0.8888999819755554,
            5.1732001304626465
          ]
        },
        {
          "atom_index": 495,
          "name": "O",
          "element": "O",
          "coord": [
            5.916900157928467,
            0.895799994468689,
            5.283100128173828
          ]
        },
        {
          "atom_index": 496,
          "name": "CB",
          "element": "C",
          "coord": [
            6.171199798583984,
            0.9564999938011169,
            5.035099983215332
          ]
        },
        {
          "atom_index": 497,
          "name": "SG",
          "element": "S",
          "coord": [
            6.1433000564575195,
            1.1360000371932983,
            5.036300182342529
          ]
        }
      ]
    },
    {
      "id": "X:78",
      "chain": "X",
      "resseq": 78,
      "icode": "",
      "resname": "LYS",
      "hetflag": " ",
      "sasa": 8.102519989013672,
      "atoms": [
        {
          "atom_index": 498,
          "name": "N",
          "element": "N",
          "coord": [
            6.6128997802734375,
            1.7305999994277954,
            5.269599914550781
          ]
        },
        {
          "atom_index": 499,
          "name": "CA",
          "element": "C",
          "coord": [
            6.638800144195557,
            1.5871000289916992,
            5.269100189208984
          ]
        },
        {
          "atom_index": 500,
          "name": "C",
          "element": "C",
          "coord": [
            6.6666998863220215,
            1.539199948310852,
            5.125
          ]
        },
        {
          "atom_index": 501,
          "name": "O",
          "element": "O",
          "coord": [
            6.582799911499023,
            1.47160005569458,
            5.0640997886657715
          ]
        },
        {
          "atom_index": 502,
          "name": "CB",
          "element": "C",
          "coord": [
            6.519199848175049,
            1.513100028038025,
            5.331200122833252
          ]
        },
        {
          "atom_index": 503,
          "name": "CG",
          "element": "C",
          "coord": [
            6.551599979400635,
            1.3733999729156494,
            5.382500171661377
          ]
        },
        {
          "atom_index": 504,
          "name": "CD",
          "element": "C",
          "coord": [
            6.468800067901611,
            1.3377000093460083,
            5.50600004196167
          ]
        },
        {
          "atom_index": 505,
          "name": "CE",
          "element": "C",
          "coord": [
            6.516200065612793,
            1.2065999507904053,
            5.569399833679199
          ]
        },
        {
          "atom_index": 506,
          "name": "NZ",
          "element": "N",
          "coord": [
            6.4197001457214355,
            1.1547000408172607,
            5.671299934387207
          ]
        }
      ]
    },
    {
      "id": "X:79",
      "chain": "X",
      "resseq": 79,
      "icode": "",
      "resname": "PRO",
      "hetflag": " ",
      "sasa": 1.4196803569793701,
      "atoms": [
        {
          "atom_index": 507,
          "name": "N",
          "element": "N",
          "coord": [
            6.78410005569458,
            1.5744999647140503,
            5.071100234985352
          ]
        },
        {
          "atom_index": 508,
          "name": "CA",
          "element": "C",
          "coord": [
            6.812399864196777,
            1.5608999729156494,
            4.926599979400635
          ]
        },
        {
          "atom_index": 509,
          "name": "C",
          "element": "C",
          "coord": [
            6.785299777984619,
            1.4234000444412231,
            4.859499931335449
          ]
        },
        {
          "atom_index": 510,
          "name": "O",
          "element": "O",
          "coord": [
            6.774700164794922,
            1.3176000118255615,
            4.924099922180176
          ]
        },
        {
          "atom_index": 511,
          "name": "CB",
          "element": "C",
          "coord": [
            6.961299896240234,
            1.6007000207901,
            4.916399955749512
          ]
        },
        {
          "atom_index": 512,
          "name": "CG",
          "element": "C",
          "coord": [
            6.982900142669678,
            1.69159996509552,
            5.032299995422363
          ]
        },
        {
          "atom_index": 513,
          "name": "CD",
          "element": "C",
          "coord": [
            6.89870023727417,
            1.6339000463485718,
            5.14300012588501
          ]
        }
      ]
    },
    {
      "id": "X:80",
      "chain": "X",
      "resseq": 80,
      "icode": "",
      "resname": "CYS",
      "hetflag": " ",
      "sasa": 0.0,
      "atoms": [
        {
          "atom_index": 514,
          "name": "N",
          "element": "N",
          "coord": [
            6.7743000984191895,
            1.4286999702453613,
            4.7266998291015625
          ]
        },
        {
          "atom_index": 515,
          "name": "CA",
          "element": "C",
          "coord": [
            6.73829984664917,
            1.312999963760376,
            4.643499851226807
          ]
        },
        {
          "atom_index": 516,
          "name": "C",
          "element": "C",
          "coord": [
            6.859600067138672,
            1.2247999906539917,
            4.617499828338623
          ]
        },
        {
          "atom_index": 517,
          "name": "O",
          "element": "O",
          "coord": [
            6.964799880981445,
            1.2732000350952148,
            4.580599784851074
          ]
        },
        {
          "atom_index": 518,
          "name": "CB",
          "element": "C",
          "coord": [
            6.683599948883057,
            1.3595000505447388,
            4.5081000328063965
          ]
        },
        {
          "atom_index": 519,
          "name": "SG",
          "element": "S",
          "coord": [
            6.635900020599365,
            1.2238999605178833,
            4.395100116729736
          ]
        }
      ]
    },
    {
      "id": "X:81",
      "chain": "X",
      "resseq": 81,
      "icode": "",
      "resname": "THR",
      "hetflag": " ",
      "sasa": 0.0,
      "atoms": [
        {
          "atom_index": 520,
          "name": "N",
          "element": "N",
          "coord": [
            6.843699932098389,
            1.0947999954223633,
            4.635200023651123
          ]
        },
        {
          "atom_index": 521,
          "name": "CA",
          "element": "C",
          "coord": [
            6.945899963378906,
            1.0002000331878662,
            4.5920000076293945
          ]
        },
        {
          "atom_index": 522,
          "name": "C",
          "element": "C",
          "coord": [
            6.887599945068359,
            0.9139999747276306,
            4.480100154876709
          ]
        },
        {
          "atom_index": 523,
          "name": "O",
          "element": "O",
          "coord": [
            6.775300025939941,
            0.866100013256073,
            4.490699768066406
          ]
        },
        {
          "atom_index": 524,
          "name": "CB",
          "element": "C",
          "coord": [
            6.992700099945068,
            0.9157999753952026,
            4.710599899291992
          ]
        },
        {
          "atom_index": 525,
          "name": "OG1",
          "element": "O",
          "coord": [
            7.061800003051758,
            1.000599980354309,
            4.803199768066406
          ]
        },
        {
          "atom_index": 526,
          "name": "CG2",
          "element": "C",
          "coord": [
            7.099699974060059,
            0.8156999945640564,
            4.6697001457214355
          ]
        }
      ]
    },
    {
      "id": "X:82",
      "chain": "X",
      "resseq": 82,
      "icode": "",
      "resname": "ALA",
      "hetflag": " ",
      "sasa": 0.0,
      "atoms": [
        {
          "atom_index": 527,
          "name": "N",
          "element": "N",
          "coord": [
            6.9629998207092285,
            0.901199996471405,
            4.3709001541137695
          ]
        },
        {
          "atom_index": 528,
          "name": "CA",
          "element": "C",
          "coord": [
            6.9334001541137695,
            0.8033999800682068,
            4.266499996185303
          ]
        },
        {
          "atom_index": 529,
          "name": "C",
          "element": "C",
          "coord": [
            7.040599822998047,
            0.6940000057220459,
            4.266300201416016
          ]
        },
        {
          "atom_index": 530,
          "name": "O",
          "element": "O",
          "coord": [
            7.140600204467773,
            0.7039999961853027,
            4.335100173950195
          ]
        },
        {
          "atom_index": 531,
          "name": "CB",
          "element": "C",
          "coord": [
            6.928100109100342,
            0.8712999820709229,
            4.133500099182129
          ]
        }
      ]
    },
    {
      "id": "X:83",
      "chain": "X",
      "resseq": 83,
      "icode": "",
      "resname": "TYR",
      "hetflag": " ",
      "sasa": 0.0,
      "atoms": [
        {
          "atom_index": 532,
          "name": "N",
          "element": "N",
          "coord": [
            7.018599987030029,
            0.5891000032424927,
            4.18720006942749
          ]
        },
        {
          "atom_index": 533,
          "name": "CA",
          "element": "C",
          "coord": [
            7.104899883270264,
            0.47110000252723694,
            4.187699794769287
          ]
        },
        {
          "atom_index": 534,
          "name": "C",
          "element": "C",
          "coord": [
            7.1458001136779785,
            0.4300999939441681,
            4.04610013961792
          ]
        },
        {
          "atom_index": 535,
          "name": "O",
          "element": "O",
          "coord": [
            7.08459997177124,
            0.34060001373291016,
            3.9865000247955322
          ]
        },
        {
          "atom_index": 536,
          "name": "CB",
          "element": "C",
          "coord": [
            7.036300182342529,
            0.35589998960494995,
            4.260000228881836
          ]
        },
        {
          "atom_index": 537,
          "name": "CG",
          "element": "C",
          "coord": [
            7.0254998207092285,
            0.3903000056743622,
            4.4045000076293945
          ]
        },
        {
          "atom_index": 538,
          "name": "CD1",
          "element": "C",
          "coord": [
            7.13129997253418,
            0.36480000615119934,
            4.491300106048584
          ]
        },
        {
          "atom_index": 539,
          "name": "CD2",
          "element": "C",
          "coord": [
            6.91510009765625,
            0.4596000015735626,
            4.453000068664551
          ]
        },
        {
          "atom_index": 540,
          "name": "CE1",
          "element": "C",
          "coord": [
            7.124899864196777,
            0.4020000100135803,
            4.624599933624268
          ]
        },
        {
          "atom_index": 541,
          "name": "CE2",
          "element": "C",
          "coord": [
            6.907899856567383,
            0.49720001220703125,
            4.586900234222412
          ]
        },
        {
          "atom_index": 542,
          "name": "CZ",
          "element": "C",
          "coord": [
            7.013899803161621,
            0.4675999879837036,
            4.67140007019043
          ]
        },
        {
          "atom_index": 543,
          "name": "OH",
          "element": "O",
          "coord": [
            7.009399890899658,
            0.5038999915122986,
            4.803699970245361
          ]
        }
      ]
    },
    {
      "id": "X:84",
      "chain": "X",
      "resseq": 84,
      "icode": "",
      "resname": "PRO",
      "hetflag": " ",
      "sasa": 0.0,
      "atoms": [
        {
          "atom_index": 544,
          "name": "N",
          "element": "N",
          "coord": [
            7.245200157165527,
            0.49939998984336853,
            3.9916999340057373
          ]
        },
        {
          "atom_index": 545,
          "name": "CA",
          "element": "C",
          "coord": [
            7.300600051879883,
            0.46230000257492065,
            3.8612000942230225
          ]
        },
        {
          "atom_index": 546,
          "name": "C",
          "element": "C",
          "coord": [
            7.34250020980835,
            0.3156999945640564,
            3.8543999195098877
          ]
        },
        {
          "atom_index": 547,
          "name": "O",
          "element": "O",
          "coord": [
            7.399400234222412,
            0.26089999079704285,
            3.9486000537872314
          ]
        },
        {
          "atom_index": 548,
          "name": "CB",
          "element": "C",
          "coord": [
            7.420899868011475,
            0.5552999973297119,
            3.844399929046631
          ]
        },
        {
          "atom_index": 549,
          "name": "CG",
          "element": "C",
          "coord": [
            7.434899806976318,
            0.6322000026702881,
            3.971400022506714
          ]
        },
        {
          "atom_index": 550,
          "name": "CD",
          "element": "C",
          "coord": [
            7.306700229644775,
            0.6219000220298767,
            4.044400215148926
          ]
        }
      ]
    },
    {
      "id": "X:85",
      "chain": "X",
      "resseq": 85,
      "icode": "",
      "resname": "TYR",
      "hetflag": " ",
      "sasa": 0.0,
      "atoms": [
        {
          "atom_index": 551,
          "name": "N",
          "element": "N",
          "coord": [
            7.315899848937988,
            0.25519999861717224,
            3.7388999462127686
          ]
        },
        {
          "atom_index": 552,
          "name": "CA",
          "element": "C",
          "coord": [
            7.332900047302246,
            0.11389999836683273,
            3.7156999111175537
          ]
        },
        {
          "atom_index": 553,
          "name": "C",
          "element": "C",
          "coord": [
            7.42080020904541,
            0.0966000035405159,
            3.5917000770568848
          ]
        },
        {
          "atom_index": 554,
          "name": "O",
          "element": "O",
          "coord": [
            7.387199878692627,
            0.14830000698566437,
            3.4853999614715576
          ]
        },
        {
          "atom_index": 555,
          "name": "CB",
          "element": "C",
          "coord": [
            7.194699764251709,
            0.051100000739097595,
            3.68969988822937
          ]
        },
        {
          "atom_index": 556,
          "name": "CG",
          "element": "C",
          "coord": [
            7.196599960327148,
            -0.09459999948740005,
            3.652100086212158
          ]
        },
        {
          "atom_index": 557,
          "name": "CD1",
          "element": "C",
          "coord": [
            7.228899955749512,
            -0.19189999997615814,
            3.746000051498413
          ]
        },
        {
          "atom_index": 558,
          "name": "CD2",
          "element": "C",
          "coord": [
            7.166399955749512,
            -0.13609999418258667,
            3.5232999324798584
          ]
        },
        {
          "atom_index": 559,
          "name": "CE1",
          "element": "C",
          "coord": [
            7.230299949645996,
            -0.3276999890804291,
            3.7130000591278076
          ]
        },
        {
          "atom_index": 560,
          "name": "CE2",
          "element": "C",
          "coord": [
            7.165500164031982,
            -0.2712000012397766,
            3.489500045776367
          ]
        },
        {
          "atom_index": 561,
          "name": "CZ",
          "element": "C",
          "coord": [
            7.1981000900268555,
            -0.3671000003814697,
            3.58489990234375
          ]
        },
        {
          "atom_index": 562,
          "name": "OH",
          "element": "O",
          "coord": [
            7.200799942016602,
            -0.5005999803543091,
            3.5525999069213867
          ]
        }
      ]
    },
    {
      "id": "X:86",
      "chain": "X",
      "resseq": 86,
      "icode": "",
      "resname": "ASN",
      "hetflag": " ",
      "sasa": 0.0,
      "atoms": [
        {
          "atom_index": 563,
          "name": "N",
          "element": "N",
          "coord": [
            7.531400203704834,
            0.02410000003874302,
            3.606600046157837
          ]
        },
        {
          "atom_index": 564,
          "name": "CA",
          "element": "C",
          "coord": [
            7.614799976348877,
            -0.016499999910593033,
            3.4930999279022217
          ]
        },
        {
          "atom_index": 565,
          "name": "C",
          "element": "C",
          "coord": [
            7.555200099945068,
            -0.13860000669956207,
            3.4254000186920166
          ]
        },
        {
          "atom_index": 566,
          "name": "O",
          "element": "O",
          "coord": [
            7.553299903869629,
            -0.24580000340938568,
            3.484299898147583
          ]
        },
        {
          "atom_index": 567,
          "name": "CB",
          "element": "C",
          "coord": [
            7.75629997253418,
            -0.04529999941587448,
            3.5423998832702637
          ]
        },
        {
          "atom_index": 568,
          "name": "CG",
          "element": "C",
          "coord": [
            7.852099895477295,
            -0.07779999822378159,
            3.4314000606536865
          ]
        },
        {
          "atom_index": 569,
          "name": "OD1",
          "element": "O",
          "coord": [
            7.821400165557861,
            -0.155799999833107,
            3.3397998809814453
          ]
        },
        {
          "atom_index": 570,
          "name": "ND2",
          "element": "N",
          "coord": [
            7.968900203704834,
            -0.019600000232458115,
            3.4382998943328857
          ]
        }
      ]
    },
    {
      "id": "X:87",
      "chain": "X",
      "resseq": 87,
      "icode": "",
      "resname": "PRO",
      "hetflag": " ",
      "sasa": 0.0,
      "atoms": [
        {
          "atom_index": 571,
          "name": "N",
          "element": "N",
          "coord": [
            7.509200096130371,
            -0.12399999797344208,
            3.300600051879883
          ]
        },
        {
          "atom_index": 572,
          "name": "CA",
          "element": "C",
          "coord": [
            7.433700084686279,
            -0.2305999994277954,
            3.234800100326538
          ]
        },
        {
          "atom_index": 573,
          "name": "C",
          "element": "C",
          "coord": [
            7.519400119781494,
            -0.34700000286102295,
            3.1867001056671143
          ]
        },
        {
          "atom_index": 574,
          "name": "O",
          "element": "O",
          "coord": [
            7.462699890136719,
            -0.4474000036716461,
            3.1440999507904053
          ]
        },
        {
          "atom_index": 575,
          "name": "CB",
          "element": "C",
          "coord": [
            7.371300220489502,
            -0.15960000455379486,
            3.115000009536743
          ]
        },
        {
          "atom_index": 576,
          "name": "CG",
          "element": "C",
          "coord": [
            7.463399887084961,
            -0.0502999983727932,
            3.0820000171661377
          ]
        },
        {
          "atom_index": 577,
          "name": "CD",
          "element": "C",
          "coord": [
            7.527299880981445,
            -0.006200000178068876,
            3.213099956512451
          ]
        }
      ]
    },
    {
      "id": "X:88",
      "chain": "X",
      "resseq": 88,
      "icode": "",
      "resname": "VAL",
      "hetflag": " ",
      "sasa": 0.0,
      "atoms": [
        {
          "atom_index": 578,
          "name": "N",
          "element": "N",
          "coord": [
            7.651199817657471,
            -0.33329999446868896,
            3.1921000480651855
          ]
        },
        {
          "atom_index": 579,
          "name": "CA",
          "element": "C",
          "coord": [
            7.743199825286865,
            -0.436599999666214,
            3.146699905395508
          ]
        },
        {
          "atom_index": 580,
          "name": "C",
          "element": "C",
          "coord": [
            7.787600040435791,
            -0.5263000130653381,
            3.2627999782562256
          ]
        },
        {
          "atom_index": 581,
          "name": "O",
          "element": "O",
          "coord": [
            7.782100200653076,
            -0.6486999988555908,
            3.253000020980835
          ]
        },
        {
          "atom_index": 582,
          "name": "CB",
          "element": "C",
          "coord": [
            7.867400169372559,
            -0.37299999594688416,
            3.0797998905181885
          ]
        },
        {
          "atom_index": 583,
          "name": "CG1",
          "element": "C",
          "coord": [
            7.963200092315674,
            -0.4803999960422516,
            3.0315001010894775
          ]
        },
        {
          "atom_index": 584,
          "name": "CG2",
          "element": "C",
          "coord": [
            7.825699806213379,
            -0.2815000116825104,
            2.96560001373291
          ]
        }
      ]
    },
    {
      "id": "X:89",
      "chain": "X",
      "resseq": 89,
      "icode": "",
      "resname": "SER",
      "hetflag": " ",
      "sasa": 0.5675374269485474,
      "atoms": [
        {
          "atom_index": 585,
          "name": "N",
          "element": "N",
          "coord": [
            7.831900119781494,
            -0.462799996137619,
            3.370699882507324
          ]
        },
        {
          "atom_index": 586,
          "name": "CA",
          "element": "C",
          "coord": [
            7.882500171661377,
            -0.531000018119812,
            3.4893999099731445
          ]
        },
        {
          "atom_index": 587,
          "name": "C",
          "element": "C",
          "coord": [
            7.771699905395508,
            -0.5633999705314636,
            3.5894999504089355
          ]
        },
        {
          "atom_index": 588,
          "name": "O",
          "element": "O",
          "coord": [
            7.787700176239014,
            -0.6521999835968018,
            3.6737000942230225
          ]
        },
        {
          "atom_index": 589,
          "name": "CB",
          "element": "C",
          "coord": [
            7.985799789428711,
            -0.44110000133514404,
            3.5583999156951904
          ]
        },
        {
          "atom_index": 590,
          "name": "OG",
          "element": "O",
          "coord": [
            7.92519998550415,
            -0.3224000036716461,
            3.609999895095825
          ]
        }
      ]
    },
    {
      "id": "X:90",
      "chain": "X",
      "resseq": 90,
      "icode": "",
      "resname": "GLY",
      "hetflag": " ",
      "sasa": 0.0,
      "atoms": [
        {
          "atom_index": 591,
          "name": "N",
          "element": "N",
          "coord": [
            7.6616997718811035,
            -0.4896000027656555,
            3.58240008354187
          ]
        },
        {
          "atom_index": 592,
          "name": "CA",
          "element": "C",
          "coord": [
            7.5507001876831055,
            -0.5030999779701233,
            3.675800085067749
          ]
        },
        {
          "atom_index": 593,
          "name": "C",
          "element": "C",
          "coord": [
            7.5690999031066895,
            -0.4251999855041504,
            3.805799961090088
          ]
        },
        {
          "atom_index": 594,
          "name": "O",
          "element": "O",
          "coord": [
            7.48199987411499,
            -0.42800000309944153,
            3.8935000896453857
          ]
        }
      ]
    },
    {
      "id": "X:91",
      "chain": "X",
      "resseq": 91,
      "icode": "",
      "resname": "ALA",
      "hetflag": " ",
      "sasa": 0.0,
      "atoms": [
        {
          "atom_index": 595,
          "name": "N",
          "element": "N",
          "coord": [
            7.679800033569336,
            -0.3529999852180481,
            3.819000005722046
          ]
        },
        {
          "atom_index": 596,
          "name": "CA",
          "element": "C",
          "coord": [
            7.709700107574463,
            -0.28209999203681946,
            3.94320011138916
          ]
        },
        {
          "atom_index": 597,
          "name": "C",
          "element": "C",
          "coord": [
            7.626200199127197,
            -0.1550000011920929,
            3.9519999027252197
          ]
        },
        {
          "atom_index": 598,
          "name": "O",
          "element": "O",
          "coord": [
            7.590700149536133,
            -0.09610000252723694,
            3.850600004196167
          ]
        },
        {
          "atom_index": 599,
          "name": "CB",
          "element": "C",
          "coord": [
            7.856100082397461,
            -0.2498999983072281,
            3.9514000415802
          ]
        }
      ]
    },
    {
      "id": "X:92",
      "chain": "X",
      "resseq": 92,
      "icode": "",
      "resname": "CYS",
      "hetflag": " ",
      "sasa": 0.0,
      "atoms": [
        {
          "atom_index": 600,
          "name": "N",
          "element": "N",
          "coord": [
            7.593100070953369,
            -0.1143999993801117,
            4.073800086975098
          ]
        },
        {
          "atom_index": 601,
          "name": "CA",
          "element": "C",
          "coord": [
            7.522799968719482,
            0.009800000116229057,
            4.09689998626709
          ]
        },
        {
          "atom_index": 602,
          "name": "C",
          "element": "C",
          "coord": [
            7.581200122833252,
            0.08110000193119049,
            4.217400074005127
          ]
        },
        {
          "atom_index": 603,
          "name": "O",
          "element": "O",
          "coord": [
            7.6585001945495605,
            0.023099999874830246,
            4.292799949645996
          ]
        },
        {
          "atom_index": 604,
          "name": "CB",
          "element": "C",
          "coord": [
            7.373799800872803,
            -0.014700000174343586,
            4.118299961090088
          ]
        },
        {
          "atom_index": 605,
          "name": "SG",
          "element": "S",
          "coord": [
            7.335899829864502,
            -0.12800000607967377,
            4.254300117492676
          ]
        }
      ]
    },
    {
      "id": "X:93",
      "chain": "X",
      "resseq": 93,
      "icode": "",
      "resname": "ALA",
      "hetflag": " ",
      "sasa": 0.0,
      "atoms": [
        {
          "atom_index": 606,
          "name": "N",
          "element": "N",
          "coord": [
            7.543099880218506,
            0.20739999413490295,
            4.232900142669678
          ]
        },
        {
          "atom_index": 607,
          "name": "CA",
          "element": "C",
          "coord": [
            7.586299896240234,
            0.2888999879360199,
            4.3460001945495605
          ]
        },
        {
          "atom_index": 608,
          "name": "C",
          "element": "C",
          "coord": [
            7.500100135803223,
            0.4138000011444092,
            4.361100196838379
          ]
        },
        {
          "atom_index": 609,
          "name": "O",
          "element": "O",
          "coord": [
            7.4257001876831055,
            0.45089998841285706,
            4.2708001136779785
          ]
        },
        {
          "atom_index": 610,
          "name": "CB",
          "element": "C",
          "coord": [
            7.730100154876709,
            0.32850000262260437,
            4.328999996185303
          ]
        }
      ]
    },
    {
      "id": "X:94",
      "chain": "X",
      "resseq": 94,
      "icode": "",
      "resname": "ALA",
      "hetflag": " ",
      "sasa": 0.5807783007621765,
      "atoms": [
        {
          "atom_index": 611,
          "name": "N",
          "element": "N",
          "coord": [
            7.51039981842041,
            0.47859999537467957,
            4.476500034332275
          ]
        },
        {
          "atom_index": 612,
          "name": "CA",
          "element": "C",
          "coord": [
            7.438300132751465,
            0.602400004863739,
            4.501100063323975
          ]
        },
        {
          "atom_index": 613,
          "name": "C",
          "element": "C",
          "coord": [
            7.502799987792969,
            0.7186999917030334,
            4.42710018157959
          ]
        },
        {
          "atom_index": 614,
          "name": "O",
          "element": "O",
          "coord": [
            7.625,
            0.7264999747276306,
            4.410399913787842
          ]
        },
        {
          "atom_index": 615,
          "name": "CB",
          "element": "C",
          "coord": [
            7.433300018310547,
            0.6330000162124634,
            4.650899887084961
          ]
        }
      ]
    },
    {
      "id": "X:95",
      "chain": "X",
      "resseq": 95,
      "icode": "",
      "resname": "GLY",
      "hetflag": " ",
      "sasa": 0.0,
      "atoms": [
        {
          "atom_index": 616,
          "name": "N",
          "element": "N",
          "coord": [
            7.418700218200684,
            0.8102999925613403,
            4.383600234985352
          ]
        },
        {
          "atom_index": 617,
          "name": "CA",
          "element": "C",
          "coord": [
            7.465400218963623,
            0.9319000244140625,
            4.320799827575684
          ]
        },
        {
          "atom_index": 618,
          "name": "C",
          "element": "C",
          "coord": [
            7.360899925231934,
            1.0384999513626099,
            4.334499835968018
          ]
        },
        {
          "atom_index": 619,
          "name": "O",
          "element": "O",
          "coord": [
            7.240300178527832,
            1.009600043296814,
            4.333199977874756
          ]
        }
      ]
    },
    {
      "id": "X:96",
      "chain": "X",
      "resseq": 96,
      "icode": "",
      "resname": "SER",
      "hetflag": " ",
      "sasa": 0.0,
      "atoms": [
        {
          "atom_index": 620,
          "name": "N",
          "element": "N",
          "coord": [
            7.406199932098389,
            1.1618000268936157,
            4.349699974060059
          ]
        },
        {
          "atom_index": 621,
          "name": "CA",
          "element": "C",
          "coord": [
            7.314799785614014,
            1.2736999988555908,
            4.358699798583984
          ]
        },
        {
          "atom_index": 622,
          "name": "C",
          "element": "C",
          "coord": [
            7.284599781036377,
            1.326200008392334,
            4.2195000648498535
          ]
        },
        {
          "atom_index": 623,
          "name": "O",
          "element": "O",
          "coord": [
            7.374800205230713,
            1.344099998474121,
            4.136300086975098
          ]
        },
        {
          "atom_index": 624,
          "name": "CB",
          "element": "C",
          "coord": [
            7.374300003051758,
            1.3838000297546387,
            4.447700023651123
          ]
        },
        {
          "atom_index": 625,
          "name": "OG",
          "element": "O",
          "coord": [
            7.469699859619141,
            1.4586000442504883,
            4.375899791717529
          ]
        }
      ]
    },
    {
      "id": "X:97",
      "chain": "X",
      "resseq": 97,
      "icode": "",
      "resname": "LEU",
      "hetflag": " ",
      "sasa": 0.0,
      "atoms": [
        {
          "atom_index": 626,
          "name": "N",
          "element": "N",
          "coord": [
            7.157400131225586,
            1.3535000085830688,
            4.193900108337402
          ]
        },
        {
          "atom_index": 627,
          "name": "CA",
          "element": "C",
          "coord": [
            7.1203999519348145,
            1.424399971961975,
            4.072299957275391
          ]
        },
        {
          "atom_index": 628,
          "name": "C",
          "element": "C",
          "coord": [
            7.184000015258789,
            1.561400055885315,
            4.066400051116943
          ]
        },
        {
          "atom_index": 629,
          "name": "O",
          "element": "O",
          "coord": [
            7.188799858093262,
            1.6353000402450562,
            4.166200160980225
          ]
        },
        {
          "atom_index": 630,
          "name": "CB",
          "element": "C",
          "coord": [
            6.969399929046631,
            1.4443000555038452,
            4.061999797821045
          ]
        },
        {
          "atom_index": 631,
          "name": "CG",
          "element": "C",
          "coord": [
            6.879899978637695,
            1.3224999904632568,
            4.045000076293945
          ]
        },
        {
          "atom_index": 632,
          "name": "CD1",
          "element": "C",
          "coord": [
            6.7382001876831055,
            1.3739999532699585,
            4.0208001136779785
          ]
        },
        {
          "atom_index": 633,
          "name": "CD2",
          "element": "C",
          "coord": [
            6.924600124359131,
            1.229599952697754,
            3.933799982070923
          ]
        }
      ]
    },
    {
      "id": "X:98",
      "chain": "X",
      "resseq": 98,
      "icode": "",
      "resname": "SER",
      "hetflag": " ",
      "sasa": 0.0,
      "atoms": [
        {
          "atom_index": 634,
          "name": "N",
          "element": "N",
          "coord": [
            7.2266998291015625,
            1.5982999801635742,
            3.947000026702881
          ]
        },
        {
          "atom_index": 635,
          "name": "CA",
          "element": "C",
          "coord": [
            7.294400215148926,
            1.7243000268936157,
            3.924299955368042
          ]
        },
        {
          "atom_index": 636,
          "name": "C",
          "element": "C",
          "coord": [
            7.266900062561035,
            1.7759000062942505,
            3.784600019454956
          ]
        },
        {
          "atom_index": 637,
          "name": "O",
          "element": "O",
          "coord": [
            7.2530999183654785,
            1.6966999769210815,
            3.6888999938964844
          ]
        },
        {
          "atom_index": 638,
          "name": "CB",
          "element": "C",
          "coord": [
            7.444200038909912,
            1.7050000429153442,
            3.9474000930786133
          ]
        },
        {
          "atom_index": 639,
          "name": "OG",
          "element": "O",
          "coord": [
            7.516300201416016,
            1.8221999406814575,
            3.916800022125244
          ]
        }
      ]
    },
    {
      "id": "X:99",
      "chain": "X",
      "resseq": 99,
      "icode": "",
      "resname": "HIS",
      "hetflag": " ",
      "sasa": 0.0,
      "atoms": [
        {
          "atom_index": 640,
          "name": "N",
          "element": "N",
          "coord": [
            7.257400035858154,
            1.9071999788284302,
            3.7716000080108643
          ]
        },
        {
          "atom_index": 641,
          "name": "CA",
          "element": "C",
          "coord": [
            7.236800193786621,
            1.9709999561309814,
            3.6417999267578125
          ]
        },
        {
          "atom_index": 642,
          "name": "C",
          "element": "C",
          "coord": [
            7.367199897766113,
            1.9639999866485596,
            3.563199996948242
          ]
        },
        {
          "atom_index": 643,
          "name": "O",
          "element": "O",
          "coord": [
            7.475500106811523,
            1.9881999492645264,
            3.6178998947143555
          ]
        },
        {
          "atom_index": 644,
          "name": "CB",
          "element": "C",
          "coord": [
            7.194499969482422,
            2.1166000366210938,
            3.6572000980377197
          ]
        },
        {
          "atom_index": 645,
          "name": "CG",
          "element": "C",
          "coord": [
            7.06220006942749,
            2.1356000900268555,
            3.724400043487549
          ]
        },
        {
          "atom_index": 646,
          "name": "ND1",
          "element": "N",
          "coord": [
            6.945700168609619,
            2.1579999923706055,
            3.6545000076293945
          ]
        },
        {
          "atom_index": 647,
          "name": "CD2",
          "element": "C",
          "coord": [
            7.028600215911865,
            2.141200065612793,
            3.855799913406372
          ]
        },
        {
          "atom_index": 648,
          "name": "CE1",
          "element": "C",
          "coord": [
            6.845900058746338,
            2.174999952316284,
            3.739500045776367
          ]
        },
        {
          "atom_index": 649,
          "name": "NE2",
          "element": "N",
          "coord": [
            6.893199920654297,
            2.1638998985290527,
            3.8622000217437744
          ]
        }
      ]
    },
    {
      "id": "X:100",
      "chain": "X",
      "resseq": 100,
      "icode": "",
      "resname": "THR",
      "hetflag": " ",
      "sasa": 0.0,
      "atoms": [
        {
          "atom_index": 650,
          "name": "N",
          "element": "N",
          "coord": [
            7.356500148773193,
            1.9280999898910522,
            3.4349000453948975
          ]
        },
        {
          "atom_index": 651,
          "name": "CA",
          "element": "C",
          "coord": [
            7.47189998626709,
            1.9168000221252441,
            3.34689998626709
          ]
        },
        {
          "atom_index": 652,
          "name": "C",
          "element": "C",
          "coord": [
            7.4232001304626465,
            1.9500999450683594,
            3.2058000564575195
          ]
        },
        {
          "atom_index": 653,
          "name": "O",
          "element": "O",
          "coord": [
            7.306600093841553,
            1.9837000370025635,
            3.1870999336242676
          ]
        },
        {
          "atom_index": 654,
          "name": "CB",
          "element": "C",
          "coord": [
            7.5345001220703125,
            1.7759000062942505,
            3.357100009918213
          ]
        },
        {
          "atom_index": 655,
          "name": "OG1",
          "element": "O",
          "coord": [
            7.657400131225586,
            1.7706999778747559,
            3.283099889755249
          ]
        },
        {
          "atom_index": 656,
          "name": "CG2",
          "element": "C",
          "coord": [
            7.443299770355225,
            1.6706000566482544,
            3.2909998893737793
          ]
        }
      ]
    },
    {
      "id": "X:101",
      "chain": "X",
      "resseq": 101,
      "icode": "",
      "resname": "ARG",
      "hetflag": " ",
      "sasa": 1.1078156232833862,
      "atoms": [
        {
          "atom_index": 657,
          "name": "N",
          "element": "N",
          "coord": [
            7.513899803161621,
            1.9474999904632568,
            3.1098999977111816
          ]
        },
        {
          "atom_index": 658,
          "name": "CA",
          "element": "C",
          "coord": [
            7.482399940490723,
            1.98580002784729,
            2.974100112915039
          ]
        },
        {
          "atom_index": 659,
          "name": "C",
          "element": "C",
          "coord": [
            7.5177998542785645,
            1.8726999759674072,
            2.8768999576568604
          ]
        },
        {
          "atom_index": 660,
          "name": "O",
          "element": "O",
          "coord": [
            7.621399879455566,
            1.8069000244140625,
            2.8886001110076904
          ]
        },
        {
          "atom_index": 661,
          "name": "CB",
          "element": "C",
          "coord": [
            7.55679988861084,
            2.1135001182556152,
            2.936500072479248
          ]
        },
        {
          "atom_index": 662,
          "name": "CG",
          "element": "C",
          "coord": [
            7.520199775695801,
            2.235599994659424,
            3.0223000049591064
          ]
        },
        {
          "atom_index": 663,
          "name": "CD",
          "element": "C",
          "coord": [
            7.412399768829346,
            2.3210999965667725,
            2.9605000019073486
          ]
        },
        {
          "atom_index": 664,
          "name": "NE",
          "element": "N",
          "coord": [
            7.306399822235107,
            2.3592000007629395,
            3.053100109100342
          ]
        },
        {
          "atom_index": 665,
          "name": "CZ",
          "element": "C",
          "coord": [
            7.192800045013428,
            2.4177000522613525,
            3.0160999298095703
          ]
        },
        {
          "atom_index": 666,
          "name": "NH1",
          "element": "N",
          "coord": [
            7.1707000732421875,
            2.4453001022338867,
            2.8875999450683594
          ]
        },
        {
          "atom_index": 667,
          "name": "NH2",
          "element": "N",
          "coord": [
            7.101399898529053,
            2.4498000144958496,
            3.107800006866455
          ]
        }
      ]
    },
    {
      "id": "X:102",
      "chain": "X",
      "resseq": 102,
      "icode": "",
      "resname": "PHE",
      "hetflag": " ",
      "sasa": 0.0,
      "atoms": [
        {
          "atom_index": 668,
          "name": "N",
          "element": "N",
          "coord": [
            7.427299976348877,
            1.8516000509262085,
            2.7822999954223633
          ]
        },
        {
          "atom_index": 669,
          "name": "CA",
          "element": "C",
          "coord": [
            7.444399833679199,
            1.7618999481201172,
            2.6695001125335693
          ]
        },
        {
          "atom_index": 670,
          "name": "C",
          "element": "C",
          "coord": [
            7.4704999923706055,
            1.856600046157837,
            2.552500009536743
          ]
        },
        {
          "atom_index": 671,
          "name": "O",
          "element": "O",
          "coord": [
            7.38070011138916,
            1.9270000457763672,
            2.509500026702881
          ]
        },
        {
          "atom_index": 672,
          "name": "CB",
          "element": "C",
          "coord": [
            7.3144001960754395,
            1.6815999746322632,
            2.6526999473571777
          ]
        },
        {
          "atom_index": 673,
          "name": "CG",
          "element": "C",
          "coord": [
            7.303299903869629,
            1.5997999906539917,
            2.526599884033203
          ]
        },
        {
          "atom_index": 674,
          "name": "CD1",
          "element": "C",
          "coord": [
            7.413300037384033,
            1.5343999862670898,
            2.4714999198913574
          ]
        },
        {
          "atom_index": 675,
          "name": "CD2",
          "element": "C",
          "coord": [
            7.177499771118164,
            1.5812000036239624,
            2.4672999382019043
          ]
        },
        {
          "atom_index": 676,
          "name": "CE1",
          "element": "C",
          "coord": [
            7.399600028991699,
            1.4569000005722046,
            2.356600046157837
          ]
        },
        {
          "atom_index": 677,
          "name": "CE2",
          "element": "C",
          "coord": [
            7.163099765777588,
            1.5047999620437622,
            2.3519999980926514
          ]
        },
        {
          "atom_index": 678,
          "name": "CZ",
          "element": "C",
          "coord": [
            7.275199890136719,
            1.44159996509552,
            2.297100067138672
          ]
        }
      ]
    },
    {
      "id": "X:103",
      "chain": "X",
      "resseq": 103,
      "icode": "",
      "resname": "VAL",
      "hetflag": " ",
      "sasa": 0.0,
      "atoms": [
        {
          "atom_index": 679,
          "name": "N",
          "element": "N",
          "coord": [
            7.595600128173828,
            1.8604999780654907,
            2.5064001083374023
          ]
        },
        {
          "atom_index": 680,
          "name": "CA",
          "element": "C",
          "coord": [
            7.639599800109863,
            1.947700023651123,
            2.3977999687194824
          ]
        },
        {
          "atom_index": 681,
          "name": "C",
          "element": "C",
          "coord": [
            7.638400077819824,
            1.8702000379562378,
            2.2674999237060547
          ]
        },
        {
          "atom_index": 682,
          "name": "O",
          "element": "O",
          "coord": [
            7.705900192260742,
            1.7687000036239624,
            2.2535998821258545
          ]
        },
        {
          "atom_index": 683,
          "name": "CB",
          "element": "C",
          "coord": [
            7.782100200653076,
            2.0009000301361084,
            2.426800012588501
          ]
        },
        {
          "atom_index": 684,
          "name": "CG1",
          "element": "C",
          "coord": [
            7.8267998695373535,
            2.09689998626709,
            2.3160998821258545
          ]
        },
        {
          "atom_index": 685,
          "name": "CG2",
          "element": "C",
          "coord": [
            7.786499977111816,
            2.066200017929077,
            2.5648999214172363
          ]
        }
      ]
    },
    {
      "id": "X:104",
      "chain": "X",
      "resseq": 104,
      "icode": "",
      "resname": "ALA",
      "hetflag": " ",
      "sasa": 0.0,
      "atoms": [
        {
          "atom_index": 686,
          "name": "N",
          "element": "N",
          "coord": [
            7.559899806976318,
            1.9184999465942383,
            2.172300100326538
          ]
        },
        {
          "atom_index": 687,
          "name": "CA",
          "element": "C",
          "coord": [
            7.536799907684326,
            1.8482999801635742,
            2.046299934387207
          ]
        },
        {
          "atom_index": 688,
          "name": "C",
          "element": "C",
          "coord": [
            7.499899864196777,
            1.950600028038025,
            1.940000057220459
          ]
        },
        {
          "atom_index": 689,
          "name": "O",
          "element": "O",
          "coord": [
            7.546000003814697,
            2.064199924468994,
            1.9470000267028809
          ]
        },
        {
          "atom_index": 690,
          "name": "CB",
          "element": "C",
          "coord": [
            7.426700115203857,
            1.7409000396728516,
            2.0653998851776123
          ]
        }
      ]
    },
    {
      "id": "X:105",
      "chain": "X",
      "resseq": 105,
      "icode": "",
      "resname": "ASN",
      "hetflag": " ",
      "sasa": 0.0,
      "atoms": [
        {
          "atom_index": 691,
          "name": "N",
          "element": "N",
          "coord": [
            7.425300121307373,
            1.9107999801635742,
            1.837399959564209
          ]
        },
        {
          "atom_index": 692,
          "name": "CA",
          "element": "C",
          "coord": [
            7.371300220489502,
            2.0011000633239746,
            1.7380000352859497
          ]
        },
        {
          "atom_index": 693,
          "name": "C",
          "element": "C",
          "coord": [
            7.22130012512207,
            1.982200026512146,
            1.7244999408721924
          ]
        },
        {
          "atom_index": 694,
          "name": "O",
          "element": "O",
          "coord": [
            7.1697998046875,
            1.871899962425232,
            1.7470999956130981
          ]
        },
        {
          "atom_index": 695,
          "name": "CB",
          "element": "C",
          "coord": [
            7.431700229644775,
            1.9701999425888062,
            1.6004999876022339
          ]
        },
        {
          "atom_index": 696,
          "name": "CG",
          "element": "C",
          "coord": [
            7.575799942016602,
            2.0092999935150146,
            1.5888999700546265
          ]
        },
        {
          "atom_index": 697,
          "name": "OD1",
          "element": "O",
          "coord": [
            7.664100170135498,
            1.9247000217437744,
            1.5861999988555908
          ]
        },
        {
          "atom_index": 698,
          "name": "ND2",
          "element": "N",
          "coord": [
            7.599999904632568,
            2.137700080871582,
            1.5770000219345093
          ]
        }
      ]
    },
    {
      "id": "X:106",
      "chain": "X",
      "resseq": 106,
      "icode": "",
      "resname": "THR",
      "hetflag": " ",
      "sasa": 0.0,
      "atoms": [
        {
          "atom_index": 699,
          "name": "N",
          "element": "N",
          "coord": [
            7.150100231170654,
            2.0869998931884766,
            1.6854000091552734
          ]
        },
        {
          "atom_index": 700,
          "name": "CA",
          "element": "C",
          "coord": [
            7.013899803161621,
            2.066800117492676,
            1.6353000402450562
          ]
        },
        {
          "atom_index": 701,
          "name": "C",
          "element": "C",
          "coord": [
            7.017099857330322,
            2.0129001140594482,
            1.493899941444397
          ]
        },
        {
          "atom_index": 702,
          "name": "O",
          "element": "O",
          "coord": [
            7.121099948883057,
            2.0144999027252197,
            1.4280999898910522
          ]
        },
        {
          "atom_index": 703,
          "name": "CB",
          "element": "C",
          "coord": [
            6.931700229644775,
            2.196000099182129,
            1.639799952507019
          ]
        },
        {
          "atom_index": 704,
          "name": "OG1",
          "element": "O",
          "coord": [
            7.000500202178955,
            2.300299882888794,
            1.5693000555038452
          ]
        },
        {
          "atom_index": 705,
          "name": "CG2",
          "element": "C",
          "coord": [
            6.915800094604492,
            2.2446999549865723,
            1.784600019454956
          ]
        }
      ]
    },
    {
      "id": "X:107",
      "chain": "X",
      "resseq": 107,
      "icode": "",
      "resname": "THR",
      "hetflag": " ",
      "sasa": 0.0,
      "atoms": [
        {
          "atom_index": 706,
          "name": "N",
          "element": "N",
          "coord": [
            6.904200077056885,
            1.9573999643325806,
            1.4499000310897827
          ]
        },
        {
          "atom_index": 707,
          "name": "CA",
          "element": "C",
          "coord": [
            6.888599872589111,
            1.9134000539779663,
            1.3127000331878662
          ]
        },
        {
          "atom_index": 708,
          "name": "C",
          "element": "C",
          "coord": [
            6.7444000244140625,
            1.9312000274658203,
            1.268399953842163
          ]
        },
        {
          "atom_index": 709,
          "name": "O",
          "element": "O",
          "coord": [
            6.649700164794922,
            1.9147000312805176,
            1.3478000164031982
          ]
        },
        {
          "atom_index": 710,
          "name": "CB",
          "element": "C",
          "coord": [
            6.930300235748291,
            1.767199993133545,
            1.295199990272522
          ]
        },
        {
          "atom_index": 711,
          "name": "OG1",
          "element": "O",
          "coord": [
            6.919899940490723,
            1.7293000221252441,
            1.1571999788284302
          ]
        },
        {
          "atom_index": 712,
          "name": "CG2",
          "element": "C",
          "coord": [
            6.834099769592285,
            1.6734000444412231,
            1.368299961090088
          ]
        }
      ]
    },
    {
      "id": "X:108",
      "chain": "X",
      "resseq": 108,
      "icode": "",
      "resname": "ASP",
      "hetflag": " ",
      "sasa": 3.1845157146453857,
      "atoms": [
        {
          "atom_index": 713,
          "name": "N",
          "element": "N",
          "coord": [
            6.729300022125244,
            1.9658000469207764,
            1.1407999992370605
          ]
        },
        {
          "atom_index": 714,
          "name": "CA",
          "element": "C",
          "coord": [
            6.597599983215332,
            1.968400001525879,
            1.0755000114440918
          ]
        },
        {
          "atom_index": 715,
          "name": "C",
          "element": "C",
          "coord": [
            6.571599960327148,
            1.844599962234497,
            0.9897000193595886
          ]
        },
        {
          "atom_index": 716,
          "name": "O",
          "element": "O",
          "coord": [
            6.477099895477295,
            1.840399980545044,
            0.9103000164031982
          ]
        },
        {
          "atom_index": 717,
          "name": "CB",
          "element": "C",
          "coord": [
            6.583499908447266,
            2.0957999229431152,
            0.9909999966621399
          ]
        },
        {
          "atom_index": 718,
          "name": "CG",
          "element": "C",
          "coord": [
            6.689599990844727,
            2.108599901199341,
            0.8827000260353088
          ]
        },
        {
          "atom_index": 719,
          "name": "OD1",
          "element": "O",
          "coord": [
            6.795300006866455,
            2.040600061416626,
            0.8877000212669373
          ]
        },
        {
          "atom_index": 720,
          "name": "OD2",
          "element": "O",
          "coord": [
            6.67609977722168,
            2.1882998943328857,
            0.7865999937057495
          ]
        }
      ]
    },
    {
      "id": "X:109",
      "chain": "X",
      "resseq": 109,
      "icode": "",
      "resname": "GLY",
      "hetflag": " ",
      "sasa": 0.0,
      "atoms": [
        {
          "atom_index": 721,
          "name": "N",
          "element": "N",
          "coord": [
            6.654200077056885,
            1.742400050163269,
            1.0047999620437622
          ]
        },
        {
          "atom_index": 722,
          "name": "CA",
          "element": "C",
          "coord": [
            6.641499996185303,
            1.6227999925613403,
            0.9240999817848206
          ]
        },
        {
          "atom_index": 723,
          "name": "C",
          "element": "C",
          "coord": [
            6.7480998039245605,
            1.5270999670028687,
            0.9681000113487244
          ]
        },
        {
          "atom_index": 724,
          "name": "O",
          "element": "O",
          "coord": [
            6.725100040435791,
            1.4496999979019165,
            1.0618000030517578
          ]
        }
      ]
    },
    {
      "id": "X:110",
      "chain": "X",
      "resseq": 110,
      "icode": "",
      "resname": "SER",
      "hetflag": " ",
      "sasa": 0.0,
      "atoms": [
        {
          "atom_index": 725,
          "name": "N",
          "element": "N",
          "coord": [
            6.8643999099731445,
            1.5326000452041626,
            0.902899980545044
          ]
        },
        {
          "atom_index": 726,
          "name": "CA",
          "element": "C",
          "coord": [
            6.979800224304199,
            1.451200008392334,
            0.9438999891281128
          ]
        },
        {
          "atom_index": 727,
          "name": "C",
          "element": "C",
          "coord": [
            7.111100196838379,
            1.527500033378601,
            0.9592999815940857
          ]
        },
        {
          "atom_index": 728,
          "name": "O",
          "element": "O",
          "coord": [
            7.205999851226807,
            1.4740999937057495,
            1.0161999464035034
          ]
        },
        {
          "atom_index": 729,
          "name": "CB",
          "element": "C",
          "coord": [
            7.0,
            1.3336000442504883,
            0.8482000231742859
          ]
        },
        {
          "atom_index": 730,
          "name": "OG",
          "element": "O",
          "coord": [
            7.035699844360352,
            1.3789000511169434,
            0.7184000015258789
          ]
        }
      ]
    },
    {
      "id": "X:111",
      "chain": "X",
      "resseq": 111,
      "icode": "",
      "resname": "LYS",
      "hetflag": " ",
      "sasa": 4.024951457977295,
      "atoms": [
        {
          "atom_index": 731,
          "name": "N",
          "element": "N",
          "coord": [
            7.116600036621094,
            1.6509000062942505,
            0.9082000255584717
          ]
        },
        {
          "atom_index": 732,
          "name": "CA",
          "element": "C",
          "coord": [
            7.23859977722168,
            1.7311999797821045,
            0.9090999960899353
          ]
        },
        {
          "atom_index": 733,
          "name": "C",
          "element": "C",
          "coord": [
            7.2342000007629395,
            1.8345999717712402,
            1.021399974822998
          ]
        },
        {
          "atom_index": 734,
          "name": "O",
          "element": "O",
          "coord": [
            7.126299858093262,
            1.8837000131607056,
            1.0586999654769897
          ]
        },
        {
          "atom_index": 735,
          "name": "CB",
          "element": "C",
          "coord": [
            7.256499767303467,
            1.801300048828125,
            0.7735000252723694
          ]
        },
        {
          "atom_index": 736,
          "name": "CG",
          "element": "C",
          "coord": [
            7.294300079345703,
            1.7080999612808228,
            0.6581000089645386
          ]
        },
        {
          "atom_index": 737,
          "name": "CD",
          "element": "C",
          "coord": [
            7.428599834442139,
            1.636199951171875,
            0.6816999912261963
          ]
        },
        {
          "atom_index": 738,
          "name": "CE",
          "element": "C",
          "coord": [
            7.527299880981445,
            1.6536999940872192,
            0.5649999976158142
          ]
        },
        {
          "atom_index": 739,
          "name": "NZ",
          "element": "N",
          "coord": [
            7.5117998123168945,
            1.5458999872207642,
            0.46309998631477356
          ]
        }
      ]
    },
    {
      "id": "X:112",
      "chain": "X",
      "resseq": 112,
      "icode": "",
      "resname": "PRO",
      "hetflag": " ",
      "sasa": 0.5800427198410034,
      "atoms": [
        {
          "atom_index": 740,
          "name": "N",
          "element": "N",
          "coord": [
            7.350500106811523,
            1.8667999505996704,
            1.0773999691009521
          ]
        },
        {
          "atom_index": 741,
          "name": "CA",
          "element": "C",
          "coord": [
            7.355500221252441,
            1.9636000394821167,
            1.1871000528335571
          ]
        },
        {
          "atom_index": 742,
          "name": "C",
          "element": "C",
          "coord": [
            7.3171000480651855,
            2.1033999919891357,
            1.1403000354766846
          ]
        },
        {
          "atom_index": 743,
          "name": "O",
          "element": "O",
          "coord": [
            7.358799934387207,
            2.1440000534057617,
            1.0312999486923218
          ]
        },
        {
          "atom_index": 744,
          "name": "CB",
          "element": "C",
          "coord": [
            7.501200199127197,
            1.958400011062622,
            1.2331000566482544
          ]
        },
        {
          "atom_index": 745,
          "name": "CG",
          "element": "C",
          "coord": [
            7.578400135040283,
            1.909999966621399,
            1.1146999597549438
          ]
        },
        {
          "atom_index": 746,
          "name": "CD",
          "element": "C",
          "coord": [
            7.484399795532227,
            1.8157000541687012,
            1.041700005531311
          ]
        }
      ]
    },
    {
      "id": "X:113",
      "chain": "X",
      "resseq": 113,
      "icode": "",
      "resname": "VAL",
      "hetflag": " ",
      "sasa": 3.274056911468506,
      "atoms": [
        {
          "atom_index": 747,
          "name": "N",
          "element": "N",
          "coord": [
            7.238399982452393,
            2.1735999584198,
            1.220900058746338
          ]
        },
        {
          "atom_index": 748,
          "name": "CA",
          "element": "C",
          "coord": [
            7.202499866485596,
            2.312299966812134,
            1.1938999891281128
          ]
        },
        {
          "atom_index": 749,
          "name": "C",
          "element": "C",
          "coord": [
            7.282199859619141,
            2.4052000045776367,
            1.2853000164031982
          ]
        },
        {
          "atom_index": 750,
          "name": "O",
          "element": "O",
          "coord": [
            7.367599964141846,
            2.48009991645813,
            1.236199975013733
          ]
        },
        {
          "atom_index": 751,
          "name": "CB",
          "element": "C",
          "coord": [
            7.051300048828125,
            2.335900068283081,
            1.208799958229065
          ]
        },
        {
          "atom_index": 752,
          "name": "CG1",
          "element": "C",
          "coord": [
            7.01639986038208,
            2.481800079345703,
            1.1821999549865723
          ]
        },
        {
          "atom_index": 753,
          "name": "CG2",
          "element": "C",
          "coord": [
            6.9745001792907715,
            2.2460999488830566,
            1.1136000156402588
          ]
        }
      ]
    },
    {
      "id": "X:114",
      "chain": "X",
      "resseq": 114,
      "icode": "",
      "resname": "SER",
      "hetflag": " ",
      "sasa": 2.5561251640319824,
      "atoms": [
        {
          "atom_index": 754,
          "name": "N",
          "element": "N",
          "coord": [
            7.2555999755859375,
            2.4003000259399414,
            1.4163000583648682
          ]
        },
        {
          "atom_index": 755,
          "name": "CA",
          "element": "C",
          "coord": [
            7.32390022277832,
            2.4853999614715576,
            1.5147000551223755
          ]
        },
        {
          "atom_index": 756,
          "name": "C",
          "element": "C",
          "coord": [
            7.381999969482422,
            2.4024999141693115,
            1.6267000436782837
          ]
        },
        {
          "atom_index": 757,
          "name": "O",
          "element": "O",
          "coord": [
            7.332600116729736,
            2.2950000762939453,
            1.6563999652862549
          ]
        },
        {
          "atom_index": 758,
          "name": "CB",
          "element": "C",
          "coord": [
            7.2270002365112305,
            2.587599992752075,
            1.5765999555587769
          ]
        },
        {
          "atom_index": 759,
          "name": "OG",
          "element": "O",
          "coord": [
            7.143899917602539,
            2.64739990234375,
            1.4785000085830688
          ]
        }
      ]
    },
    {
      "id": "X:115",
      "chain": "X",
      "resseq": 115,
      "icode": "",
      "resname": "LYS",
      "hetflag": " ",
      "sasa": 3.4516687393188477,
      "atoms": [
        {
          "atom_index": 760,
          "name": "N",
          "element": "N",
          "coord": [
            7.4847002029418945,
            2.4542999267578125,
            1.692199945449829
          ]
        },
        {
          "atom_index": 761,
          "name": "CA",
          "element": "C",
          "coord": [
            7.5269999504089355,
            2.397200107574463,
            1.8193000555038452
          ]
        },
        {
          "atom_index": 762,
          "name": "C",
          "element": "C",
          "coord": [
            7.415900230407715,
            2.421999931335449,
            1.9214999675750732
          ]
        },
        {
          "atom_index": 763,
          "name": "O",
          "element": "O",
          "coord": [
            7.352200031280518,
            2.526700019836426,
            1.9193999767303467
          ]
        },
        {
          "atom_index": 764,
          "name": "CB",
          "element": "C",
          "coord": [
            7.658199787139893,
            2.460400104522705,
            1.867900013923645
          ]
        },
        {
          "atom_index": 765,
          "name": "CG",
          "element": "C",
          "coord": [
            7.719600200653076,
            2.384399890899658,
            1.9855999946594238
          ]
        },
        {
          "atom_index": 766,
          "name": "CD",
          "element": "C",
          "coord": [
            7.861000061035156,
            2.4335999488830566,
            2.0190999507904053
          ]
        },
        {
          "atom_index": 767,
          "name": "CE",
          "element": "C",
          "coord": [
            7.869200229644775,
            2.4988999366760254,
            2.158400058746338
          ]
        },
        {
          "atom_index": 768,
          "name": "NZ",
          "element": "N",
          "coord": [
            7.780799865722656,
            2.434299945831299,
            2.26200008392334
          ]
        }
      ]
    },
    {
      "id": "X:116",
      "chain": "X",
      "resseq": 116,
      "icode": "",
      "resname": "VAL",
      "hetflag": " ",
      "sasa": 0.0,
      "atoms": [
        {
          "atom_index": 769,
          "name": "N",
          "element": "N",
          "coord": [
            7.392600059509277,
            2.3239998817443848,
            2.0083999633789062
          ]
        },
        {
          "atom_index": 770,
          "name": "CA",
          "element": "C",
          "coord": [
            7.2947998046875,
            2.334700107574463,
            2.116300106048584
          ]
        },
        {
          "atom_index": 771,
          "name": "C",
          "element": "C",
          "coord": [
            7.353400230407715,
            2.2764999866485596,
            2.244800090789795
          ]
        },
        {
          "atom_index": 772,
          "name": "O",
          "element": "O",
          "coord": [
            7.428599834442139,
            2.1786999702453613,
            2.2404000759124756
          ]
        },
        {
          "atom_index": 773,
          "name": "CB",
          "element": "C",
          "coord": [
            7.162099838256836,
            2.262399911880493,
            2.080199956893921
          ]
        },
        {
          "atom_index": 774,
          "name": "CG1",
          "element": "C",
          "coord": [
            7.179500102996826,
            2.109600067138672,
            2.0764000415802
          ]
        },
        {
          "atom_index": 775,
          "name": "CG2",
          "element": "C",
          "coord": [
            7.052800178527832,
            2.3013999462127686,
            2.1758999824523926
          ]
        }
      ]
    },
    {
      "id": "X:117",
      "chain": "X",
      "resseq": 117,
      "icode": "",
      "resname": "ASN",
      "hetflag": " ",
      "sasa": 1.8674604892730713,
      "atoms": [
        {
          "atom_index": 776,
          "name": "N",
          "element": "N",
          "coord": [
            7.32289981842041,
            2.339400053024292,
            2.358599901199341
          ]
        },
        {
          "atom_index": 777,
          "name": "CA",
          "element": "C",
          "coord": [
            7.359600067138672,
            2.2885000705718994,
            2.4909000396728516
          ]
        },
        {
          "atom_index": 778,
          "name": "C",
          "element": "C",
          "coord": [
            7.231200218200684,
            2.2578999996185303,
            2.563800096511841
          ]
        },
        {
          "atom_index": 779,
          "name": "O",
          "element": "O",
          "coord": [
            7.159800052642822,
            2.3498001098632812,
            2.6045000553131104
          ]
        },
        {
          "atom_index": 780,
          "name": "CB",
          "element": "C",
          "coord": [
            7.432799816131592,
            2.392899990081787,
            2.5762999057769775
          ]
        },
        {
          "atom_index": 781,
          "name": "CG",
          "element": "C",
          "coord": [
            7.559800148010254,
            2.4407999515533447,
            2.515500068664551
          ]
        },
        {
          "atom_index": 782,
          "name": "OD1",
          "element": "O",
          "coord": [
            7.645100116729736,
            2.3619000911712646,
            2.473599910736084
          ]
        },
        {
          "atom_index": 783,
          "name": "ND2",
          "element": "N",
          "coord": [
            7.576300144195557,
            2.5734000205993652,
            2.5129001140594482
          ]
        }
      ]
    },
    {
      "id": "X:118",
      "chain": "X",
      "resseq": 118,
      "icode": "",
      "resname": "VAL",
      "hetflag": " ",
      "sasa": 0.0,
      "atoms": [
        {
          "atom_index": 784,
          "name": "N",
          "element": "N",
          "coord": [
            7.19950008392334,
            2.1305999755859375,
            2.5796000957489014
          ]
        },
        {
          "atom_index": 785,
          "name": "CA",
          "element": "C",
          "coord": [
            7.072400093078613,
            2.091900110244751,
            2.6398000717163086
          ]
        },
        {
          "atom_index": 786,
          "name": "C",
          "element": "C",
          "coord": [
            7.092899799346924,
            2.0655999183654785,
            2.786900043487549
          ]
        },
        {
          "atom_index": 787,
          "name": "O",
          "element": "O",
          "coord": [
            7.176000118255615,
            1.9852999448776245,
            2.824899911880493
          ]
        },
        {
          "atom_index": 788,
          "name": "CB",
          "element": "C",
          "coord": [
            7.014400005340576,
            1.965499997138977,
            2.573699951171875
          ]
        },
        {
          "atom_index": 789,
          "name": "CG1",
          "element": "C",
          "coord": [
            6.869200229644775,
            1.9400999546051025,
            2.6229000091552734
          ]
        },
        {
          "atom_index": 790,
          "name": "CG2",
          "element": "C",
          "coord": [
            7.017099857330322,
            1.9811999797821045,
            2.4230000972747803
          ]
        }
      ]
    },
    {
      "id": "X:119",
      "chain": "X",
      "resseq": 119,
      "icode": "",
      "resname": "GLY",
      "hetflag": " ",
      "sasa": 0.0,
      "atoms": [
        {
          "atom_index": 791,
          "name": "N",
          "element": "N",
          "coord": [
            7.014900207519531,
            2.1328999996185303,
            2.8696000576019287
          ]
        },
        {
          "atom_index": 792,
          "name": "CA",
          "element": "C",
          "coord": [
            7.021299839019775,
            2.1112000942230225,
            3.0118000507354736
          ]
        },
        {
          "atom_index": 793,
          "name": "C",
          "element": "C",
          "coord": [
            6.954400062561035,
            1.9817999601364136,
            3.0481998920440674
          ]
        },
        {
          "atom_index": 794,
          "name": "O",
          "element": "O",
          "coord": [
            6.838200092315674,
            1.961899995803833,
            3.014400005340576
          ]
        }
      ]
    },
    {
      "id": "X:120",
      "chain": "X",
      "resseq": 120,
      "icode": "",
      "resname": "VAL",
      "hetflag": " ",
      "sasa": 0.0,
      "atoms": [
        {
          "atom_index": 795,
          "name": "N",
          "element": "N",
          "coord": [
            7.027699947357178,
            1.8931000232696533,
            3.1138999462127686
          ]
        },
        {
          "atom_index": 796,
          "name": "CA",
          "element": "C",
          "coord": [
            6.970900058746338,
            1.7687000036239624,
            3.16129994392395
          ]
        },
        {
          "atom_index": 797,
          "name": "C",
          "element": "C",
          "coord": [
            7.010799884796143,
            1.7386000156402588,
            3.3048999309539795
          ]
        },
        {
          "atom_index": 798,
          "name": "O",
          "element": "O",
          "coord": [
            7.111599922180176,
            1.7877999544143677,
            3.3538999557495117
          ]
        },
        {
          "atom_index": 799,
          "name": "CB",
          "element": "C",
          "coord": [
            7.01230001449585,
            1.6512999534606934,
            3.072000026702881
          ]
        },
        {
          "atom_index": 800,
          "name": "CG1",
          "element": "C",
          "coord": [
            6.975100040435791,
            1.6797000169754028,
            2.927999973297119
          ]
        },
        {
          "atom_index": 801,
          "name": "CG2",
          "element": "C",
          "coord": [
            7.158400058746338,
            1.6225999593734741,
            3.0845999717712402
          ]
        }
      ]
    },
    {
      "id": "X:121",
      "chain": "X",
      "resseq": 121,
      "icode": "",
      "resname": "LEU",
      "hetflag": " ",
      "sasa": 0.0,
      "atoms": [
        {
          "atom_index": 802,
          "name": "N",
          "element": "N",
          "coord": [
            6.930500030517578,
            1.6588000059127808,
            3.3722000122070312
          ]
        },
        {
          "atom_index": 803,
          "name": "CA",
          "element": "C",
          "coord": [
            6.96560001373291,
            1.6093000173568726,
            3.504499912261963
          ]
        },
        {
          "atom_index": 804,
          "name": "C",
          "element": "C",
          "coord": [
            7.031199932098389,
            1.4754999876022339,
            3.493000030517578
          ]
        },
        {
          "atom_index": 805,
          "name": "O",
          "element": "O",
          "coord": [
            6.9745001792907715,
            1.3840999603271484,
            3.4333999156951904
          ]
        },
        {
          "atom_index": 806,
          "name": "CB",
          "element": "C",
          "coord": [
            6.8420000076293945,
            1.5924999713897705,
            3.5906999111175537
          ]
        },
        {
          "atom_index": 807,
          "name": "CG",
          "element": "C",
          "coord": [
            6.786600112915039,
            1.7187999486923218,
            3.651400089263916
          ]
        },
        {
          "atom_index": 808,
          "name": "CD1",
          "element": "C",
          "coord": [
            6.643799781799316,
            1.693600058555603,
            3.6949000358581543
          ]
        },
        {
          "atom_index": 809,
          "name": "CD2",
          "element": "C",
          "coord": [
            6.874899864196777,
            1.761199951171875,
            3.7697999477386475
          ]
        }
      ]
    },
    {
      "id": "X:122",
      "chain": "X",
      "resseq": 122,
      "icode": "",
      "resname": "ALA",
      "hetflag": " ",
      "sasa": 0.0,
      "atoms": [
        {
          "atom_index": 810,
          "name": "N",
          "element": "N",
          "coord": [
            7.150899887084961,
            1.462399959564209,
            3.550800085067749
          ]
        },
        {
          "atom_index": 811,
          "name": "CA",
          "element": "C",
          "coord": [
            7.219799995422363,
            1.3350000381469727,
            3.5534000396728516
          ]
        },
        {
          "atom_index": 812,
          "name": "C",
          "element": "C",
          "coord": [
            7.26039981842041,
            1.297700047492981,
            3.694200038909912
          ]
        },
        {
          "atom_index": 813,
          "name": "O",
          "element": "O",
          "coord": [
            7.298299789428711,
            1.385699987411499,
            3.772200107574463
          ]
        },
        {
          "atom_index": 814,
          "name": "CB",
          "element": "C",
          "coord": [
            7.343800067901611,
            1.3411999940872192,
            3.464400053024292
          ]
        }
      ]
    },
    {
      "id": "X:123",
      "chain": "X",
      "resseq": 123,
      "icode": "",
      "resname": "ALA",
      "hetflag": " ",
      "sasa": 0.0,
      "atoms": [
        {
          "atom_index": 815,
          "name": "N",
          "element": "N",
          "coord": [
            7.258699893951416,
            1.1686999797821045,
            3.724299907684326
          ]
        },
        {
          "atom_index": 816,
          "name": "CA",
          "element": "C",
          "coord": [
            7.311699867248535,
            1.1191999912261963,
            3.8503000736236572
          ]
        },
        {
          "atom_index": 817,
          "name": "C",
          "element": "C",
          "coord": [
            7.464600086212158,
            1.1162999868392944,
            3.8427999019622803
          ]
        },
        {
          "atom_index": 818,
          "name": "O",
          "element": "O",
          "coord": [
            7.522200107574463,
            1.0636999607086182,
            3.7464001178741455
          ]
        },
        {
          "atom_index": 819,
          "name": "CB",
          "element": "C",
          "coord": [
            7.257199764251709,
            0.9846000075340271,
            3.879699945449829
          ]
        }
      ]
    },
    {
      "id": "X:124",
      "chain": "X",
      "resseq": 124,
      "icode": "",
      "resname": "CYS",
      "hetflag": " ",
      "sasa": 0.0,
      "atoms": [
        {
          "atom_index": 820,
          "name": "N",
          "element": "N",
          "coord": [
            7.529200077056885,
            1.177299976348877,
            3.9428000450134277
          ]
        },
        {
          "atom_index": 821,
          "name": "CA",
          "element": "C",
          "coord": [
            7.674200057983398,
            1.1811000108718872,
            3.954900026321411
          ]
        },
        {
          "atom_index": 822,
          "name": "C",
          "element": "C",
          "coord": [
            7.723199844360352,
            1.051900029182434,
            4.019100189208984
          ]
        },
        {
          "atom_index": 823,
          "name": "O",
          "element": "O",
          "coord": [
            7.705699920654297,
            1.0305999517440796,
            4.138500213623047
          ]
        },
        {
          "atom_index": 824,
          "name": "CB",
          "element": "C",
          "coord": [
            7.718100070953369,
            1.3034000396728516,
            4.040800094604492
          ]
        },
        {
          "atom_index": 825,
          "name": "SG",
          "element": "S",
          "coord": [
            7.714200019836426,
            1.4598000049591064,
            3.953200101852417
          ]
        }
      ]
    },
    {
      "id": "X:125",
      "chain": "X",
      "resseq": 125,
      "icode": "",
      "resname": "ALA",
      "hetflag": " ",
      "sasa": 0.0,
      "atoms": [
        {
          "atom_index": 826,
          "name": "N",
          "element": "N",
          "coord": [
            7.788300037384033,
            0.9671000242233276,
            3.9403998851776123
          ]
        },
        {
          "atom_index": 827,
          "name": "CA",
          "element": "C",
          "coord": [
            7.828800201416016,
            0.8345999717712402,
            3.9825000762939453
          ]
        },
        {
          "atom_index": 828,
          "name": "C",
          "element": "C",
          "coord": [
            7.976500034332275,
            0.8319000005722046,
            4.023600101470947
          ]
        },
        {
          "atom_index": 829,
          "name": "O",
          "element": "O",
          "coord": [
            8.05519962310791,
            0.910099983215332,
            3.973299980163574
          ]
        },
        {
          "atom_index": 830,
          "name": "CB",
          "element": "C",
          "coord": [
            7.808800220489502,
            0.738099992275238,
            3.8661000728607178
          ]
        }
      ]
    },
    {
      "id": "X:126",
      "chain": "X",
      "resseq": 126,
      "icode": "",
      "resname": "PRO",
      "hetflag": " ",
      "sasa": 0.12906184792518616,
      "atoms": [
        {
          "atom_index": 831,
          "name": "N",
          "element": "N",
          "coord": [
            8.014800071716309,
            0.7368000149726868,
            4.108399868011475
          ]
        },
        {
          "atom_index": 832,
          "name": "CA",
          "element": "C",
          "coord": [
            8.156599998474121,
            0.7160000205039978,
            4.141200065612793
          ]
        },
        {
          "atom_index": 833,
          "name": "C",
          "element": "C",
          "coord": [
            8.235600471496582,
            0.6561999917030334,
            4.02400016784668
          ]
        },
        {
          "atom_index": 834,
          "name": "O",
          "element": "O",
          "coord": [
            8.179200172424316,
            0.5784000158309937,
            3.946500062942505
          ]
        },
        {
          "atom_index": 835,
          "name": "CB",
          "element": "C",
          "coord": [
            8.150899887084961,
            0.6169000267982483,
            4.257699966430664
          ]
        },
        {
          "atom_index": 836,
          "name": "CG",
          "element": "C",
          "coord": [
            8.028300285339355,
            0.5392000079154968,
            4.235499858856201
          ]
        },
        {
          "atom_index": 837,
          "name": "CD",
          "element": "C",
          "coord": [
            7.928999900817871,
            0.6410999894142151,
            4.179800033569336
          ]
        }
      ]
    },
    {
      "id": "X:127",
      "chain": "X",
      "resseq": 127,
      "icode": "",
      "resname": "SER",
      "hetflag": " ",
      "sasa": 1.7437050342559814,
      "atoms": [
        {
          "atom_index": 838,
          "name": "N",
          "element": "N",
          "coord": [
            8.364299774169922,
            0.6901999711990356,
            4.015200138092041
          ]
        },
        {
          "atom_index": 839,
          "name": "CA",
          "element": "C",
          "coord": [
            8.45740032196045,
            0.6395999789237976,
            3.9128000736236572
          ]
        },
        {
          "atom_index": 840,
          "name": "C",
          "element": "C",
          "coord": [
            8.45740032196045,
            0.48840001225471497,
            3.893699884414673
          ]
        },
        {
          "atom_index": 841,
          "name": "O",
          "element": "O",
          "coord": [
            8.479000091552734,
            0.44029998779296875,
            3.7818000316619873
          ]
        },
        {
          "atom_index": 842,
          "name": "CB",
          "element": "C",
          "coord": [
            8.603300094604492,
            0.6802999973297119,
            3.9444000720977783
          ]
        },
        {
          "atom_index": 843,
          "name": "OG",
          "element": "O",
          "coord": [
            8.612600326538086,
            0.8059999942779541,
            4.009799957275391
          ]
        }
      ]
    },
    {
      "id": "X:128",
      "chain": "X",
      "resseq": 128,
      "icode": "",
      "resname": "LYS",
      "hetflag": " ",
      "sasa": 4.872084617614746,
      "atoms": [
        {
          "atom_index": 844,
          "name": "N",
          "element": "N",
          "coord": [
            8.434599876403809,
            0.41260001063346863,
            4.000800132751465
          ]
        },
        {
          "atom_index": 845,
          "name": "CA",
          "element": "C",
          "coord": [
            8.4399995803833,
            0.26660001277923584,
            3.9918999671936035
          ]
        },
        {
          "atom_index": 846,
          "name": "C",
          "element": "C",
          "coord": [
            8.329299926757812,
            0.2069000005722046,
            3.904599905014038
          ]
        },
        {
          "atom_index": 847,
          "name": "O",
          "element": "O",
          "coord": [
            8.343600273132324,
            0.0949999988079071,
            3.8534998893737793
          ]
        },
        {
          "atom_index": 848,
          "name": "CB",
          "element": "C",
          "coord": [
            8.436100006103516,
            0.20200000703334808,
            4.131100177764893
          ]
        },
        {
          "atom_index": 849,
          "name": "CG",
          "element": "C",
          "coord": [
            8.301300048828125,
            0.20559999346733093,
            4.19789981842041
          ]
        },
        {
          "atom_index": 850,
          "name": "CD",
          "element": "C",
          "coord": [
            8.310500144958496,
            0.16820000112056732,
            4.346700191497803
          ]
        },
        {
          "atom_index": 851,
          "name": "CE",
          "element": "C",
          "coord": [
            8.19279956817627,
            0.08340000361204147,
            4.3902997970581055
          ]
        },
        {
          "atom_index": 852,
          "name": "NZ",
          "element": "N",
          "coord": [
            8.063300132751465,
            0.14890000224113464,
            4.35860013961792
          ]
        }
      ]
    },
    {
      "id": "X:129",
      "chain": "X",
      "resseq": 129,
      "icode": "",
      "resname": "LEU",
      "hetflag": " ",
      "sasa": 0.0,
      "atoms": [
        {
          "atom_index": 853,
          "name": "N",
          "element": "N",
          "coord": [
            8.218299865722656,
            0.27900001406669617,
            3.8910999298095703
          ]
        },
        {
          "atom_index": 854,
          "name": "CA",
          "element": "C",
          "coord": [
            8.10770034790039,
            0.23510000109672546,
            3.805999994277954
          ]
        },
        {
          "atom_index": 855,
          "name": "C",
          "element": "C",
          "coord": [
            8.142600059509277,
            0.23649999499320984,
            3.6570000648498535
          ]
        },
        {
          "atom_index": 856,
          "name": "O",
          "element": "O",
          "coord": [
            8.06410026550293,
            0.1859000027179718,
            3.57669997215271
          ]
        },
        {
          "atom_index": 857,
          "name": "CB",
          "element": "C",
          "coord": [
            7.982699871063232,
            0.3215999901294708,
            3.825900077819824
          ]
        },
        {
          "atom_index": 858,
          "name": "CG",
          "element": "C",
          "coord": [
            7.867599964141846,
            0.2685999870300293,
            3.9112000465393066
          ]
        },
        {
          "atom_index": 859,
          "name": "CD1",
          "element": "C",
          "coord": [
            7.740200042724609,
            0.34040001034736633,
            3.8729000091552734
          ]
        },
        {
          "atom_index": 860,
          "name": "CD2",
          "element": "C",
          "coord": [
            7.849299907684326,
            0.11940000206232071,
            3.9028000831604004
          ]
        }
      ]
    },
    {
      "id": "X:130",
      "chain": "X",
      "resseq": 130,
      "icode": "",
      "resname": "LEU",
      "hetflag": " ",
      "sasa": 0.0,
      "atoms": [
        {
          "atom_index": 861,
          "name": "N",
          "element": "N",
          "coord": [
            8.256500244140625,
            0.29510000348091125,
            3.6196000576019287
          ]
        },
        {
          "atom_index": 862,
          "name": "CA",
          "element": "C",
          "coord": [
            8.296500205993652,
            0.29820001125335693,
            3.477400064468384
          ]
        },
        {
          "atom_index": 863,
          "name": "C",
          "element": "C",
          "coord": [
            8.363200187683105,
            0.17139999568462372,
            3.4284000396728516
          ]
        },
        {
          "atom_index": 864,
          "name": "O",
          "element": "O",
          "coord": [
            8.388299942016602,
            0.15770000219345093,
            3.3092000484466553
          ]
        },
        {
          "atom_index": 865,
          "name": "CB",
          "element": "C",
          "coord": [
            8.388799667358398,
            0.41510000824928284,
            3.450500011444092
          ]
        },
        {
          "atom_index": 866,
          "name": "CG",
          "element": "C",
          "coord": [
            8.339200019836426,
            0.555400013923645,
            3.4772000312805176
          ]
        },
        {
          "atom_index": 867,
          "name": "CD1",
          "element": "C",
          "coord": [
            8.445199966430664,
            0.6563000082969666,
            3.4386000633239746
          ]
        },
        {
          "atom_index": 868,
          "name": "CD2",
          "element": "C",
          "coord": [
            8.21030044555664,
            0.5795999765396118,
            3.4040000438690186
          ]
        }
      ]
    },
    {
      "id": "X:131",
      "chain": "X",
      "resseq": 131,
      "icode": "",
      "resname": "ALA",
      "hetflag": " ",
      "sasa": 1.3551493883132935,
      "atoms": [
        {
          "atom_index": 869,
          "name": "N",
          "element": "N",
          "coord": [
            8.39680004119873,
            0.07970000058412552,
            3.5190000534057617
          ]
        },
        {
          "atom_index": 870,
          "name": "CA",
          "element": "C",
          "coord": [
            8.454400062561035,
            -0.04699999839067459,
            3.477799892425537
          ]
        },
        {
          "atom_index": 871,
          "name": "C",
          "element": "C",
          "coord": [
            8.360899925231934,
            -0.11729999631643295,
            3.379499912261963
          ]
        },
        {
          "atom_index": 872,
          "name": "O",
          "element": "O",
          "coord": [
            8.238699913024902,
            -0.120899997651577,
            3.399399995803833
          ]
        },
        {
          "atom_index": 873,
          "name": "CB",
          "element": "C",
          "coord": [
            8.482500076293945,
            -0.1354999989271164,
            3.599100112915039
          ]
        }
      ]
    },
    {
      "id": "X:132",
      "chain": "X",
      "resseq": 132,
      "icode": "",
      "resname": "SER",
      "hetflag": " ",
      "sasa": 0.31529858708381653,
      "atoms": [
        {
          "atom_index": 874,
          "name": "N",
          "element": "N",
          "coord": [
            8.421600341796875,
            -0.17190000414848328,
            3.274600028991699
          ]
        },
        {
          "atom_index": 875,
          "name": "CA",
          "element": "C",
          "coord": [
            8.356599807739258,
            -0.23929999768733978,
            3.1624999046325684
          ]
        },
        {
          "atom_index": 876,
          "name": "C",
          "element": "C",
          "coord": [
            8.296899795532227,
            -0.14470000565052032,
            3.0585999488830566
          ]
        },
        {
          "atom_index": 877,
          "name": "O",
          "element": "O",
          "coord": [
            8.252699851989746,
            -0.1914999932050705,
            2.9535000324249268
          ]
        },
        {
          "atom_index": 878,
          "name": "CB",
          "element": "C",
          "coord": [
            8.254500389099121,
            -0.34380000829696655,
            3.2074999809265137
          ]
        },
        {
          "atom_index": 879,
          "name": "OG",
          "element": "O",
          "coord": [
            8.315999984741211,
            -0.44179999828338623,
            3.289900064468384
          ]
        }
      ]
    },
    {
      "id": "X:133",
      "chain": "X",
      "resseq": 133,
      "icode": "",
      "resname": "LEU",
      "hetflag": " ",
      "sasa": 0.0,
      "atoms": [
        {
          "atom_index": 880,
          "name": "N",
          "element": "N",
          "coord": [
            8.295499801635742,
            -0.014100000262260437,
            3.085200071334839
          ]
        },
        {
          "atom_index": 881,
          "name": "CA",
          "element": "C",
          "coord": [
            8.246100425720215,
            0.08160000294446945,
            2.984299898147583
          ]
        },
        {
          "atom_index": 882,
          "name": "C",
          "element": "C",
          "coord": [
            8.359100341796875,
            0.12200000137090683,
            2.8898000717163086
          ]
        },
        {
          "atom_index": 883,
          "name": "O",
          "element": "O",
          "coord": [
            8.477100372314453,
            0.0989999994635582,
            2.920799970626831
          ]
        },
        {
          "atom_index": 884,
          "name": "CB",
          "element": "C",
          "coord": [
            8.179300308227539,
            0.20329999923706055,
            3.049099922180176
          ]
        },
        {
          "atom_index": 885,
          "name": "CG",
          "element": "C",
          "coord": [
            8.0600004196167,
            0.17599999904632568,
            3.1414999961853027
          ]
        },
        {
          "atom_index": 886,
          "name": "CD1",
          "element": "C",
          "coord": [
            7.991700172424316,
            0.3075000047683716,
            3.1745998859405518
          ]
        },
        {
          "atom_index": 887,
          "name": "CD2",
          "element": "C",
          "coord": [
            7.962399959564209,
            0.07689999788999557,
            3.0810999870300293
          ]
        }
      ]
    },
    {
      "id": "X:134",
      "chain": "X",
      "resseq": 134,
      "icode": "",
      "resname": "PRO",
      "hetflag": " ",
      "sasa": 0.0,
      "atoms": [
        {
          "atom_index": 888,
          "name": "N",
          "element": "N",
          "coord": [
            8.326800346374512,
            0.17649999260902405,
            2.772200107574463
          ]
        },
        {
          "atom_index": 889,
          "name": "CA",
          "element": "C",
          "coord": [
            8.430700302124023,
            0.21780000627040863,
            2.677999973297119
          ]
        },
        {
          "atom_index": 890,
          "name": "C",
          "element": "C",
          "coord": [
            8.529600143432617,
            0.3190000057220459,
            2.73580002784729
          ]
        },
        {
          "atom_index": 891,
          "name": "O",
          "element": "O",
          "coord": [
            8.495100021362305,
            0.4049000144004822,
            2.815700054168701
          ]
        },
        {
          "atom_index": 892,
          "name": "CB",
          "element": "C",
          "coord": [
            8.350700378417969,
            0.28040000796318054,
            2.5627999305725098
          ]
        },
        {
          "atom_index": 893,
          "name": "CG",
          "element": "C",
          "coord": [
            8.222200393676758,
            0.21549999713897705,
            2.5697999000549316
          ]
        },
        {
          "atom_index": 894,
          "name": "CD",
          "element": "C",
          "coord": [
            8.19159984588623,
            0.20260000228881836,
            2.718600034713745
          ]
        }
      ]
    },
    {
      "id": "X:135",
      "chain": "X",
      "resseq": 135,
      "icode": "",
      "resname": "ARG",
      "hetflag": " ",
      "sasa": 8.404926300048828,
      "atoms": [
        {
          "atom_index": 895,
          "name": "N",
          "element": "N",
          "coord": [
            8.653900146484375,
            0.3107999861240387,
            2.6928000450134277
          ]
        },
        {
          "atom_index": 896,
          "name": "CA",
          "element": "C",
          "coord": [
            8.749199867248535,
            0.41359999775886536,
            2.7286999225616455
          ]
        },
        {
          "atom_index": 897,
          "name": "C",
          "element": "C",
          "coord": [
            8.702099800109863,
            0.5497999787330627,
            2.677799940109253
          ]
        },
        {
          "atom_index": 898,
          "name": "O",
          "element": "O",
          "coord": [
            8.646599769592285,
            0.5615000128746033,
            2.56820011138916
          ]
        },
        {
          "atom_index": 899,
          "name": "CB",
          "element": "C",
          "coord": [
            8.890399932861328,
            0.3806000053882599,
            2.6774001121520996
          ]
        },
        {
          "atom_index": 900,
          "name": "CG",
          "element": "C",
          "coord": [
            8.941200256347656,
            0.241799995303154,
            2.715399980545044
          ]
        },
        {
          "atom_index": 901,
          "name": "CD",
          "element": "C",
          "coord": [
            9.087900161743164,
            0.21709999442100525,
            2.6714000701904297
          ]
        },
        {
          "atom_index": 902,
          "name": "NE",
          "element": "N",
          "coord": [
            9.178500175476074,
            0.31290000677108765,
            2.734499931335449
          ]
        },
        {
          "atom_index": 903,
          "name": "CZ",
          "element": "C",
          "coord": [
            9.230799674987793,
            0.42179998755455017,
            2.6758999824523926
          ]
        },
        {
          "atom_index": 904,
          "name": "NH1",
          "element": "N",
          "coord": [
            9.199899673461914,
            0.4562999904155731,
            2.551300048828125
          ]
        },
        {
          "atom_index": 905,
          "name": "NH2",
          "element": "N",
          "coord": [
            9.312700271606445,
            0.49900001287460327,
            2.7458999156951904
          ]
        }
      ]
    },
    {
      "id": "X:136",
      "chain": "X",
      "resseq": 136,
      "icode": "",
      "resname": "GLY",
      "hetflag": " ",
      "sasa": 0.0,
      "atoms": [
        {
          "atom_index": 906,
          "name": "N",
          "element": "N",
          "coord": [
            8.718700408935547,
            0.6520000100135803,
            2.7600998878479004
          ]
        },
        {
          "atom_index": 907,
          "name": "CA",
          "element": "C",
          "coord": [
            8.670100212097168,
            0.784600019454956,
            2.724900007247925
          ]
        },
        {
          "atom_index": 908,
          "name": "C",
          "element": "C",
          "coord": [
            8.522700309753418,
            0.8087999820709229,
            2.757999897003174
          ]
        },
        {
          "atom_index": 909,
          "name": "O",
          "element": "O",
          "coord": [
            8.478799819946289,
            0.9240000247955322,
            2.7569000720977783
          ]
        }
      ]
    },
    {
      "id": "X:137",
      "chain": "X",
      "resseq": 137,
      "icode": "",
      "resname": "SER",
      "hetflag": " ",
      "sasa": 0.0,
      "atoms": [
        {
          "atom_index": 910,
          "name": "N",
          "element": "N",
          "coord": [
            8.446999549865723,
            0.7024000287055969,
            2.786900043487549
          ]
        },
        {
          "atom_index": 911,
          "name": "CA",
          "element": "C",
          "coord": [
            8.311100006103516,
            0.7150999903678894,
            2.838099956512451
          ]
        },
        {
          "atom_index": 912,
          "name": "C",
          "element": "C",
          "coord": [
            8.314299583435059,
            0.7516000270843506,
            2.985100030899048
          ]
        },
        {
          "atom_index": 913,
          "name": "O",
          "element": "O",
          "coord": [
            8.395400047302246,
            0.6988999843597412,
            3.062000036239624
          ]
        },
        {
          "atom_index": 914,
          "name": "CB",
          "element": "C",
          "coord": [
            8.231200218200684,
            0.5842999815940857,
            2.8187999725341797
          ]
        },
        {
          "atom_index": 915,
          "name": "OG",
          "element": "O",
          "coord": [
            8.198399543762207,
            0.5662999749183655,
            2.6807000637054443
          ]
        }
      ]
    },
    {
      "id": "X:138",
      "chain": "X",
      "resseq": 138,
      "icode": "",
      "resname": "THR",
      "hetflag": " ",
      "sasa": 0.0,
      "atoms": [
        {
          "atom_index": 916,
          "name": "N",
          "element": "N",
          "coord": [
            8.223899841308594,
            0.8395000100135803,
            3.0241000652313232
          ]
        },
        {
          "atom_index": 917,
          "name": "CA",
          "element": "C",
          "coord": [
            8.208800315856934,
            0.8772000074386597,
            3.163599967956543
          ]
        },
        {
          "atom_index": 918,
          "name": "C",
          "element": "C",
          "coord": [
            8.076199531555176,
            0.8327000141143799,
            3.2242000102996826
          ]
        },
        {
          "atom_index": 919,
          "name": "O",
          "element": "O",
          "coord": [
            8.045299530029297,
            0.8652999997138977,
            3.3385000228881836
          ]
        },
        {
          "atom_index": 920,
          "name": "CB",
          "element": "C",
          "coord": [
            8.226099967956543,
            1.027999997138977,
            3.183799982070923
          ]
        },
        {
          "atom_index": 921,
          "name": "OG1",
          "element": "O",
          "coord": [
            8.126299858093262,
            1.1030999422073364,
            3.1110999584198
          ]
        },
        {
          "atom_index": 922,
          "name": "CG2",
          "element": "C",
          "coord": [
            8.360600471496582,
            1.0759999752044678,
            3.131999969482422
          ]
        }
      ]
    },
    {
      "id": "X:139",
      "chain": "X",
      "resseq": 139,
      "icode": "",
      "resname": "GLY",
      "hetflag": " ",
      "sasa": 0.0,
      "atoms": [
        {
          "atom_index": 923,
          "name": "N",
          "element": "N",
          "coord": [
            7.994800090789795,
            0.760200023651123,
            3.1491000652313232
          ]
        },
        {
          "atom_index": 924,
          "name": "CA",
          "element": "C",
          "coord": [
            7.87060022354126,
            0.7110999822616577,
            3.2039999961853027
          ]
        },
        {
          "atom_index": 925,
          "name": "C",
          "element": "C",
          "coord": [
            7.777599811553955,
            0.6559000015258789,
            3.0980000495910645
          ]
        },
        {
          "atom_index": 926,
          "name": "O",
          "element": "O",
          "coord": [
            7.821499824523926,
            0.6105999946594238,
            2.9916000366210938
          ]
        }
      ]
    },
    {
      "id": "X:140",
      "chain": "X",
      "resseq": 140,
      "icode": "",
      "resname": "VAL",
      "hetflag": " ",
      "sasa": 0.0,
      "atoms": [
        {
          "atom_index": 927,
          "name": "N",
          "element": "N",
          "coord": [
            7.648900032043457,
            0.6621000170707703,
            3.12719988822937
          ]
        },
        {
          "atom_index": 928,
          "name": "CA",
          "element": "C",
          "coord": [
            7.543700218200684,
            0.5989000201225281,
            3.046299934387207
          ]
        },
        {
          "atom_index": 929,
          "name": "C",
          "element": "C",
          "coord": [
            7.432499885559082,
            0.6991000175476074,
            3.0136001110076904
          ]
        },
        {
          "atom_index": 930,
          "name": "O",
          "element": "O",
          "coord": [
            7.38670015335083,
            0.7760000228881836,
            3.100100040435791
          ]
        },
        {
          "atom_index": 931,
          "name": "CB",
          "element": "C",
          "coord": [
            7.484600067138672,
            0.47519999742507935,
            3.1222000122070312
          ]
        },
        {
          "atom_index": 932,
          "name": "CG1",
          "element": "C",
          "coord": [
            7.361499786376953,
            0.41929998993873596,
            3.0532000064849854
          ]
        },
        {
          "atom_index": 933,
          "name": "CG2",
          "element": "C",
          "coord": [
            7.589700222015381,
            0.36910000443458557,
            3.1407999992370605
          ]
        }
      ]
    },
    {
      "id": "X:141",
      "chain": "X",
      "resseq": 141,
      "icode": "",
      "resname": "ALA",
      "hetflag": " ",
      "sasa": 0.0,
      "atoms": [
        {
          "atom_index": 934,
          "name": "N",
          "element": "N",
          "coord": [
            7.392499923706055,
            0.6998999714851379,
            2.887399911880493
          ]
        },
        {
          "atom_index": 935,
          "name": "CA",
          "element": "C",
          "coord": [
            7.27370023727417,
            0.7712000012397766,
            2.841399908065796
          ]
        },
        {
          "atom_index": 936,
          "name": "C",
          "element": "C",
          "coord": [
            7.158899784088135,
            0.6700000166893005,
            2.832900047302246
          ]
        },
        {
          "atom_index": 937,
          "name": "O",
          "element": "O",
          "coord": [
            7.148099899291992,
            0.5911999940872192,
            2.737600088119507
          ]
        },
        {
          "atom_index": 938,
          "name": "CB",
          "element": "C",
          "coord": [
            7.2982001304626465,
            0.8379999995231628,
            2.708699941635132
          ]
        }
      ]
    },
    {
      "id": "X:142",
      "chain": "X",
      "resseq": 142,
      "icode": "",
      "resname": "GLY",
      "hetflag": " ",
      "sasa": 0.0,
      "atoms": [
        {
          "atom_index": 939,
          "name": "N",
          "element": "N",
          "coord": [
            7.072800159454346,
            0.6708999872207642,
            2.9340999126434326
          ]
        },
        {
          "atom_index": 940,
          "name": "CA",
          "element": "C",
          "coord": [
            6.958799839019775,
            0.5813000202178955,
            2.9349000453948975
          ]
        },
        {
          "atom_index": 941,
          "name": "C",
          "element": "C",
          "coord": [
            6.860799789428711,
            0.6313999891281128,
            2.829400062561035
          ]
        },
        {
          "atom_index": 942,
          "name": "O",
          "element": "O",
          "coord": [
            6.827899932861328,
            0.7486000061035156,
            2.8280999660491943
          ]
        }
      ]
    },
    {
      "id": "X:143",
      "chain": "X",
      "resseq": 143,
      "icode": "",
      "resname": "LEU",
      "hetflag": " ",
      "sasa": 0.0,
      "atoms": [
        {
          "atom_index": 943,
          "name": "N",
          "element": "N",
          "coord": [
            6.8125,
            0.541700005531311,
            2.742799997329712
          ]
        },
        {
          "atom_index": 944,
          "name": "CA",
          "element": "C",
          "coord": [
            6.7154998779296875,
            0.5763999819755554,
            2.6415998935699463
          ]
        },
        {
          "atom_index": 945,
          "name": "C",
          "element": "C",
          "coord": [
            6.587100028991699,
            0.4952000081539154,
            2.6598000526428223
          ]
        },
        {
          "atom_index": 946,
          "name": "O",
          "element": "O",
          "coord": [
            6.5081000328063965,
            0.4812000095844269,
            2.5655999183654785
          ]
        },
        {
          "atom_index": 947,
          "name": "CB",
          "element": "C",
          "coord": [
            6.770999908447266,
            0.5486000180244446,
            2.501800060272217
          ]
        },
        {
          "atom_index": 948,
          "name": "CG",
          "element": "C",
          "coord": [
            6.899199962615967,
            0.6105999946594238,
            2.4482998847961426
          ]
        },
        {
          "atom_index": 949,
          "name": "CD1",
          "element": "C",
          "coord": [
            6.90369987487793,
            0.605400025844574,
            2.2943999767303467
          ]
        },
        {
          "atom_index": 950,
          "name": "CD2",
          "element": "C",
          "coord": [
            6.940999984741211,
            0.7437000274658203,
            2.5028998851776123
          ]
        }
      ]
    },
    {
      "id": "X:144",
      "chain": "X",
      "resseq": 144,
      "icode": "",
      "resname": "ALA",
      "hetflag": " ",
      "sasa": 0.0,
      "atoms": [
        {
          "atom_index": 951,
          "name": "N",
          "element": "N",
          "coord": [
            6.563899993896484,
            0.44609999656677246,
            2.7809998989105225
          ]
        },
        {
          "atom_index": 952,
          "name": "CA",
          "element": "C",
          "coord": [
            6.440100193023682,
            0.37689998745918274,
            2.8148999214172363
          ]
        },
        {
          "atom_index": 953,
          "name": "C",
          "element": "C",
          "coord": [
            6.3221001625061035,
            0.47200000286102295,
            2.8213999271392822
          ]
        },
        {
          "atom_index": 954,
          "name": "O",
          "element": "O",
          "coord": [
            6.339700222015381,
            0.5913000106811523,
            2.813499927520752
          ]
        },
        {
          "atom_index": 955,
          "name": "CB",
          "element": "C",
          "coord": [
            6.457900047302246,
            0.30219998955726624,
            2.9495999813079834
          ]
        }
      ]
    },
    {
      "id": "X:145",
      "chain": "X",
      "resseq": 145,
      "icode": "",
      "resname": "ASN",
      "hetflag": " ",
      "sasa": 0.0,
      "atoms": [
        {
          "atom_index": 956,
          "name": "N",
          "element": "N",
          "coord": [
            6.200500011444092,
            0.41659998893737793,
            2.832200050354004
          ]
        },
        {
          "atom_index": 957,
          "name": "CA",
          "element": "C",
          "coord": [
            6.079899787902832,
            0.4943000078201294,
            2.84660005569458
          ]
        },
        {
          "atom_index": 958,
          "name": "C",
          "element": "C",
          "coord": [
            6.053899765014648,
            0.5273000001907349,
            2.9923999309539795
          ]
        },
        {
          "atom_index": 959,
          "name": "O",
          "element": "O",
          "coord": [
            5.968599796295166,
            0.4657999873161316,
            3.0580999851226807
          ]
        },
        {
          "atom_index": 960,
          "name": "CB",
          "element": "C",
          "coord": [
            5.962500095367432,
            0.42010000348091125,
            2.780100107192993
          ]
        },
        {
          "atom_index": 961,
          "name": "CG",
          "element": "C",
          "coord": [
            5.836699962615967,
            0.5027999877929688,
            2.7683000564575195
          ]
        },
        {
          "atom_index": 962,
          "name": "OD1",
          "element": "O",
          "coord": [
            5.731400012969971,
            0.44850000739097595,
            2.7258999347686768
          ]
        },
        {
          "atom_index": 963,
          "name": "ND2",
          "element": "N",
          "coord": [
            5.84250020980835,
            0.6295999884605408,
            2.801800012588501
          ]
        }
      ]
    },
    {
      "id": "X:146",
      "chain": "X",
      "resseq": 146,
      "icode": "",
      "resname": "SER",
      "hetflag": " ",
      "sasa": 0.0,
      "atoms": [
        {
          "atom_index": 964,
          "name": "N",
          "element": "N",
          "coord": [
            6.131199836730957,
            0.6237999796867371,
            3.040600061416626
          ]
        },
        {
          "atom_index": 965,
          "name": "CA",
          "element": "C",
          "coord": [
            6.129899978637695,
            0.6668999791145325,
            3.18149995803833
          ]
        },
        {
          "atom_index": 966,
          "name": "C",
          "element": "C",
          "coord": [
            6.140699863433838,
            0.819599986076355,
            3.18149995803833
          ]
        },
        {
          "atom_index": 967,
          "name": "O",
          "element": "O",
          "coord": [
            6.185699939727783,
            0.8783000111579895,
            3.08489990234375
          ]
        },
        {
          "atom_index": 968,
          "name": "CB",
          "element": "C",
          "coord": [
            6.2480998039245605,
            0.6050999760627747,
            3.254699945449829
          ]
        },
        {
          "atom_index": 969,
          "name": "OG",
          "element": "O",
          "coord": [
            6.3668999671936035,
            0.6743999719619751,
            3.2135000228881836
          ]
        }
      ]
    },
    {
      "id": "X:147",
      "chain": "X",
      "resseq": 147,
      "icode": "",
      "resname": "GLY",
      "hetflag": " ",
      "sasa": 0.0,
      "atoms": [
        {
          "atom_index": 970,
          "name": "N",
          "element": "N",
          "coord": [
            6.099899768829346,
            0.8859000205993652,
            3.289599895477295
          ]
        },
        {
          "atom_index": 971,
          "name": "CA",
          "element": "C",
          "coord": [
            6.093400001525879,
            1.0300999879837036,
            3.289900064468384
          ]
        },
        {
          "atom_index": 972,
          "name": "C",
          "element": "C",
          "coord": [
            6.224400043487549,
            1.1057000160217285,
            3.2850000858306885
          ]
        },
        {
          "atom_index": 973,
          "name": "O",
          "element": "O",
          "coord": [
            6.22790002822876,
            1.219599962234497,
            3.2379000186920166
          ]
        }
      ]
    },
    {
      "id": "X:148",
      "chain": "X",
      "resseq": 148,
      "icode": "",
      "resname": "LEU",
      "hetflag": " ",
      "sasa": 0.0,
      "atoms": [
        {
          "atom_index": 974,
          "name": "N",
          "element": "N",
          "coord": [
            6.330999851226807,
            1.045699954032898,
            3.336699962615967
          ]
        },
        {
          "atom_index": 975,
          "name": "CA",
          "element": "C",
          "coord": [
            6.461999893188477,
            1.1081000566482544,
            3.332900047302246
          ]
        },
        {
          "atom_index": 976,
          "name": "C",
          "element": "C",
          "coord": [
            6.558499813079834,
            1.0414999723434448,
            3.2363998889923096
          ]
        },
        {
          "atom_index": 977,
          "name": "O",
          "element": "O",
          "coord": [
            6.679100036621094,
            1.0699000358581543,
            3.2360000610351562
          ]
        },
        {
          "atom_index": 978,
          "name": "CB",
          "element": "C",
          "coord": [
            6.521699905395508,
            1.1130000352859497,
            3.4739999771118164
          ]
        },
        {
          "atom_index": 979,
          "name": "CG",
          "element": "C",
          "coord": [
            6.463200092315674,
            1.2177000045776367,
            3.570499897003174
          ]
        },
        {
          "atom_index": 980,
          "name": "CD1",
          "element": "C",
          "coord": [
            6.560400009155273,
            1.2350000143051147,
            3.6840999126434326
          ]
        },
        {
          "atom_index": 981,
          "name": "CD2",
          "element": "C",
          "coord": [
            6.4344000816345215,
            1.3530000448226929,
            3.5064001083374023
          ]
        }
      ]
    },
    {
      "id": "X:149",
      "chain": "X",
      "resseq": 149,
      "icode": "",
      "resname": "ALA",
      "hetflag": " ",
      "sasa": 0.0,
      "atoms": [
        {
          "atom_index": 982,
          "name": "N",
          "element": "N",
          "coord": [
            6.507699966430664,
            0.9539999961853027,
            3.1503000259399414
          ]
        },
        {
          "atom_index": 983,
          "name": "CA",
          "element": "C",
          "coord": [
            6.59060001373291,
            0.9077000021934509,
            3.0401999950408936
          ]
        },
        {
          "atom_index": 984,
          "name": "C",
          "element": "C",
          "coord": [
            6.621600151062012,
            1.024899959564209,
            2.94950008392334
          ]
        },
        {
          "atom_index": 985,
          "name": "O",
          "element": "O",
          "coord": [
            6.553100109100342,
            1.1260000467300415,
            2.9514000415802
          ]
        },
        {
          "atom_index": 986,
          "name": "CB",
          "element": "C",
          "coord": [
            6.522900104522705,
            0.7936000227928162,
            2.963599920272827
          ]
        }
      ]
    },
    {
      "id": "X:150",
      "chain": "X",
      "resseq": 150,
      "icode": "",
      "resname": "LEU",
      "hetflag": " ",
      "sasa": 0.0,
      "atoms": [
        {
          "atom_index": 987,
          "name": "N",
          "element": "N",
          "coord": [
            6.725800037384033,
            1.0125000476837158,
            2.8689000606536865
          ]
        },
        {
          "atom_index": 988,
          "name": "CA",
          "element": "C",
          "coord": [
            6.7667999267578125,
            1.122499942779541,
            2.7813000679016113
          ]
        },
        {
          "atom_index": 989,
          "name": "C",
          "element": "C",
          "coord": [
            6.6605000495910645,
            1.1714999675750732,
            2.680999994277954
          ]
        },
        {
          "atom_index": 990,
          "name": "O",
          "element": "O",
          "coord": [
            6.644499778747559,
            1.292799949645996,
            2.6640000343322754
          ]
        },
        {
          "atom_index": 991,
          "name": "CB",
          "element": "C",
          "coord": [
            6.89739990234375,
            1.089400053024292,
            2.711699962615967
          ]
        },
        {
          "atom_index": 992,
          "name": "CG",
          "element": "C",
          "coord": [
            6.961900234222412,
            1.2041000127792358,
            2.631200075149536
          ]
        },
        {
          "atom_index": 993,
          "name": "CD1",
          "element": "C",
          "coord": [
            6.997600078582764,
            1.3279000520706177,
            2.71589994430542
          ]
        },
        {
          "atom_index": 994,
          "name": "CD2",
          "element": "C",
          "coord": [
            7.087399959564209,
            1.1500999927520752,
            2.565000057220459
          ]
        }
      ]
    },
    {
      "id": "X:151",
      "chain": "X",
      "resseq": 151,
      "icode": "",
      "resname": "PRO",
      "hetflag": " ",
      "sasa": 0.0,
      "atoms": [
        {
          "atom_index": 995,
          "name": "N",
          "element": "N",
          "coord": [
            6.587900161743164,
            1.0817999839782715,
            2.6126999855041504
          ]
        },
        {
          "atom_index": 996,
          "name": "CA",
          "element": "C",
          "coord": [
            6.487800121307373,
            1.131700038909912,
            2.516200065612793
          ]
        },
        {
          "atom_index": 997,
          "name": "C",
          "element": "C",
          "coord": [
            6.379700183868408,
            1.2160999774932861,
            2.585200071334839
          ]
        },
        {
          "atom_index": 998,
          "name": "O",
          "element": "O",
          "coord": [
            6.341599941253662,
            1.319200038909912,
            2.5306999683380127
          ]
        },
        {
          "atom_index": 999,
          "name": "CB",
          "element": "C",
          "coord": [
            6.429900169372559,
            1.0053999423980713,
            2.452899932861328
          ]
        },
        {
          "atom_index": 1000,
          "name": "CG",
          "element": "C",
          "coord": [
            6.529699802398682,
            0.8963000178337097,
            2.481800079345703
          ]
        },
        {
          "atom_index": 1001,
          "name": "CD",
          "element": "C",
          "coord": [
            6.596399784088135,
            0.9348999857902527,
            2.613800048828125
          ]
        }
      ]
    },
    {
      "id": "X:152",
      "chain": "X",
      "resseq": 152,
      "icode": "",
      "resname": "ALA",
      "hetflag": " ",
      "sasa": 0.0,
      "atoms": [
        {
          "atom_index": 1002,
          "name": "N",
          "element": "N",
          "coord": [
            6.330100059509277,
            1.1704000234603882,
            2.6991000175476074
          ]
        },
        {
          "atom_index": 1003,
          "name": "CA",
          "element": "C",
          "coord": [
            6.2291998863220215,
            1.2454999685287476,
            2.7736001014709473
          ]
        },
        {
          "atom_index": 1004,
          "name": "C",
          "element": "C",
          "coord": [
            6.283899784088135,
            1.382699966430664,
            2.8173999786376953
          ]
        },
        {
          "atom_index": 1005,
          "name": "O",
          "element": "O",
          "coord": [
            6.215199947357178,
            1.4847999811172485,
            2.8085999488830566
          ]
        },
        {
          "atom_index": 1006,
          "name": "CB",
          "element": "C",
          "coord": [
            6.1834001541137695,
            1.1654000282287598,
            2.8894999027252197
          ]
        }
      ]
    },
    {
      "id": "X:153",
      "chain": "X",
      "resseq": 153,
      "icode": "",
      "resname": "GLN",
      "hetflag": " ",
      "sasa": 0.0,
      "atoms": [
        {
          "atom_index": 1007,
          "name": "N",
          "element": "N",
          "coord": [
            6.409200191497803,
            1.3863999843597412,
            2.8605000972747803
          ]
        },
        {
          "atom_index": 1008,
          "name": "CA",
          "element": "C",
          "coord": [
            6.469200134277344,
            1.5133999586105347,
            2.900899887084961
          ]
        },
        {
          "atom_index": 1009,
          "name": "C",
          "element": "C",
          "coord": [
            6.493299961090088,
            1.6100000143051147,
            2.7857000827789307
          ]
        },
        {
          "atom_index": 1010,
          "name": "O",
          "element": "O",
          "coord": [
            6.473199844360352,
            1.7307000160217285,
            2.802299976348877
          ]
        },
        {
          "atom_index": 1011,
          "name": "CB",
          "element": "C",
          "coord": [
            6.596799850463867,
            1.4881999492645264,
            2.9811999797821045
          ]
        },
        {
          "atom_index": 1012,
          "name": "CG",
          "element": "C",
          "coord": [
            6.573200225830078,
            1.4204000234603882,
            3.1157000064849854
          ]
        },
        {
          "atom_index": 1013,
          "name": "CD",
          "element": "C",
          "coord": [
            6.687399864196777,
            1.448099970817566,
            3.209399938583374
          ]
        },
        {
          "atom_index": 1014,
          "name": "OE1",
          "element": "O",
          "coord": [
            6.707900047302246,
            1.5634000301361084,
            3.2471001148223877
          ]
        },
        {
          "atom_index": 1015,
          "name": "NE2",
          "element": "N",
          "coord": [
            6.76230001449585,
            1.3453999757766724,
            3.2471001148223877
          ]
        }
      ]
    },
    {
      "id": "X:154",
      "chain": "X",
      "resseq": 154,
      "icode": "",
      "resname": "VAL",
      "hetflag": " ",
      "sasa": 0.0,
      "atoms": [
        {
          "atom_index": 1016,
          "name": "N",
          "element": "N",
          "coord": [
            6.535399913787842,
            1.561400055885315,
            2.6684999465942383
          ]
        },
        {
          "atom_index": 1017,
          "name": "CA",
          "element": "C",
          "coord": [
            6.547100067138672,
            1.6468000411987305,
            2.552000045776367
          ]
        },
        {
          "atom_index": 1018,
          "name": "C",
          "element": "C",
          "coord": [
            6.409299850463867,
            1.698199987411499,
            2.5132999420166016
          ]
        },
        {
          "atom_index": 1019,
          "name": "O",
          "element": "O",
          "coord": [
            6.394700050354004,
            1.813099980354309,
            2.474100112915039
          ]
        },
        {
          "atom_index": 1020,
          "name": "CB",
          "element": "C",
          "coord": [
            6.616000175476074,
            1.573099970817566,
            2.4333999156951904
          ]
        },
        {
          "atom_index": 1021,
          "name": "CG1",
          "element": "C",
          "coord": [
            6.609099864959717,
            1.6538000106811523,
            2.3087000846862793
          ]
        },
        {
          "atom_index": 1022,
          "name": "CG2",
          "element": "C",
          "coord": [
            6.762400150299072,
            1.5365999937057495,
            2.470099925994873
          ]
        }
      ]
    },
    {
      "id": "X:155",
      "chain": "X",
      "resseq": 155,
      "icode": "",
      "resname": "ALA",
      "hetflag": " ",
      "sasa": 0.0,
      "atoms": [
        {
          "atom_index": 1023,
          "name": "N",
          "element": "N",
          "coord": [
            6.307700157165527,
            1.6131000518798828,
            2.525599956512451
          ]
        },
        {
          "atom_index": 1024,
          "name": "CA",
          "element": "C",
          "coord": [
            6.171999931335449,
            1.6503000259399414,
            2.487499952316284
          ]
        },
        {
          "atom_index": 1025,
          "name": "C",
          "element": "C",
          "coord": [
            6.126999855041504,
            1.7718000411987305,
            2.5689001083374023
          ]
        },
        {
          "atom_index": 1026,
          "name": "O",
          "element": "O",
          "coord": [
            6.07889986038208,
            1.8697999715805054,
            2.5125999450683594
          ]
        },
        {
          "atom_index": 1027,
          "name": "CB",
          "element": "C",
          "coord": [
            6.079100131988525,
            1.5339000225067139,
            2.506999969482422
          ]
        }
      ]
    },
    {
      "id": "X:156",
      "chain": "X",
      "resseq": 156,
      "icode": "",
      "resname": "SER",
      "hetflag": " ",
      "sasa": 0.0,
      "atoms": [
        {
          "atom_index": 1028,
          "name": "N",
          "element": "N",
          "coord": [
            6.148900032043457,
            1.7675000429153442,
            2.69950008392334
          ]
        },
        {
          "atom_index": 1029,
          "name": "CA",
          "element": "C",
          "coord": [
            6.107100009918213,
            1.8779000043869019,
            2.7852001190185547
          ]
        },
        {
          "atom_index": 1030,
          "name": "C",
          "element": "C",
          "coord": [
            6.190499782562256,
            2.005500078201294,
            2.762700080871582
          ]
        },
        {
          "atom_index": 1031,
          "name": "O",
          "element": "O",
          "coord": [
            6.1356000900268555,
            2.115000009536743,
            2.754499912261963
          ]
        },
        {
          "atom_index": 1032,
          "name": "CB",
          "element": "C",
          "coord": [
            6.102399826049805,
            1.8344000577926636,
            2.9316999912261963
          ]
        },
        {
          "atom_index": 1033,
          "name": "OG",
          "element": "O",
          "coord": [
            6.229800224304199,
            1.8034000396728516,
            2.9802000522613525
          ]
        }
      ]
    },
    {
      "id": "X:157",
      "chain": "X",
      "resseq": 157,
      "icode": "",
      "resname": "ALA",
      "hetflag": " ",
      "sasa": 0.0,
      "atoms": [
        {
          "atom_index": 1034,
          "name": "N",
          "element": "N",
          "coord": [
            6.320400238037109,
            1.9910999536514282,
            2.743499994277954
          ]
        },
        {
          "atom_index": 1035,
          "name": "CA",
          "element": "C",
          "coord": [
            6.410600185394287,
            2.1052000522613525,
            2.7323999404907227
          ]
        },
        {
          "atom_index": 1036,
          "name": "C",
          "element": "C",
          "coord": [
            6.394199848175049,
            2.1756999492645264,
            2.5996999740600586
          ]
        },
        {
          "atom_index": 1037,
          "name": "O",
          "element": "O",
          "coord": [
            6.393899917602539,
            2.299299955368042,
            2.5920000076293945
          ]
        },
        {
          "atom_index": 1038,
          "name": "CB",
          "element": "C",
          "coord": [
            6.554800033569336,
            2.06030011177063,
            2.7502999305725098
          ]
        }
      ]
    },
    {
      "id": "X:158",
      "chain": "X",
      "resseq": 158,
      "icode": "",
      "resname": "GLN",
      "hetflag": " ",
      "sasa": 0.0,
      "atoms": [
        {
          "atom_index": 1039,
          "name": "N",
          "element": "N",
          "coord": [
            6.378799915313721,
            2.0973000526428223,
            2.49429988861084
          ]
        },
        {
          "atom_index": 1040,
          "name": "CA",
          "element": "C",
          "coord": [
            6.367400169372559,
            2.152600049972534,
            2.3608999252319336
          ]
        },
        {
          "atom_index": 1041,
          "name": "C",
          "element": "C",
          "coord": [
            6.223700046539307,
            2.166100025177002,
            2.3125998973846436
          ]
        },
        {
          "atom_index": 1042,
          "name": "O",
          "element": "O",
          "coord": [
            6.202400207519531,
            2.2123000621795654,
            2.2005999088287354
          ]
        },
        {
          "atom_index": 1043,
          "name": "CB",
          "element": "C",
          "coord": [
            6.446400165557861,
            2.0694000720977783,
            2.2602999210357666
          ]
        },
        {
          "atom_index": 1044,
          "name": "CG",
          "element": "C",
          "coord": [
            6.5970001220703125,
            2.079699993133545,
            2.275099992752075
          ]
        },
        {
          "atom_index": 1045,
          "name": "CD",
          "element": "C",
          "coord": [
            6.650000095367432,
            2.214900016784668,
            2.2272000312805176
          ]
        },
        {
          "atom_index": 1046,
          "name": "OE1",
          "element": "O",
          "coord": [
            6.639599800109863,
            2.249500036239624,
            2.108099937438965
          ]
        },
        {
          "atom_index": 1047,
          "name": "NE2",
          "element": "N",
          "coord": [
            6.703999996185303,
            2.2904999256134033,
            2.31850004196167
          ]
        }
      ]
    },
    {
      "id": "X:159",
      "chain": "X",
      "resseq": 159,
      "icode": "",
      "resname": "LYS",
      "hetflag": " ",
      "sasa": 8.444217681884766,
      "atoms": [
        {
          "atom_index": 1048,
          "name": "N",
          "element": "N",
          "coord": [
            6.126800060272217,
            2.1243999004364014,
            2.3945000171661377
          ]
        },
        {
          "atom_index": 1049,
          "name": "CA",
          "element": "C",
          "coord": [
            5.984899997711182,
            2.1214001178741455,
            2.353100061416626
          ]
        },
        {
          "atom_index": 1050,
          "name": "C",
          "element": "C",
          "coord": [
            5.96589994430542,
            2.047300100326538,
            2.219399929046631
          ]
        },
        {
          "atom_index": 1051,
          "name": "O",
          "element": "O",
          "coord": [
            5.904600143432617,
            2.0968000888824463,
            2.1256000995635986
          ]
        },
        {
          "atom_index": 1052,
          "name": "CB",
          "element": "C",
          "coord": [
            5.927199840545654,
            2.263000011444092,
            2.349100112915039
          ]
        },
        {
          "atom_index": 1053,
          "name": "CG",
          "element": "C",
          "coord": [
            5.962100028991699,
            2.3440001010894775,
            2.4721999168395996
          ]
        },
        {
          "atom_index": 1054,
          "name": "CD",
          "element": "C",
          "coord": [
            5.8557000160217285,
            2.3496999740600586,
            2.5759999752044678
          ]
        },
        {
          "atom_index": 1055,
          "name": "CE",
          "element": "C",
          "coord": [
            5.826499938964844,
            2.4944000244140625,
            2.6157000064849854
          ]
        },
        {
          "atom_index": 1056,
          "name": "NZ",
          "element": "N",
          "coord": [
            5.945899963378906,
            2.558799982070923,
            2.680000066757202
          ]
        }
      ]
    },
    {
      "id": "X:160",
      "chain": "X",
      "resseq": 160,
      "icode": "",
      "resname": "VAL",
      "hetflag": " ",
      "sasa": 0.0,
      "atoms": [
        {
          "atom_index": 1057,
          "name": "N",
          "element": "N",
          "coord": [
            6.018400192260742,
            1.9249999523162842,
            2.216900110244751
          ]
        },
        {
          "atom_index": 1058,
          "name": "CA",
          "element": "C",
          "coord": [
            6.010000228881836,
            1.8341000080108643,
            2.104099988937378
          ]
        },
        {
          "atom_index": 1059,
          "name": "C",
          "element": "C",
          "coord": [
            5.950699806213379,
            1.701300024986267,
            2.1531999111175537
          ]
        },
        {
          "atom_index": 1060,
          "name": "O",
          "element": "O",
          "coord": [
            5.896900177001953,
            1.695199966430664,
            2.2620999813079834
          ]
        },
        {
          "atom_index": 1061,
          "name": "CB",
          "element": "C",
          "coord": [
            6.150100231170654,
            1.8184000253677368,
            2.0378000736236572
          ]
        },
        {
          "atom_index": 1062,
          "name": "CG1",
          "element": "C",
          "coord": [
            6.196000099182129,
            1.9559999704360962,
            1.9854999780654907
          ]
        },
        {
          "atom_index": 1063,
          "name": "CG2",
          "element": "C",
          "coord": [
            6.251100063323975,
            1.761199951171875,
            2.136199951171875
          ]
        }
      ]
    },
    {
      "id": "X:161",
      "chain": "X",
      "resseq": 161,
      "icode": "",
      "resname": "ALA",
      "hetflag": " ",
      "sasa": 0.0,
      "atoms": [
        {
          "atom_index": 1064,
          "name": "N",
          "element": "N",
          "coord": [
            5.950799942016602,
            1.5987000465393066,
            2.0690999031066895
          ]
        },
        {
          "atom_index": 1065,
          "name": "CA",
          "element": "C",
          "coord": [
            5.878799915313721,
            1.4747999906539917,
            2.099100112915039
          ]
        },
        {
          "atom_index": 1066,
          "name": "C",
          "element": "C",
          "coord": [
            5.961299896240234,
            1.382099986076355,
            2.1882998943328857
          ]
        },
        {
          "atom_index": 1067,
          "name": "O",
          "element": "O",
          "coord": [
            6.082699775695801,
            1.3746000528335571,
            2.175600051879883
          ]
        },
        {
          "atom_index": 1068,
          "name": "CB",
          "element": "C",
          "coord": [
            5.844600200653076,
            1.4045000076293945,
            1.9716999530792236
          ]
        }
      ]
    },
    {
      "id": "X:162",
      "chain": "X",
      "resseq": 162,
      "icode": "",
      "resname": "ASN",
      "hetflag": " ",
      "sasa": 0.0,
      "atoms": [
        {
          "atom_index": 1069,
          "name": "N",
          "element": "N",
          "coord": [
            5.8927001953125,
            1.3107999563217163,
            2.2771999835968018
          ]
        },
        {
          "atom_index": 1070,
          "name": "CA",
          "element": "C",
          "coord": [
            5.949900150299072,
            1.1978000402450562,
            2.3485000133514404
          ]
        },
        {
          "atom_index": 1071,
          "name": "C",
          "element": "C",
          "coord": [
            5.958499908447266,
            1.0786999464035034,
            2.251300096511841
          ]
        },
        {
          "atom_index": 1072,
          "name": "O",
          "element": "O",
          "coord": [
            5.8734002113342285,
            0.9890000224113464,
            2.246799945831299
          ]
        },
        {
          "atom_index": 1073,
          "name": "CB",
          "element": "C",
          "coord": [
            5.866300106048584,
            1.1663999557495117,
            2.473599910736084
          ]
        },
        {
          "atom_index": 1074,
          "name": "CG",
          "element": "C",
          "coord": [
            5.926499843597412,
            1.05649995803833,
            2.5608999729156494
          ]
        },
        {
          "atom_index": 1075,
          "name": "OD1",
          "element": "O",
          "coord": [
            5.854599952697754,
            0.9886999726295471,
            2.6335999965667725
          ]
        },
        {
          "atom_index": 1076,
          "name": "ND2",
          "element": "N",
          "coord": [
            6.055799961090088,
            1.0362999439239502,
            2.5508999824523926
          ]
        }
      ]
    },
    {
      "id": "X:163",
      "chain": "X",
      "resseq": 163,
      "icode": "",
      "resname": "ARG",
      "hetflag": " ",
      "sasa": 0.0,
      "atoms": [
        {
          "atom_index": 1077,
          "name": "N",
          "element": "N",
          "coord": [
            6.067500114440918,
            1.0793999433517456,
            2.1767001152038574
          ]
        },
        {
          "atom_index": 1078,
          "name": "CA",
          "element": "C",
          "coord": [
            6.083499908447266,
            1.003000020980835,
            2.0546000003814697
          ]
        },
        {
          "atom_index": 1079,
          "name": "C",
          "element": "C",
          "coord": [
            6.228700160980225,
            1.017799973487854,
            2.0139999389648438
          ]
        },
        {
          "atom_index": 1080,
          "name": "O",
          "element": "O",
          "coord": [
            6.285999774932861,
            1.1277999877929688,
            2.0195000171661377
          ]
        },
        {
          "atom_index": 1081,
          "name": "CB",
          "element": "C",
          "coord": [
            5.993199825286865,
            1.0605000257492065,
            1.9450000524520874
          ]
        },
        {
          "atom_index": 1082,
          "name": "CG",
          "element": "C",
          "coord": [
            6.008200168609619,
            1.0017000436782837,
            1.809499979019165
          ]
        },
        {
          "atom_index": 1083,
          "name": "CD",
          "element": "C",
          "coord": [
            5.903500080108643,
            1.0547000169754028,
            1.7101000547409058
          ]
        },
        {
          "atom_index": 1084,
          "name": "NE",
          "element": "N",
          "coord": [
            5.905700206756592,
            0.9933000206947327,
            1.5778000354766846
          ]
        },
        {
          "atom_index": 1085,
          "name": "CZ",
          "element": "C",
          "coord": [
            5.86460018157959,
            1.0529999732971191,
            1.465000033378601
          ]
        },
        {
          "atom_index": 1086,
          "name": "NH1",
          "element": "N",
          "coord": [
            5.820300102233887,
            1.1784000396728516,
            1.4648000001907349
          ]
        },
        {
          "atom_index": 1087,
          "name": "NH2",
          "element": "N",
          "coord": [
            5.8719000816345215,
            0.9886000156402588,
            1.3487999439239502
          ]
        }
      ]
    },
    {
      "id": "X:164",
      "chain": "X",
      "resseq": 164,
      "icode": "",
      "resname": "PHE",
      "hetflag": " ",
      "sasa": 0.0,
      "atoms": [
        {
          "atom_index": 1088,
          "name": "N",
          "element": "N",
          "coord": [
            6.289700031280518,
            0.90829998254776,
            1.9742000102996826
          ]
        },
        {
          "atom_index": 1089,
          "name": "CA",
          "element": "C",
          "coord": [
            6.426000118255615,
            0.9150000214576721,
            1.9249000549316406
          ]
        },
        {
          "atom_index": 1090,
          "name": "C",
          "element": "C",
          "coord": [
            6.44920015335083,
            0.8203999996185303,
            1.808500051498413
          ]
        },
        {
          "atom_index": 1091,
          "name": "O",
          "element": "O",
          "coord": [
            6.377699851989746,
            0.7221999764442444,
            1.7918000221252441
          ]
        },
        {
          "atom_index": 1092,
          "name": "CB",
          "element": "C",
          "coord": [
            6.525599956512451,
            0.8931000232696533,
            2.0369999408721924
          ]
        },
        {
          "atom_index": 1093,
          "name": "CG",
          "element": "C",
          "coord": [
            6.524700164794922,
            0.7547000050544739,
            2.09660005569458
          ]
        },
        {
          "atom_index": 1094,
          "name": "CD1",
          "element": "C",
          "coord": [
            6.608699798583984,
            0.6567999720573425,
            2.048799991607666
          ]
        },
        {
          "atom_index": 1095,
          "name": "CD2",
          "element": "C",
          "coord": [
            6.442699909210205,
            0.7236999869346619,
            2.203900098800659
          ]
        },
        {
          "atom_index": 1096,
          "name": "CE1",
          "element": "C",
          "coord": [
            6.611199855804443,
            0.5299000144004822,
            2.1029000282287598
          ]
        },
        {
          "atom_index": 1097,
          "name": "CE2",
          "element": "C",
          "coord": [
            6.44320011138916,
            0.593999981880188,
            2.2553000450134277
          ]
        },
        {
          "atom_index": 1098,
          "name": "CZ",
          "element": "C",
          "coord": [
            6.530099868774414,
            0.4997999966144562,
            2.2070000171661377
          ]
        }
      ]
    },
    {
      "id": "X:165",
      "chain": "X",
      "resseq": 165,
      "icode": "",
      "resname": "LEU",
      "hetflag": " ",
      "sasa": 0.0,
      "atoms": [
        {
          "atom_index": 1099,
          "name": "N",
          "element": "N",
          "coord": [
            6.551400184631348,
            0.8529999852180481,
            1.7305999994277954
          ]
        },
        {
          "atom_index": 1100,
          "name": "CA",
          "element": "C",
          "coord": [
            6.591000080108643,
            0.7759000062942505,
            1.6150000095367432
          ]
        },
        {
          "atom_index": 1101,
          "name": "C",
          "element": "C",
          "coord": [
            6.7332000732421875,
            0.7246000170707703,
            1.6375999450683594
          ]
        },
        {
          "atom_index": 1102,
          "name": "O",
          "element": "O",
          "coord": [
            6.820300102233887,
            0.8003000020980835,
            1.6828999519348145
          ]
        },
        {
          "atom_index": 1103,
          "name": "CB",
          "element": "C",
          "coord": [
            6.589000225067139,
            0.8629999756813049,
            1.489799976348877
          ]
        },
        {
          "atom_index": 1104,
          "name": "CG",
          "element": "C",
          "coord": [
            6.633500099182129,
            0.7937999963760376,
            1.3602999448776245
          ]
        },
        {
          "atom_index": 1105,
          "name": "CD1",
          "element": "C",
          "coord": [
            6.55810022354126,
            0.8543999791145325,
            1.2446999549865723
          ]
        },
        {
          "atom_index": 1106,
          "name": "CD2",
          "element": "C",
          "coord": [
            6.785600185394287,
            0.8021000027656555,
            1.3357000350952148
          ]
        }
      ]
    },
    {
      "id": "X:166",
      "chain": "X",
      "resseq": 166,
      "icode": "",
      "resname": "LEU",
      "hetflag": " ",
      "sasa": 0.0,
      "atoms": [
        {
          "atom_index": 1107,
          "name": "N",
          "element": "N",
          "coord": [
            6.754300117492676,
            0.5968000292778015,
            1.608199954032898
          ]
        },
        {
          "atom_index": 1108,
          "name": "CA",
          "element": "C",
          "coord": [
            6.887199878692627,
            0.536899983882904,
            1.6086000204086304
          ]
        },
        {
          "atom_index": 1109,
          "name": "C",
          "element": "C",
          "coord": [
            6.919400215148926,
            0.4781999886035919,
            1.4737000465393066
          ]
        },
        {
          "atom_index": 1110,
          "name": "O",
          "element": "O",
          "coord": [
            6.836699962615967,
            0.4081999957561493,
            1.4151999950408936
          ]
        },
        {
          "atom_index": 1111,
          "name": "CB",
          "element": "C",
          "coord": [
            6.895599842071533,
            0.4235000014305115,
            1.7100000381469727
          ]
        },
        {
          "atom_index": 1112,
          "name": "CG",
          "element": "C",
          "coord": [
            6.889699935913086,
            0.46160000562667847,
            1.8559000492095947
          ]
        },
        {
          "atom_index": 1113,
          "name": "CD1",
          "element": "C",
          "coord": [
            6.912099838256836,
            0.3314000070095062,
            1.938099980354309
          ]
        },
        {
          "atom_index": 1114,
          "name": "CD2",
          "element": "C",
          "coord": [
            6.992300033569336,
            0.5687999725341797,
            1.8878999948501587
          ]
        }
      ]
    },
    {
      "id": "X:167",
      "chain": "X",
      "resseq": 167,
      "icode": "",
      "resname": "CYS",
      "hetflag": " ",
      "sasa": 0.0,
      "atoms": [
        {
          "atom_index": 1115,
          "name": "N",
          "element": "N",
          "coord": [
            7.041399955749512,
            0.5026999711990356,
            1.427899956703186
          ]
        },
        {
          "atom_index": 1116,
          "name": "CA",
          "element": "C",
          "coord": [
            7.098100185394287,
            0.43540000915527344,
            1.3114999532699585
          ]
        },
        {
          "atom_index": 1117,
          "name": "C",
          "element": "C",
          "coord": [
            7.234799861907959,
            0.39160001277923584,
            1.3634999990463257
          ]
        },
        {
          "atom_index": 1118,
          "name": "O",
          "element": "O",
          "coord": [
            7.331299781799316,
            0.4666999876499176,
            1.3530000448226929
          ]
        },
        {
          "atom_index": 1119,
          "name": "CB",
          "element": "C",
          "coord": [
            7.107999801635742,
            0.5284000039100647,
            1.190000057220459
          ]
        },
        {
          "atom_index": 1120,
          "name": "SG",
          "element": "S",
          "coord": [
            7.115600109100342,
            0.4413999915122986,
            1.0326999425888062
          ]
        }
      ]
    },
    {
      "id": "X:168",
      "chain": "X",
      "resseq": 168,
      "icode": "",
      "resname": "LEU",
      "hetflag": " ",
      "sasa": 0.0,
      "atoms": [
        {
          "atom_index": 1121,
          "name": "N",
          "element": "N",
          "coord": [
            7.23960018157959,
            0.2736999988555908,
            1.4254000186920166
          ]
        },
        {
          "atom_index": 1122,
          "name": "CA",
          "element": "C",
          "coord": [
            7.362800121307373,
            0.22220000624656677,
            1.4823999404907227
          ]
        },
        {
          "atom_index": 1123,
          "name": "C",
          "element": "C",
          "coord": [
            7.4552001953125,
            0.17299999296665192,
            1.374400019645691
          ]
        },
        {
          "atom_index": 1124,
          "name": "O",
          "element": "O",
          "coord": [
            7.411300182342529,
            0.1014999970793724,
            1.282099962234497
          ]
        },
        {
          "atom_index": 1125,
          "name": "CB",
          "element": "C",
          "coord": [
            7.340099811553955,
            0.11209999769926071,
            1.5853999853134155
          ]
        },
        {
          "atom_index": 1126,
          "name": "CG",
          "element": "C",
          "coord": [
            7.245999813079834,
            0.14740000665187836,
            1.7005000114440918
          ]
        },
        {
          "atom_index": 1127,
          "name": "CD1",
          "element": "C",
          "coord": [
            7.231500148773193,
            0.02879999950528145,
            1.7889000177383423
          ]
        },
        {
          "atom_index": 1128,
          "name": "CD2",
          "element": "C",
          "coord": [
            7.301400184631348,
            0.2676999866962433,
            1.7793999910354614
          ]
        }
      ]
    },
    {
      "id": "X:169",
      "chain": "X",
      "resseq": 169,
      "icode": "",
      "resname": "PRO",
      "hetflag": " ",
      "sasa": 0.0,
      "atoms": [
        {
          "atom_index": 1129,
          "name": "N",
          "element": "N",
          "coord": [
            7.581699848175049,
            0.2126999944448471,
            1.3840999603271484
          ]
        },
        {
          "atom_index": 1130,
          "name": "CA",
          "element": "C",
          "coord": [
            7.679999828338623,
            0.17730000615119934,
            1.280400037765503
          ]
        },
        {
          "atom_index": 1131,
          "name": "C",
          "element": "C",
          "coord": [
            7.7540998458862305,
            0.044199999421834946,
            1.308899998664856
          ]
        },
        {
          "atom_index": 1132,
          "name": "O",
          "element": "O",
          "coord": [
            7.7708001136779785,
            0.0010000000474974513,
            1.4248000383377075
          ]
        },
        {
          "atom_index": 1133,
          "name": "CB",
          "element": "C",
          "coord": [
            7.776400089263916,
            0.29429998993873596,
            1.2879999876022339
          ]
        },
        {
          "atom_index": 1134,
          "name": "CG",
          "element": "C",
          "coord": [
            7.78849983215332,
            0.3181999921798706,
            1.4386999607086182
          ]
        },
        {
          "atom_index": 1135,
          "name": "CD",
          "element": "C",
          "coord": [
            7.6442999839782715,
            0.2946000099182129,
            1.4908000230789185
          ]
        }
      ]
    },
    {
      "id": "X:170",
      "chain": "X",
      "resseq": 170,
      "icode": "",
      "resname": "THR",
      "hetflag": " ",
      "sasa": 0.0,
      "atoms": [
        {
          "atom_index": 1136,
          "name": "N",
          "element": "N",
          "coord": [
            7.800099849700928,
            -0.01940000057220459,
            1.2020000219345093
          ]
        },
        {
          "atom_index": 1137,
          "name": "CA",
          "element": "C",
          "coord": [
            7.9008002281188965,
            -0.1264999955892563,
            1.2116999626159668
          ]
        },
        {
          "atom_index": 1138,
          "name": "C",
          "element": "C",
          "coord": [
            8.03969955444336,
            -0.06629999727010727,
            1.2280999422073364
          ]
        },
        {
          "atom_index": 1139,
          "name": "O",
          "element": "O",
          "coord": [
            8.12909984588623,
            -0.1281999945640564,
            1.2872999906539917
          ]
        },
        {
          "atom_index": 1140,
          "name": "CB",
          "element": "C",
          "coord": [
            7.901199817657471,
            -0.21529999375343323,
            1.0858999490737915
          ]
        },
        {
          "atom_index": 1141,
          "name": "OG1",
          "element": "O",
          "coord": [
            7.9334001541137695,
            -0.1340000033378601,
            0.9707000255584717
          ]
        },
        {
          "atom_index": 1142,
          "name": "CG2",
          "element": "C",
          "coord": [
            7.765900135040283,
            -0.2754000127315521,
            1.0592999458312988
          ]
        }
      ]
    },
    {
      "id": "X:171",
      "chain": "X",
      "resseq": 171,
      "icode": "",
      "resname": "GLY",
      "hetflag": " ",
      "sasa": 0.06453092396259308,
      "atoms": [
        {
          "atom_index": 1143,
          "name": "N",
          "element": "N",
          "coord": [
            8.057100296020508,
            0.053700000047683716,
            1.1728999614715576
          ]
        },
        {
          "atom_index": 1144,
          "name": "CA",
          "element": "C",
          "coord": [
            8.181400299072266,
            0.12870000302791595,
            1.1784000396728516
          ]
        },
        {
          "atom_index": 1145,
          "name": "C",
          "element": "C",
          "coord": [
            8.152999877929688,
            0.26339998841285706,
            1.11489999294281
          ]
        },
        {
          "atom_index": 1146,
          "name": "O",
          "element": "O",
          "coord": [
            8.054800033569336,
            0.2777000069618225,
            1.0419000387191772
          ]
        }
      ]
    },
    {
      "id": "X:172",
      "chain": "X",
      "resseq": 172,
      "icode": "",
      "resname": "GLY",
      "hetflag": " ",
      "sasa": 0.9655094742774963,
      "atoms": [
        {
          "atom_index": 1147,
          "name": "N",
          "element": "N",
          "coord": [
            8.233599662780762,
            0.36340001225471497,
            1.1471999883651733
          ]
        },
        {
          "atom_index": 1148,
          "name": "CA",
          "element": "C",
          "coord": [
            8.203700065612793,
            0.5005999803543091,
            1.111299991607666
          ]
        },
        {
          "atom_index": 1149,
          "name": "C",
          "element": "C",
          "coord": [
            8.09570026397705,
            0.5575000047683716,
            1.204800009727478
          ]
        },
        {
          "atom_index": 1150,
          "name": "O",
          "element": "O",
          "coord": [
            8.04010009765625,
            0.4832000136375427,
            1.2865999937057495
          ]
        }
      ]
    },
    {
      "id": "X:173",
      "chain": "X",
      "resseq": 173,
      "icode": "",
      "resname": "PRO",
      "hetflag": " ",
      "sasa": 1.2583529949188232,
      "atoms": [
        {
          "atom_index": 1151,
          "name": "N",
          "element": "N",
          "coord": [
            8.06760025024414,
            0.6858000159263611,
            1.1937999725341797
          ]
        },
        {
          "atom_index": 1152,
          "name": "CA",
          "element": "C",
          "coord": [
            7.971700191497803,
            0.7537999749183655,
            1.281999945640564
          ]
        },
        {
          "atom_index": 1153,
          "name": "C",
          "element": "C",
          "coord": [
            7.828700065612793,
            0.7271999716758728,
            1.2364000082015991
          ]
        },
        {
          "atom_index": 1154,
          "name": "O",
          "element": "O",
          "coord": [
            7.788000106811523,
            0.7702000141143799,
            1.1301000118255615
          ]
        },
        {
          "atom_index": 1155,
          "name": "CB",
          "element": "C",
          "coord": [
            8.005999565124512,
            0.9013000130653381,
            1.2632999420166016
          ]
        },
        {
          "atom_index": 1156,
          "name": "CG",
          "element": "C",
          "coord": [
            8.062899589538574,
            0.9078999757766724,
            1.1267999410629272
          ]
        },
        {
          "atom_index": 1157,
          "name": "CD",
          "element": "C",
          "coord": [
            8.128600120544434,
            0.7803000211715698,
            1.0978000164031982
          ]
        }
      ]
    },
    {
      "id": "X:174",
      "chain": "X",
      "resseq": 174,
      "icode": "",
      "resname": "GLY",
      "hetflag": " ",
      "sasa": 0.0,
      "atoms": [
        {
          "atom_index": 1158,
          "name": "N",
          "element": "N",
          "coord": [
            7.7519001960754395,
            0.656499981880188,
            1.3174999952316284
          ]
        },
        {
          "atom_index": 1159,
          "name": "CA",
          "element": "C",
          "coord": [
            7.609099864959717,
            0.6553000211715698,
            1.2976000308990479
          ]
        },
        {
          "atom_index": 1160,
          "name": "C",
          "element": "C",
          "coord": [
            7.538599967956543,
            0.7749000191688538,
            1.357300043106079
          ]
        },
        {
          "atom_index": 1161,
          "name": "O",
          "element": "O",
          "coord": [
            7.599100112915039,
            0.8798999786376953,
            1.3838000297546387
          ]
        }
      ]
    },
    {
      "id": "X:175",
      "chain": "X",
      "resseq": 175,
      "icode": "",
      "resname": "VAL",
      "hetflag": " ",
      "sasa": 0.0,
      "atoms": [
        {
          "atom_index": 1162,
          "name": "N",
          "element": "N",
          "coord": [
            7.40749979019165,
            0.758400022983551,
            1.3782999515533447
          ]
        },
        {
          "atom_index": 1163,
          "name": "CA",
          "element": "C",
          "coord": [
            7.31879997253418,
            0.868399977684021,
            1.4076000452041626
          ]
        },
        {
          "atom_index": 1164,
          "name": "C",
          "element": "C",
          "coord": [
            7.224100112915039,
            0.8391000032424927,
            1.5245000123977661
          ]
        },
        {
          "atom_index": 1165,
          "name": "O",
          "element": "O",
          "coord": [
            7.1682000160217285,
            0.73089998960495,
            1.534000039100647
          ]
        },
        {
          "atom_index": 1166,
          "name": "CB",
          "element": "C",
          "coord": [
            7.237500190734863,
            0.9036999940872192,
            1.2811000347137451
          ]
        },
        {
          "atom_index": 1167,
          "name": "CG1",
          "element": "C",
          "coord": [
            7.143700122833252,
            1.013800024986267,
            1.3063000440597534
          ]
        },
        {
          "atom_index": 1168,
          "name": "CG2",
          "element": "C",
          "coord": [
            7.3343000411987305,
            0.9409999847412109,
            1.1646000146865845
          ]
        }
      ]
    },
    {
      "id": "X:176",
      "chain": "X",
      "resseq": 176,
      "icode": "",
      "resname": "ALA",
      "hetflag": " ",
      "sasa": 0.0,
      "atoms": [
        {
          "atom_index": 1169,
          "name": "N",
          "element": "N",
          "coord": [
            7.20989990234375,
            0.9376999735832214,
            1.6124999523162842
          ]
        },
        {
          "atom_index": 1170,
          "name": "CA",
          "element": "C",
          "coord": [
            7.104400157928467,
            0.9401000142097473,
            1.7146999835968018
          ]
        },
        {
          "atom_index": 1171,
          "name": "C",
          "element": "C",
          "coord": [
            7.040500164031982,
            1.0769000053405762,
            1.7074999809265137
          ]
        },
        {
          "atom_index": 1172,
          "name": "O",
          "element": "O",
          "coord": [
            7.110400199890137,
            1.1785999536514282,
            1.7101000547409058
          ]
        },
        {
          "atom_index": 1173,
          "name": "CB",
          "element": "C",
          "coord": [
            7.162300109863281,
            0.9171000123023987,
            1.8562999963760376
          ]
        }
      ]
    },
    {
      "id": "X:177",
      "chain": "X",
      "resseq": 177,
      "icode": "",
      "resname": "ILE",
      "hetflag": " ",
      "sasa": 0.0,
      "atoms": [
        {
          "atom_index": 1174,
          "name": "N",
          "element": "N",
          "coord": [
            6.907899856567383,
            1.0800000429153442,
            1.6985000371932983
          ]
        },
        {
          "atom_index": 1175,
          "name": "CA",
          "element": "C",
          "coord": [
            6.835400104522705,
            1.205899953842163,
            1.6958999633789062
          ]
        },
        {
          "atom_index": 1176,
          "name": "C",
          "element": "C",
          "coord": [
            6.728499889373779,
            1.1998000144958496,
            1.7997000217437744
          ]
        },
        {
          "atom_index": 1177,
          "name": "O",
          "element": "O",
          "coord": [
            6.645299911499023,
            1.1109000444412231,
            1.797700047492981
          ]
        },
        {
          "atom_index": 1178,
          "name": "CB",
          "element": "C",
          "coord": [
            6.771500110626221,
            1.2338000535964966,
            1.5585999488830566
          ]
        },
        {
          "atom_index": 1179,
          "name": "CG1",
          "element": "C",
          "coord": [
            6.881100177764893,
            1.2372000217437744,
            1.4499000310897827
          ]
        },
        {
          "atom_index": 1180,
          "name": "CG2",
          "element": "C",
          "coord": [
            6.694900035858154,
            1.3666000366210938,
            1.5638999938964844
          ]
        },
        {
          "atom_index": 1181,
          "name": "CD1",
          "element": "C",
          "coord": [
            6.82889986038208,
            1.242900013923645,
            1.3085999488830566
          ]
        }
      ]
    },
    {
      "id": "X:178",
      "chain": "X",
      "resseq": 178,
      "icode": "",
      "resname": "PHE",
      "hetflag": " ",
      "sasa": 0.0,
      "atoms": [
        {
          "atom_index": 1182,
          "name": "N",
          "element": "N",
          "coord": [
            6.729300022125244,
            1.2971999645233154,
            1.88919997215271
          ]
        },
        {
          "atom_index": 1183,
          "name": "CA",
          "element": "C",
          "coord": [
            6.632900238037109,
            1.3050999641418457,
            1.9973000288009644
          ]
        },
        {
          "atom_index": 1184,
          "name": "C",
          "element": "C",
          "coord": [
            6.530799865722656,
            1.4151999950408936,
            1.9693000316619873
          ]
        },
        {
          "atom_index": 1185,
          "name": "O",
          "element": "O",
          "coord": [
            6.565999984741211,
            1.5332000255584717,
            1.9610999822616577
          ]
        },
        {
          "atom_index": 1186,
          "name": "CB",
          "element": "C",
          "coord": [
            6.708000183105469,
            1.3314000368118286,
            2.128000020980835
          ]
        },
        {
          "atom_index": 1187,
          "name": "CG",
          "element": "C",
          "coord": [
            6.811200141906738,
            1.2253999710083008,
            2.160399913787842
          ]
        },
        {
          "atom_index": 1188,
          "name": "CD1",
          "element": "C",
          "coord": [
            6.773399829864502,
            1.1065000295639038,
            2.2204999923706055
          ]
        },
        {
          "atom_index": 1189,
          "name": "CD2",
          "element": "C",
          "coord": [
            6.94379997253418,
            1.2431000471115112,
            2.1256000995635986
          ]
        },
        {
          "atom_index": 1190,
          "name": "CE1",
          "element": "C",
          "coord": [
            6.866499900817871,
            1.0082999467849731,
            2.2486000061035156
          ]
        },
        {
          "atom_index": 1191,
          "name": "CE2",
          "element": "C",
          "coord": [
            7.037899971008301,
            1.1452000141143799,
            2.151599884033203
          ]
        },
        {
          "atom_index": 1192,
          "name": "CZ",
          "element": "C",
          "coord": [
            6.998899936676025,
            1.0268000364303589,
            2.212899923324585
          ]
        }
      ]
    },
    {
      "id": "X:179",
      "chain": "X",
      "resseq": 179,
      "icode": "",
      "resname": "GLY",
      "hetflag": " ",
      "sasa": 0.0,
      "atoms": [
        {
          "atom_index": 1193,
          "name": "N",
          "element": "N",
          "coord": [
            6.405099868774414,
            1.3759000301361084,
            1.948699951171875
          ]
        },
        {
          "atom_index": 1194,
          "name": "CA",
          "element": "C",
          "coord": [
            6.295499801635742,
            1.4696999788284302,
            1.9437999725341797
          ]
        },
        {
          "atom_index": 1195,
          "name": "C",
          "element": "C",
          "coord": [
            6.201700210571289,
            1.4627000093460083,
            1.8250999450683594
          ]
        },
        {
          "atom_index": 1196,
          "name": "O",
          "element": "O",
          "coord": [
            6.1092000007629395,
            1.5454000234603882,
            1.816100001335144
          ]
        }
      ]
    },
    {
      "id": "X:180",
      "chain": "X",
      "resseq": 180,
      "icode": "",
      "resname": "GLY",
      "hetflag": " ",
      "sasa": 0.0,
      "atoms": [
        {
          "atom_index": 1197,
          "name": "N",
          "element": "N",
          "coord": [
            6.221399784088135,
            1.3660999536514282,
            1.735700011253357
          ]
        },
        {
          "atom_index": 1198,
          "name": "CA",
          "element": "C",
          "coord": [
            6.127999782562256,
            1.339900016784668,
            1.6268999576568604
          ]
        },
        {
          "atom_index": 1199,
          "name": "C",
          "element": "C",
          "coord": [
            6.149099826812744,
            1.4253000020980835,
            1.5029000043869019
          ]
        },
        {
          "atom_index": 1200,
          "name": "O",
          "element": "O",
          "coord": [
            6.262599945068359,
            1.4501999616622925,
            1.4620000123977661
          ]
        }
      ]
    },
    {
      "id": "X:181",
      "chain": "X",
      "resseq": 181,
      "icode": "",
      "resname": "GLY",
      "hetflag": " ",
      "sasa": 0.0,
      "atoms": [
        {
          "atom_index": 1201,
          "name": "N",
          "element": "N",
          "coord": [
            6.0395002365112305,
            1.4728000164031982,
            1.4460999965667725
          ]
        },
        {
          "atom_index": 1202,
          "name": "CA",
          "element": "C",
          "coord": [
            6.04040002822876,
            1.5276999473571777,
            1.3109999895095825
          ]
        },
        {
          "atom_index": 1203,
          "name": "C",
          "element": "C",
          "coord": [
            6.023099899291992,
            1.4150999784469604,
            1.2111999988555908
          ]
        },
        {
          "atom_index": 1204,
          "name": "O",
          "element": "O",
          "coord": [
            6.023499965667725,
            1.2968000173568726,
            1.24590003490448
          ]
        }
      ]
    },
    {
      "id": "X:182",
      "chain": "X",
      "resseq": 182,
      "icode": "",
      "resname": "PRO",
      "hetflag": " ",
      "sasa": 1.806865930557251,
      "atoms": [
        {
          "atom_index": 1205,
          "name": "N",
          "element": "N",
          "coord": [
            6.005199909210205,
            1.4502999782562256,
            1.0844000577926636
          ]
        },
        {
          "atom_index": 1206,
          "name": "CA",
          "element": "C",
          "coord": [
            5.993500232696533,
            1.3473000526428223,
            0.9812999963760376
          ]
        },
        {
          "atom_index": 1207,
          "name": "C",
          "element": "C",
          "coord": [
            6.1184000968933105,
            1.2578999996185303,
            0.9794999957084656
          ]
        },
        {
          "atom_index": 1208,
          "name": "O",
          "element": "O",
          "coord": [
            6.2316999435424805,
            1.3030999898910522,
            0.9970999956130981
          ]
        },
        {
          "atom_index": 1209,
          "name": "CB",
          "element": "C",
          "coord": [
            5.979000091552734,
            1.426200032234192,
            0.8503999710083008
          ]
        },
        {
          "atom_index": 1210,
          "name": "CG",
          "element": "C",
          "coord": [
            5.998899936676025,
            1.570099949836731,
            0.8828999996185303
          ]
        },
        {
          "atom_index": 1211,
          "name": "CD",
          "element": "C",
          "coord": [
            5.997399806976318,
            1.587499976158142,
            1.0313999652862549
          ]
        }
      ]
    },
    {
      "id": "X:183",
      "chain": "X",
      "resseq": 183,
      "icode": "",
      "resname": "VAL",
      "hetflag": " ",
      "sasa": 0.0,
      "atoms": [
        {
          "atom_index": 1212,
          "name": "N",
          "element": "N",
          "coord": [
            6.0960001945495605,
            1.1294000148773193,
            0.9621999859809875
          ]
        },
        {
          "atom_index": 1213,
          "name": "CA",
          "element": "C",
          "coord": [
            6.206500053405762,
            1.033400058746338,
            0.9563000202178955
          ]
        },
        {
          "atom_index": 1214,
          "name": "C",
          "element": "C",
          "coord": [
            6.293799877166748,
            1.0693000555038452,
            0.8349000215530396
          ]
        },
        {
          "atom_index": 1215,
          "name": "O",
          "element": "O",
          "coord": [
            6.241300106048584,
            1.0881999731063843,
            0.7235999703407288
          ]
        },
        {
          "atom_index": 1216,
          "name": "CB",
          "element": "C",
          "coord": [
            6.154300212860107,
            0.8880000114440918,
            0.9473000168800354
          ]
        },
        {
          "atom_index": 1217,
          "name": "CG1",
          "element": "C",
          "coord": [
            6.265500068664551,
            0.791100025177002,
            0.9294000267982483
          ]
        },
        {
          "atom_index": 1218,
          "name": "CG2",
          "element": "C",
          "coord": [
            6.07420015335083,
            0.8513000011444092,
            1.0735000371932983
          ]
        }
      ]
    },
    {
      "id": "X:184",
      "chain": "X",
      "resseq": 184,
      "icode": "",
      "resname": "PRO",
      "hetflag": " ",
      "sasa": 0.0,
      "atoms": [
        {
          "atom_index": 1219,
          "name": "N",
          "element": "N",
          "coord": [
            6.424499988555908,
            1.0858999490737915,
            0.8553000092506409
          ]
        },
        {
          "atom_index": 1220,
          "name": "CA",
          "element": "C",
          "coord": [
            6.515399932861328,
            1.1196999549865723,
            0.7444999814033508
          ]
        },
        {
          "atom_index": 1221,
          "name": "C",
          "element": "C",
          "coord": [
            6.542900085449219,
            1.006500005722046,
            0.6456000208854675
          ]
        },
        {
          "atom_index": 1222,
          "name": "O",
          "element": "O",
          "coord": [
            6.501399993896484,
            0.8938000202178955,
            0.661899983882904
          ]
        },
        {
          "atom_index": 1223,
          "name": "CB",
          "element": "C",
          "coord": [
            6.645100116729736,
            1.1639000177383423,
            0.8144000172615051
          ]
        },
        {
          "atom_index": 1224,
          "name": "CG",
          "element": "C",
          "coord": [
            6.637400150299072,
            1.1075999736785889,
            0.9552000164985657
          ]
        },
        {
          "atom_index": 1225,
          "name": "CD",
          "element": "C",
          "coord": [
            6.494200229644775,
            1.0819000005722046,
            0.9854000210762024
          ]
        }
      ]
    },
    {
      "id": "X:185",
      "chain": "X",
      "resseq": 185,
      "icode": "",
      "resname": "TRP",
      "hetflag": " ",
      "sasa": 0.0,
      "atoms": [
        {
          "atom_index": 1226,
          "name": "N",
          "element": "N",
          "coord": [
            6.615099906921387,
            1.0425000190734863,
            0.5404999852180481
          ]
        },
        {
          "atom_index": 1227,
          "name": "CA",
          "element": "C",
          "coord": [
            6.654600143432617,
            0.9495999813079834,
            0.4357999861240387
          ]
        },
        {
          "atom_index": 1228,
          "name": "C",
          "element": "C",
          "coord": [
            6.5345001220703125,
            0.8794999718666077,
            0.37070000171661377
          ]
        },
        {
          "atom_index": 1229,
          "name": "O",
          "element": "O",
          "coord": [
            6.531000137329102,
            0.757099986076355,
            0.36469998955726624
          ]
        },
        {
          "atom_index": 1230,
          "name": "CB",
          "element": "C",
          "coord": [
            6.758699893951416,
            0.848800003528595,
            0.4878999888896942
          ]
        },
        {
          "atom_index": 1231,
          "name": "CG",
          "element": "C",
          "coord": [
            6.8684000968933105,
            0.9089999794960022,
            0.5713000297546387
          ]
        },
        {
          "atom_index": 1232,
          "name": "CD1",
          "element": "C",
          "coord": [
            6.96619987487793,
            0.9955000281333923,
            0.5299999713897705
          ]
        },
        {
          "atom_index": 1233,
          "name": "CD2",
          "element": "C",
          "coord": [
            6.8902997970581055,
            0.8883000016212463,
            0.7117000222206116
          ]
        },
        {
          "atom_index": 1234,
          "name": "NE1",
          "element": "N",
          "coord": [
            7.046899795532227,
            1.0300999879837036,
            0.6362000107765198
          ]
        },
        {
          "atom_index": 1235,
          "name": "CE2",
          "element": "C",
          "coord": [
            7.002500057220459,
            0.9660000205039978,
            0.7490000128746033
          ]
        },
        {
          "atom_index": 1236,
          "name": "CE3",
          "element": "C",
          "coord": [
            6.825300216674805,
            0.8134999871253967,
            0.8101999759674072
          ]
        },
        {
          "atom_index": 1237,
          "name": "CZ2",
          "element": "C",
          "coord": [
            7.052700042724609,
            0.9678000211715698,
            0.8795999884605408
          ]
        },
        {
          "atom_index": 1238,
          "name": "CZ3",
          "element": "C",
          "coord": [
            6.873799800872803,
            0.8167999982833862,
            0.9398000240325928
          ]
        },
        {
          "atom_index": 1239,
          "name": "CH2",
          "element": "C",
          "coord": [
            6.986800193786621,
            0.8931999802589417,
            0.9733999967575073
          ]
        }
      ]
    },
    {
      "id": "X:186",
      "chain": "X",
      "resseq": 186,
      "icode": "",
      "resname": "PRO",
      "hetflag": " ",
      "sasa": 0.9679638743400574,
      "atoms": [
        {
          "atom_index": 1240,
          "name": "N",
          "element": "N",
          "coord": [
            6.43779993057251,
            0.955299973487854,
            0.31790000200271606
          ]
        },
        {
          "atom_index": 1241,
          "name": "CA",
          "element": "C",
          "coord": [
            6.3140997886657715,
            0.8942000269889832,
            0.2662000060081482
          ]
        },
        {
          "atom_index": 1242,
          "name": "C",
          "element": "C",
          "coord": [
            6.339900016784668,
            0.7991999983787537,
            0.1492999941110611
          ]
        },
        {
          "atom_index": 1243,
          "name": "O",
          "element": "O",
          "coord": [
            6.257199764251709,
            0.7132999897003174,
            0.12210000306367874
          ]
        },
        {
          "atom_index": 1244,
          "name": "CB",
          "element": "C",
          "coord": [
            6.228600025177002,
            1.0148999691009521,
            0.22290000319480896
          ]
        },
        {
          "atom_index": 1245,
          "name": "CG",
          "element": "C",
          "coord": [
            6.324999809265137,
            1.1259000301361084,
            0.20569999516010284
          ]
        },
        {
          "atom_index": 1246,
          "name": "CD",
          "element": "C",
          "coord": [
            6.4390997886657715,
            1.1013000011444092,
            0.29809999465942383
          ]
        }
      ]
    },
    {
      "id": "X:187",
      "chain": "X",
      "resseq": 187,
      "icode": "",
      "resname": "GLN",
      "hetflag": " ",
      "sasa": 1.7997503280639648,
      "atoms": [
        {
          "atom_index": 1247,
          "name": "N",
          "element": "N",
          "coord": [
            6.454800128936768,
            0.8097000122070312,
            0.08340000361204147
          ]
        },
        {
          "atom_index": 1248,
          "name": "CA",
          "element": "C",
          "coord": [
            6.491099834442139,
            0.7139999866485596,
            -0.0203000009059906
          ]
        },
        {
          "atom_index": 1249,
          "name": "C",
          "element": "C",
          "coord": [
            6.498199939727783,
            0.5723000168800354,
            0.03700000047683716
          ]
        },
        {
          "atom_index": 1250,
          "name": "O",
          "element": "O",
          "coord": [
            6.474999904632568,
            0.47429999709129333,
            -0.03220000118017197
          ]
        },
        {
          "atom_index": 1251,
          "name": "CB",
          "element": "C",
          "coord": [
            6.622200012207031,
            0.7544999718666077,
            -0.0917000025510788
          ]
        },
        {
          "atom_index": 1252,
          "name": "CG",
          "element": "C",
          "coord": [
            6.75029993057251,
            0.7495999932289124,
            -0.007499999832361937
          ]
        },
        {
          "atom_index": 1253,
          "name": "CD",
          "element": "C",
          "coord": [
            6.783699989318848,
            0.880299985408783,
            0.06620000302791595
          ]
        },
        {
          "atom_index": 1254,
          "name": "OE1",
          "element": "O",
          "coord": [
            6.696100234985352,
            0.9591000080108643,
            0.09989999979734421
          ]
        },
        {
          "atom_index": 1255,
          "name": "NE2",
          "element": "N",
          "coord": [
            6.912799835205078,
            0.8999999761581421,
            0.09459999948740005
          ]
        }
      ]
    },
    {
      "id": "X:188",
      "chain": "X",
      "resseq": 188,
      "icode": "",
      "resname": "PHE",
      "hetflag": " ",
      "sasa": 0.0,
      "atoms": [
        {
          "atom_index": 1256,
          "name": "N",
          "element": "N",
          "coord": [
            6.525199890136719,
            0.5631999969482422,
            0.1662999987602234
          ]
        },
        {
          "atom_index": 1257,
          "name": "CA",
          "element": "C",
          "coord": [
            6.533699989318848,
            0.4359000027179718,
            0.23589999973773956
          ]
        },
        {
          "atom_index": 1258,
          "name": "C",
          "element": "C",
          "coord": [
            6.413899898529053,
            0.4147999882698059,
            0.3305000066757202
          ]
        },
        {
          "atom_index": 1259,
          "name": "O",
          "element": "O",
          "coord": [
            6.376399993896484,
            0.3005000054836273,
            0.3587999939918518
          ]
        },
        {
          "atom_index": 1260,
          "name": "CB",
          "element": "C",
          "coord": [
            6.66379976272583,
            0.42879998683929443,
            0.3172000050544739
          ]
        },
        {
          "atom_index": 1261,
          "name": "CG",
          "element": "C",
          "coord": [
            6.789100170135498,
            0.4487999975681305,
            0.23430000245571136
          ]
        },
        {
          "atom_index": 1262,
          "name": "CD1",
          "element": "C",
          "coord": [
            6.803599834442139,
            0.38420000672340393,
            0.11150000244379044
          ]
        },
        {
          "atom_index": 1263,
          "name": "CD2",
          "element": "C",
          "coord": [
            6.889500141143799,
            0.5376999974250793,
            0.27459999918937683
          ]
        },
        {
          "atom_index": 1264,
          "name": "CE1",
          "element": "C",
          "coord": [
            6.918900012969971,
            0.40470001101493835,
            0.032600000500679016
          ]
        },
        {
          "atom_index": 1265,
          "name": "CE2",
          "element": "C",
          "coord": [
            7.002299785614014,
            0.5590000152587891,
            0.19359999895095825
          ]
        },
        {
          "atom_index": 1266,
          "name": "CZ",
          "element": "C",
          "coord": [
            7.016300201416016,
            0.49239999055862427,
            0.07450000196695328
          ]
        }
      ]
    },
    {
      "id": "X:189",
      "chain": "X",
      "resseq": 189,
      "icode": "",
      "resname": "THR",
      "hetflag": " ",
      "sasa": 0.0,
      "atoms": [
        {
          "atom_index": 1267,
          "name": "N",
          "element": "N",
          "coord": [
            6.354300022125244,
            0.5205000042915344,
            0.38119998574256897
          ]
        },
        {
          "atom_index": 1268,
          "name": "CA",
          "element": "C",
          "coord": [
            6.258299827575684,
            0.5044999718666077,
            0.49129998683929443
          ]
        },
        {
          "atom_index": 1269,
          "name": "C",
          "element": "C",
          "coord": [
            6.113500118255615,
            0.5432999730110168,
            0.45739999413490295
          ]
        },
        {
          "atom_index": 1270,
          "name": "O",
          "element": "O",
          "coord": [
            6.026700019836426,
            0.5410000085830688,
            0.5435000061988831
          ]
        },
        {
          "atom_index": 1271,
          "name": "CB",
          "element": "C",
          "coord": [
            6.302599906921387,
            0.5902000069618225,
            0.609499990940094
          ]
        },
        {
          "atom_index": 1272,
          "name": "OG1",
          "element": "O",
          "coord": [
            6.296899795532227,
            0.7278000116348267,
            0.5687999725341797
          ]
        },
        {
          "atom_index": 1273,
          "name": "CG2",
          "element": "C",
          "coord": [
            6.448800086975098,
            0.5633000135421753,
            0.6521999835968018
          ]
        }
      ]
    },
    {
      "id": "X:190",
      "chain": "X",
      "resseq": 190,
      "icode": "",
      "resname": "GLN",
      "hetflag": " ",
      "sasa": 5.583103179931641,
      "atoms": [
        {
          "atom_index": 1274,
          "name": "N",
          "element": "N",
          "coord": [
            6.085599899291992,
            0.5788000226020813,
            0.33090001344680786
          ]
        },
        {
          "atom_index": 1275,
          "name": "CA",
          "element": "C",
          "coord": [
            5.950900077819824,
            0.6241999864578247,
            0.29679998755455017
          ]
        },
        {
          "atom_index": 1276,
          "name": "C",
          "element": "C",
          "coord": [
            5.841000080108643,
            0.5220000147819519,
            0.32600000500679016
          ]
        },
        {
          "atom_index": 1277,
          "name": "O",
          "element": "O",
          "coord": [
            5.7256999015808105,
            0.5598000288009644,
            0.3450999855995178
          ]
        },
        {
          "atom_index": 1278,
          "name": "CB",
          "element": "C",
          "coord": [
            5.944300174713135,
            0.6621999740600586,
            0.1476999968290329
          ]
        },
        {
          "atom_index": 1279,
          "name": "CG",
          "element": "C",
          "coord": [
            5.980100154876709,
            0.5525000095367432,
            0.05310000106692314
          ]
        },
        {
          "atom_index": 1280,
          "name": "CD",
          "element": "C",
          "coord": [
            6.010700225830078,
            0.6060000061988831,
            -0.0860000029206276
          ]
        },
        {
          "atom_index": 1281,
          "name": "OE1",
          "element": "O",
          "coord": [
            5.926700115203857,
            0.6733999848365784,
            -0.1462000012397766
          ]
        },
        {
          "atom_index": 1282,
          "name": "NE2",
          "element": "N",
          "coord": [
            6.131999969482422,
            0.5794000029563904,
            -0.13519999384880066
          ]
        }
      ]
    },
    {
      "id": "X:191",
      "chain": "X",
      "resseq": 191,
      "icode": "",
      "resname": "SER",
      "hetflag": " ",
      "sasa": 2.5539186000823975,
      "atoms": [
        {
          "atom_index": 1283,
          "name": "N",
          "element": "N",
          "coord": [
            5.875500202178955,
            0.39430001378059387,
            0.3246999979019165
          ]
        },
        {
          "atom_index": 1284,
          "name": "CA",
          "element": "C",
          "coord": [
            5.777299880981445,
            0.28839999437332153,
            0.34950000047683716
          ]
        },
        {
          "atom_index": 1285,
          "name": "C",
          "element": "C",
          "coord": [
            5.813700199127197,
            0.20829999446868896,
            0.4733000099658966
          ]
        },
        {
          "atom_index": 1286,
          "name": "O",
          "element": "O",
          "coord": [
            5.787499904632568,
            0.08959999680519104,
            0.48240000009536743
          ]
        },
        {
          "atom_index": 1287,
          "name": "CB",
          "element": "C",
          "coord": [
            5.768099784851074,
            0.19599999487400055,
            0.22930000722408295
          ]
        },
        {
          "atom_index": 1288,
          "name": "OG",
          "element": "O",
          "coord": [
            5.724800109863281,
            0.26910001039505005,
            0.11749999970197678
          ]
        }
      ]
    },
    {
      "id": "X:192",
      "chain": "X",
      "resseq": 192,
      "icode": "",
      "resname": "MET",
      "hetflag": " ",
      "sasa": 0.0,
      "atoms": [
        {
          "atom_index": 1289,
          "name": "N",
          "element": "N",
          "coord": [
            5.87529993057251,
            0.2768999934196472,
            0.5684000253677368
          ]
        },
        {
          "atom_index": 1290,
          "name": "CA",
          "element": "C",
          "coord": [
            5.9145002365112305,
            0.21770000457763672,
            0.6970000267028809
          ]
        },
        {
          "atom_index": 1291,
          "name": "C",
          "element": "C",
          "coord": [
            5.798099994659424,
            0.14489999413490295,
            0.7623000144958496
          ]
        },
        {
          "atom_index": 1292,
          "name": "O",
          "element": "O",
          "coord": [
            5.692200183868408,
            0.20319999754428864,
            0.7838000059127808
          ]
        },
        {
          "atom_index": 1293,
          "name": "CB",
          "element": "C",
          "coord": [
            5.9608001708984375,
            0.3314000070095062,
            0.7900000214576721
          ]
        },
        {
          "atom_index": 1294,
          "name": "CG",
          "element": "C",
          "coord": [
            5.986299991607666,
            0.28949999809265137,
            0.9330000281333923
          ]
        },
        {
          "atom_index": 1295,
          "name": "SD",
          "element": "S",
          "coord": [
            6.051300048828125,
            0.4255000054836273,
            1.0370999574661255
          ]
        },
        {
          "atom_index": 1296,
          "name": "CE",
          "element": "C",
          "coord": [
            6.223499774932861,
            0.4219000041484833,
            1.0078999996185303
          ]
        }
      ]
    },
    {
      "id": "X:193",
      "chain": "X",
      "resseq": 193,
      "icode": "",
      "resname": "PRO",
      "hetflag": " ",
      "sasa": 0.0,
      "atoms": [
        {
          "atom_index": 1297,
          "name": "N",
          "element": "N",
          "coord": [
            5.816800117492676,
            0.017799999564886093,
            0.795799970626831
          ]
        },
        {
          "atom_index": 1298,
          "name": "CA",
          "element": "C",
          "coord": [
            5.716800212860107,
            -0.053199999034404755,
            0.8769999742507935
          ]
        },
        {
          "atom_index": 1299,
          "name": "C",
          "element": "C",
          "coord": [
            5.720600128173828,
            -0.012199999764561653,
            1.0221999883651733
          ]
        },
        {
          "atom_index": 1300,
          "name": "O",
          "element": "O",
          "coord": [
            5.8242998123168945,
            0.027899999171495438,
            1.0729999542236328
          ]
        },
        {
          "atom_index": 1301,
          "name": "CB",
          "element": "C",
          "coord": [
            5.758200168609619,
            -0.1979999989271164,
            0.8640999794006348
          ]
        },
        {
          "atom_index": 1302,
          "name": "CG",
          "element": "C",
          "coord": [
            5.902699947357178,
            -0.19429999589920044,
            0.8449000120162964
          ]
        },
        {
          "atom_index": 1303,
          "name": "CD",
          "element": "C",
          "coord": [
            5.930799961090088,
            -0.06800000369548798,
            0.7609000205993652
          ]
        }
      ]
    },
    {
      "id": "X:194",
      "chain": "X",
      "resseq": 194,
      "icode": "",
      "resname": "TYR",
      "hetflag": " ",
      "sasa": 0.0,
      "atoms": [
        {
          "atom_index": 1304,
          "name": "N",
          "element": "N",
          "coord": [
            5.6072998046875,
            -0.02669999934732914,
            1.0865000486373901
          ]
        },
        {
          "atom_index": 1305,
          "name": "CA",
          "element": "C",
          "coord": [
            5.59689998626709,
            -0.0017000000225380063,
            1.228600025177002
          ]
        },
        {
          "atom_index": 1306,
          "name": "C",
          "element": "C",
          "coord": [
            5.5335001945495605,
            -0.12080000340938568,
            1.2984999418258667
          ]
        },
        {
          "atom_index": 1307,
          "name": "O",
          "element": "O",
          "coord": [
            5.4532999992370605,
            -0.1981000006198883,
            1.2404999732971191
          ]
        },
        {
          "atom_index": 1308,
          "name": "CB",
          "element": "C",
          "coord": [
            5.513199806213379,
            0.12290000170469284,
            1.2513999938964844
          ]
        },
        {
          "atom_index": 1309,
          "name": "CG",
          "element": "C",
          "coord": [
            5.586100101470947,
            0.251800000667572,
            1.2259000539779663
          ]
        },
        {
          "atom_index": 1310,
          "name": "CD1",
          "element": "C",
          "coord": [
            5.583799839019775,
            0.313400000333786,
            1.1026999950408936
          ]
        },
        {
          "atom_index": 1311,
          "name": "CD2",
          "element": "C",
          "coord": [
            5.65749979019165,
            0.3140999972820282,
            1.3293999433517456
          ]
        },
        {
          "atom_index": 1312,
          "name": "CE1",
          "element": "C",
          "coord": [
            5.651100158691406,
            0.4327999949455261,
            1.0815000534057617
          ]
        },
        {
          "atom_index": 1313,
          "name": "CE2",
          "element": "C",
          "coord": [
            5.723299980163574,
            0.43209999799728394,
            1.3101999759674072
          ]
        },
        {
          "atom_index": 1314,
          "name": "CZ",
          "element": "C",
          "coord": [
            5.7221999168396,
            0.4921000003814697,
            1.1847000122070312
          ]
        },
        {
          "atom_index": 1315,
          "name": "OH",
          "element": "O",
          "coord": [
            5.7881999015808105,
            0.6118000149726868,
            1.1669000387191772
          ]
        }
      ]
    },
    {
      "id": "X:195",
      "chain": "X",
      "resseq": 195,
      "icode": "",
      "resname": "THR",
      "hetflag": " ",
      "sasa": 0.0,
      "atoms": [
        {
          "atom_index": 1316,
          "name": "N",
          "element": "N",
          "coord": [
            5.571199893951416,
            -0.1362999975681305,
            1.4253000020980835
          ]
        },
        {
          "atom_index": 1317,
          "name": "CA",
          "element": "C",
          "coord": [
            5.509699821472168,
            -0.2337000072002411,
            1.5144000053405762
          ]
        },
        {
          "atom_index": 1318,
          "name": "C",
          "element": "C",
          "coord": [
            5.486999988555908,
            -0.16599999368190765,
            1.6509000062942505
          ]
        },
        {
          "atom_index": 1319,
          "name": "O",
          "element": "O",
          "coord": [
            5.5625,
            -0.07440000027418137,
            1.688099980354309
          ]
        },
        {
          "atom_index": 1320,
          "name": "CB",
          "element": "C",
          "coord": [
            5.599699974060059,
            -0.35740000009536743,
            1.5246000289916992
          ]
        },
        {
          "atom_index": 1321,
          "name": "OG1",
          "element": "O",
          "coord": [
            5.53000020980835,
            -0.46389999985694885,
            1.589900016784668
          ]
        },
        {
          "atom_index": 1322,
          "name": "CG2",
          "element": "C",
          "coord": [
            5.723100185394287,
            -0.32989999651908875,
            1.611199975013733
          ]
        }
      ]
    },
    {
      "id": "X:196",
      "chain": "X",
      "resseq": 196,
      "icode": "",
      "resname": "PRO",
      "hetflag": " ",
      "sasa": 0.5807783007621765,
      "atoms": [
        {
          "atom_index": 1323,
          "name": "N",
          "element": "N",
          "coord": [
            5.380899906158447,
            -0.20110000669956207,
            1.7228000164031982
          ]
        },
        {
          "atom_index": 1324,
          "name": "CA",
          "element": "C",
          "coord": [
            5.356299877166748,
            -0.13439999520778656,
            1.8508000373840332
          ]
        },
        {
          "atom_index": 1325,
          "name": "C",
          "element": "C",
          "coord": [
            5.469399929046631,
            -0.1542000025510788,
            1.9522000551223755
          ]
        },
        {
          "atom_index": 1326,
          "name": "O",
          "element": "O",
          "coord": [
            5.529600143432617,
            -0.2603999972343445,
            1.9599000215530396
          ]
        },
        {
          "atom_index": 1327,
          "name": "CB",
          "element": "C",
          "coord": [
            5.226600170135498,
            -0.20010000467300415,
            1.9003000259399414
          ]
        },
        {
          "atom_index": 1328,
          "name": "CG",
          "element": "C",
          "coord": [
            5.157700061798096,
            -0.24959999322891235,
            1.7732000350952148
          ]
        },
        {
          "atom_index": 1329,
          "name": "CD",
          "element": "C",
          "coord": [
            5.27239990234375,
            -0.29589998722076416,
            1.687600016593933
          ]
        }
      ]
    },
    {
      "id": "X:197",
      "chain": "X",
      "resseq": 197,
      "icode": "",
      "resname": "LEU",
      "hetflag": " ",
      "sasa": 0.0,
      "atoms": [
        {
          "atom_index": 1330,
          "name": "N",
          "element": "N",
          "coord": [
            5.496099948883057,
            -0.048900000751018524,
            2.0278000831604004
          ]
        },
        {
          "atom_index": 1331,
          "name": "CA",
          "element": "C",
          "coord": [
            5.5725998878479,
            -0.0608999989926815,
            2.1496999263763428
          ]
        },
        {
          "atom_index": 1332,
          "name": "C",
          "element": "C",
          "coord": [
            5.480100154876709,
            -0.10019999742507935,
            2.2655999660491943
          ]
        },
        {
          "atom_index": 1333,
          "name": "O",
          "element": "O",
          "coord": [
            5.37529993057251,
            -0.03680000081658363,
            2.290299892425537
          ]
        },
        {
          "atom_index": 1334,
          "name": "CB",
          "element": "C",
          "coord": [
            5.6442999839782715,
            0.06960000097751617,
            2.180299997329712
          ]
        },
        {
          "atom_index": 1335,
          "name": "CG",
          "element": "C",
          "coord": [
            5.77239990234375,
            0.09610000252723694,
            2.1010000705718994
          ]
        },
        {
          "atom_index": 1336,
          "name": "CD1",
          "element": "C",
          "coord": [
            5.814599990844727,
            0.24220000207424164,
            2.1113998889923096
          ]
        },
        {
          "atom_index": 1337,
          "name": "CD2",
          "element": "C",
          "coord": [
            5.888400077819824,
            0.002099999925121665,
            2.1452999114990234
          ]
        }
      ]
    },
    {
      "id": "X:198",
      "chain": "X",
      "resseq": 198,
      "icode": "",
      "resname": "VAL",
      "hetflag": " ",
      "sasa": 0.0,
      "atoms": [
        {
          "atom_index": 1338,
          "name": "N",
          "element": "N",
          "coord": [
            5.519899845123291,
            -0.2046000063419342,
            2.3364999294281006
          ]
        },
        {
          "atom_index": 1339,
          "name": "CA",
          "element": "C",
          "coord": [
            5.44379997253418,
            -0.25870001316070557,
            2.447700023651123
          ]
        },
        {
          "atom_index": 1340,
          "name": "C",
          "element": "C",
          "coord": [
            5.509200096130371,
            -0.2152000069618225,
            2.578399896621704
          ]
        },
        {
          "atom_index": 1341,
          "name": "O",
          "element": "O",
          "coord": [
            5.626200199127197,
            -0.24089999496936798,
            2.5987000465393066
          ]
        },
        {
          "atom_index": 1342,
          "name": "CB",
          "element": "C",
          "coord": [
            5.442500114440918,
            -0.4104999899864197,
            2.4398999214172363
          ]
        },
        {
          "atom_index": 1343,
          "name": "CG1",
          "element": "C",
          "coord": [
            5.368899822235107,
            -0.47119998931884766,
            2.559499979019165
          ]
        },
        {
          "atom_index": 1344,
          "name": "CG2",
          "element": "C",
          "coord": [
            5.375699996948242,
            -0.45410001277923584,
            2.309299945831299
          ]
        }
      ]
    },
    {
      "id": "X:199",
      "chain": "X",
      "resseq": 199,
      "icode": "",
      "resname": "THR",
      "hetflag": " ",
      "sasa": 0.22070901095867157,
      "atoms": [
        {
          "atom_index": 1345,
          "name": "N",
          "element": "N",
          "coord": [
            5.430799961090088,
            -0.15029999613761902,
            2.6633999347686768
          ]
        },
        {
          "atom_index": 1346,
          "name": "CA",
          "element": "C",
          "coord": [
            5.4745001792907715,
            -0.11159999668598175,
            2.795599937438965
          ]
        },
        {
          "atom_index": 1347,
          "name": "C",
          "element": "C",
          "coord": [
            5.4471001625061035,
            -0.22750000655651093,
            2.8903000354766846
          ]
        },
        {
          "atom_index": 1348,
          "name": "O",
          "element": "O",
          "coord": [
            5.334099769592285,
            -0.2768999934196472,
            2.899600028991699
          ]
        },
        {
          "atom_index": 1349,
          "name": "CB",
          "element": "C",
          "coord": [
            5.400599956512451,
            0.013700000010430813,
            2.8399999141693115
          ]
        },
        {
          "atom_index": 1350,
          "name": "OG1",
          "element": "O",
          "coord": [
            5.442800045013428,
            0.12349999696016312,
            2.759999990463257
          ]
        },
        {
          "atom_index": 1351,
          "name": "CG2",
          "element": "C",
          "coord": [
            5.440100193023682,
            0.051500000059604645,
            2.9807000160217285
          ]
        }
      ]
    },
    {
      "id": "X:200",
      "chain": "X",
      "resseq": 200,
      "icode": "",
      "resname": "LYS",
      "hetflag": " ",
      "sasa": 0.06391733884811401,
      "atoms": [
        {
          "atom_index": 1352,
          "name": "N",
          "element": "N",
          "coord": [
            5.549799919128418,
            -0.2703000009059906,
            2.960400104522705
          ]
        },
        {
          "atom_index": 1353,
          "name": "CA",
          "element": "C",
          "coord": [
            5.537499904632568,
            -0.37540000677108765,
            3.060499906539917
          ]
        },
        {
          "atom_index": 1354,
          "name": "C",
          "element": "C",
          "coord": [
            5.547699928283691,
            -0.3140000104904175,
            3.1998000144958496
          ]
        },
        {
          "atom_index": 1355,
          "name": "O",
          "element": "O",
          "coord": [
            5.632699966430664,
            -0.2298000007867813,
            3.225800037384033
          ]
        },
        {
          "atom_index": 1356,
          "name": "CB",
          "element": "C",
          "coord": [
            5.644700050354004,
            -0.4814000129699707,
            3.0376999378204346
          ]
        },
        {
          "atom_index": 1357,
          "name": "CG",
          "element": "C",
          "coord": [
            5.6118998527526855,
            -0.5698999762535095,
            2.9186999797821045
          ]
        },
        {
          "atom_index": 1358,
          "name": "CD",
          "element": "C",
          "coord": [
            5.68149995803833,
            -0.705299973487854,
            2.920599937438965
          ]
        },
        {
          "atom_index": 1359,
          "name": "CE",
          "element": "C",
          "coord": [
            5.580599784851074,
            -0.8210999965667725,
            2.9170000553131104
          ]
        },
        {
          "atom_index": 1360,
          "name": "NZ",
          "element": "N",
          "coord": [
            5.468200206756592,
            -0.7979999780654907,
            2.820199966430664
          ]
        }
      ]
    },
    {
      "id": "X:201",
      "chain": "X",
      "resseq": 201,
      "icode": "",
      "resname": "GLY",
      "hetflag": " ",
      "sasa": 3.1546592712402344,
      "atoms": [
        {
          "atom_index": 1361,
          "name": "N",
          "element": "N",
          "coord": [
            5.456299781799316,
            -0.35359999537467957,
            3.288599967956543
          ]
        },
        {
          "atom_index": 1362,
          "name": "CA",
          "element": "C",
          "coord": [
            5.462299823760986,
            -0.31119999289512634,
            3.4270999431610107
          ]
        },
        {
          "atom_index": 1363,
          "name": "C",
          "element": "C",
          "coord": [
            5.597400188446045,
            -0.33660000562667847,
            3.491499900817871
          ]
        },
        {
          "atom_index": 1364,
          "name": "O",
          "element": "O",
          "coord": [
            5.655799865722656,
            -0.4438000023365021,
            3.4786999225616455
          ]
        }
      ]
    },
    {
      "id": "X:202",
      "chain": "X",
      "resseq": 202,
      "icode": "",
      "resname": "GLY",
      "hetflag": " ",
      "sasa": 0.3226546049118042,
      "atoms": [
        {
          "atom_index": 1365,
          "name": "N",
          "element": "N",
          "coord": [
            5.649099826812744,
            -0.2345000058412552,
            3.5583999156951904
          ]
        },
        {
          "atom_index": 1366,
          "name": "CA",
          "element": "C",
          "coord": [
            5.770999908447266,
            -0.24779999256134033,
            3.635499954223633
          ]
        },
        {
          "atom_index": 1367,
          "name": "C",
          "element": "C",
          "coord": [
            5.899499893188477,
            -0.24160000681877136,
            3.5543999671936035
          ]
        },
        {
          "atom_index": 1368,
          "name": "O",
          "element": "O",
          "coord": [
            6.007299900054932,
            -0.2605000138282776,
            3.6112000942230225
          ]
        }
      ]
    },
    {
      "id": "X:203",
      "chain": "X",
      "resseq": 203,
      "icode": "",
      "resname": "SER",
      "hetflag": " ",
      "sasa": 0.0,
      "atoms": [
        {
          "atom_index": 1369,
          "name": "N",
          "element": "N",
          "coord": [
            5.888000011444092,
            -0.21979999542236328,
            3.4223999977111816
          ]
        },
        {
          "atom_index": 1370,
          "name": "CA",
          "element": "C",
          "coord": [
            6.0046000480651855,
            -0.20640000700950623,
            3.335400104522705
          ]
        },
        {
          "atom_index": 1371,
          "name": "C",
          "element": "C",
          "coord": [
            5.989299774169922,
            -0.08309999853372574,
            3.246799945831299
          ]
        },
        {
          "atom_index": 1372,
          "name": "O",
          "element": "O",
          "coord": [
            5.880199909210205,
            -0.0575999990105629,
            3.1960999965667725
          ]
        },
        {
          "atom_index": 1373,
          "name": "CB",
          "element": "C",
          "coord": [
            6.019800186157227,
            -0.3287999927997589,
            3.2451999187469482
          ]
        },
        {
          "atom_index": 1374,
          "name": "OG",
          "element": "O",
          "coord": [
            6.131100177764893,
            -0.3131999969482422,
            3.161900043487549
          ]
        }
      ]
    },
    {
      "id": "X:204",
      "chain": "X",
      "resseq": 204,
      "icode": "",
      "resname": "PRO",
      "hetflag": " ",
      "sasa": 0.0,
      "atoms": [
        {
          "atom_index": 1375,
          "name": "N",
          "element": "N",
          "coord": [
            6.096700191497803,
            -0.006099999882280827,
            3.228300094604492
          ]
        },
        {
          "atom_index": 1376,
          "name": "CA",
          "element": "C",
          "coord": [
            6.094799995422363,
            0.1080000028014183,
            3.1363000869750977
          ]
        },
        {
          "atom_index": 1377,
          "name": "C",
          "element": "C",
          "coord": [
            6.139999866485596,
            0.07209999859333038,
            2.9951000213623047
          ]
        },
        {
          "atom_index": 1378,
          "name": "O",
          "element": "O",
          "coord": [
            6.144199848175049,
            0.15880000591278076,
            2.908900022506714
          ]
        },
        {
          "atom_index": 1379,
          "name": "CB",
          "element": "C",
          "coord": [
            6.197299957275391,
            0.20160000026226044,
            3.1974000930786133
          ]
        },
        {
          "atom_index": 1380,
          "name": "CG",
          "element": "C",
          "coord": [
            6.29580020904541,
            0.11110000312328339,
            3.256200075149536
          ]
        },
        {
          "atom_index": 1381,
          "name": "CD",
          "element": "C",
          "coord": [
            6.2270002365112305,
            -0.018200000748038292,
            3.2969000339508057
          ]
        }
      ]
    },
    {
      "id": "X:205",
      "chain": "X",
      "resseq": 205,
      "icode": "",
      "resname": "ALA",
      "hetflag": " ",
      "sasa": 0.0,
      "atoms": [
        {
          "atom_index": 1382,
          "name": "N",
          "element": "N",
          "coord": [
            6.175600051879883,
            -0.053199999034404755,
            2.9737000465393066
          ]
        },
        {
          "atom_index": 1383,
          "name": "CA",
          "element": "C",
          "coord": [
            6.2368998527526855,
            -0.09719999879598618,
            2.848299980163574
          ]
        },
        {
          "atom_index": 1384,
          "name": "C",
          "element": "C",
          "coord": [
            6.136600017547607,
            -0.09700000286102295,
            2.7337000370025635
          ]
        },
        {
          "atom_index": 1385,
          "name": "O",
          "element": "O",
          "coord": [
            6.013899803161621,
            -0.09220000356435776,
            2.753499984741211
          ]
        },
        {
          "atom_index": 1386,
          "name": "CB",
          "element": "C",
          "coord": [
            6.29580020904541,
            -0.23420000076293945,
            2.861799955368042
          ]
        }
      ]
    },
    {
      "id": "X:206",
      "chain": "X",
      "resseq": 206,
      "icode": "",
      "resname": "HIS",
      "hetflag": " ",
      "sasa": 0.0,
      "atoms": [
        {
          "atom_index": 1387,
          "name": "N",
          "element": "N",
          "coord": [
            6.193699836730957,
            -0.10339999943971634,
            2.6145999431610107
          ]
        },
        {
          "atom_index": 1388,
          "name": "CA",
          "element": "C",
          "coord": [
            6.121699810028076,
            -0.1080000028014183,
            2.4865000247955322
          ]
        },
        {
          "atom_index": 1389,
          "name": "C",
          "element": "C",
          "coord": [
            6.0971999168396,
            -0.2524000108242035,
            2.447499990463257
          ]
        },
        {
          "atom_index": 1390,
          "name": "O",
          "element": "O",
          "coord": [
            6.193399906158447,
            -0.3264000117778778,
            2.4263999462127686
          ]
        },
        {
          "atom_index": 1391,
          "name": "CB",
          "element": "C",
          "coord": [
            6.203700065612793,
            -0.0357000008225441,
            2.3780999183654785
          ]
        },
        {
          "atom_index": 1392,
          "name": "CG",
          "element": "C",
          "coord": [
            6.217599868774414,
            0.10970000177621841,
            2.407399892807007
          ]
        },
        {
          "atom_index": 1393,
          "name": "ND1",
          "element": "N",
          "coord": [
            6.31689977645874,
            0.16120000183582306,
            2.4865000247955322
          ]
        },
        {
          "atom_index": 1394,
          "name": "CD2",
          "element": "C",
          "coord": [
            6.139699935913086,
            0.21389999985694885,
            2.3731000423431396
          ]
        },
        {
          "atom_index": 1395,
          "name": "CE1",
          "element": "C",
          "coord": [
            6.302199840545654,
            0.29260000586509705,
            2.495500087738037
          ]
        },
        {
          "atom_index": 1396,
          "name": "NE2",
          "element": "N",
          "coord": [
            6.193399906158447,
            0.3264999985694885,
            2.4307000637054443
          ]
        }
      ]
    },
    {
      "id": "X:207",
      "chain": "X",
      "resseq": 207,
      "icode": "",
      "resname": "TYR",
      "hetflag": " ",
      "sasa": 0.0,
      "atoms": [
        {
          "atom_index": 1397,
          "name": "N",
          "element": "N",
          "coord": [
            5.968500137329102,
            -0.28949999809265137,
            2.437999963760376
          ]
        },
        {
          "atom_index": 1398,
          "name": "CA",
          "element": "C",
          "coord": [
            5.927999973297119,
            -0.423799991607666,
            2.3989999294281006
          ]
        },
        {
          "atom_index": 1399,
          "name": "C",
          "element": "C",
          "coord": [
            5.8394999504089355,
            -0.41819998621940613,
            2.2751998901367188
          ]
        },
        {
          "atom_index": 1400,
          "name": "O",
          "element": "O",
          "coord": [
            5.759399890899658,
            -0.3257000148296356,
            2.258699893951416
          ]
        },
        {
          "atom_index": 1401,
          "name": "CB",
          "element": "C",
          "coord": [
            5.8470001220703125,
            -0.49149999022483826,
            2.507200002670288
          ]
        },
        {
          "atom_index": 1402,
          "name": "CG",
          "element": "C",
          "coord": [
            5.920400142669678,
            -0.506600022315979,
            2.6368000507354736
          ]
        },
        {
          "atom_index": 1403,
          "name": "CD1",
          "element": "C",
          "coord": [
            6.000400066375732,
            -0.6179999709129333,
            2.6603000164031982
          ]
        },
        {
          "atom_index": 1404,
          "name": "CD2",
          "element": "C",
          "coord": [
            5.912199974060059,
            -0.4074000120162964,
            2.733099937438965
          ]
        },
        {
          "atom_index": 1405,
          "name": "CE1",
          "element": "C",
          "coord": [
            6.06820011138916,
            -0.6326000094413757,
            2.7788000106811523
          ]
        },
        {
          "atom_index": 1406,
          "name": "CE2",
          "element": "C",
          "coord": [
            5.979800224304199,
            -0.421999990940094,
            2.854300022125244
          ]
        },
        {
          "atom_index": 1407,
          "name": "CZ",
          "element": "C",
          "coord": [
            6.057199954986572,
            -0.5327000021934509,
            2.8749001026153564
          ]
        },
        {
          "atom_index": 1408,
          "name": "OH",
          "element": "O",
          "coord": [
            6.123899936676025,
            -0.545199990272522,
            2.99399995803833
          ]
        }
      ]
    },
    {
      "id": "X:208",
      "chain": "X",
      "resseq": 208,
      "icode": "",
      "resname": "ILE",
      "hetflag": " ",
      "sasa": 0.0,
      "atoms": [
        {
          "atom_index": 1409,
          "name": "N",
          "element": "N",
          "coord": [
            5.854300022125244,
            -0.5180000066757202,
            2.1900999546051025
          ]
        },
        {
          "atom_index": 1410,
          "name": "CA",
          "element": "C",
          "coord": [
            5.764999866485596,
            -0.538100004196167,
            2.0771000385284424
          ]
        },
        {
          "atom_index": 1411,
          "name": "C",
          "element": "C",
          "coord": [
            5.720300197601318,
            -0.6837999820709229,
            2.0757999420166016
          ]
        },
        {
          "atom_index": 1412,
          "name": "O",
          "element": "O",
          "coord": [
            5.763599872589111,
            -0.7631999850273132,
            2.1602001190185547
          ]
        },
        {
          "atom_index": 1413,
          "name": "CB",
          "element": "C",
          "coord": [
            5.839000225067139,
            -0.4968000054359436,
            1.9455000162124634
          ]
        },
        {
          "atom_index": 1414,
          "name": "CG1",
          "element": "C",
          "coord": [
            5.963200092315674,
            -0.5810999870300293,
            1.9226000308990479
          ]
        },
        {
          "atom_index": 1415,
          "name": "CG2",
          "element": "C",
          "coord": [
            5.875899791717529,
            -0.3506999909877777,
            1.9519000053405762
          ]
        },
        {
          "atom_index": 1416,
          "name": "CD1",
          "element": "C",
          "coord": [
            6.044899940490723,
            -0.5471000075340271,
            1.7985999584197998
          ]
        }
      ]
    },
    {
      "id": "X:209",
      "chain": "X",
      "resseq": 209,
      "icode": "",
      "resname": "SER",
      "hetflag": " ",
      "sasa": 0.0,
      "atoms": [
        {
          "atom_index": 1417,
          "name": "N",
          "element": "N",
          "coord": [
            5.634699821472168,
            -0.7196000218391418,
            1.9803999662399292
          ]
        },
        {
          "atom_index": 1418,
          "name": "CA",
          "element": "C",
          "coord": [
            5.5756001472473145,
            -0.8546000123023987,
            1.9773000478744507
          ]
        },
        {
          "atom_index": 1419,
          "name": "C",
          "element": "C",
          "coord": [
            5.607100009918213,
            -0.9269000291824341,
            1.84660005569458
          ]
        },
        {
          "atom_index": 1420,
          "name": "O",
          "element": "O",
          "coord": [
            5.570300102233887,
            -0.878000020980835,
            1.7400000095367432
          ]
        },
        {
          "atom_index": 1421,
          "name": "CB",
          "element": "C",
          "coord": [
            5.423600196838379,
            -0.8447999954223633,
            1.993499994277954
          ]
        },
        {
          "atom_index": 1422,
          "name": "OG",
          "element": "O",
          "coord": [
            5.385799884796143,
            -0.7681000232696533,
            2.104599952697754
          ]
        }
      ]
    },
    {
      "id": "X:210",
      "chain": "X",
      "resseq": 210,
      "icode": "",
      "resname": "ALA",
      "hetflag": " ",
      "sasa": 0.0,
      "atoms": [
        {
          "atom_index": 1423,
          "name": "N",
          "element": "N",
          "coord": [
            5.674799919128418,
            -1.0413000583648682,
            1.8568999767303467
          ]
        },
        {
          "atom_index": 1424,
          "name": "CA",
          "element": "C",
          "coord": [
            5.695499897003174,
            -1.1318999528884888,
            1.742799997329712
          ]
        },
        {
          "atom_index": 1425,
          "name": "C",
          "element": "C",
          "coord": [
            5.589900016784668,
            -1.2417000532150269,
            1.749500036239624
          ]
        },
        {
          "atom_index": 1426,
          "name": "O",
          "element": "O",
          "coord": [
            5.557199954986572,
            -1.288699984550476,
            1.8580000400543213
          ]
        },
        {
          "atom_index": 1427,
          "name": "CB",
          "element": "C",
          "coord": [
            5.830999851226807,
            -1.1916999816894531,
            1.7458000183105469
          ]
        }
      ]
    },
    {
      "id": "X:211",
      "chain": "X",
      "resseq": 211,
      "icode": "",
      "resname": "ARG",
      "hetflag": " ",
      "sasa": 0.38227683305740356,
      "atoms": [
        {
          "atom_index": 1428,
          "name": "N",
          "element": "N",
          "coord": [
            5.530600070953369,
            -1.2750999927520752,
            1.635599970817566
          ]
        },
        {
          "atom_index": 1429,
          "name": "CA",
          "element": "C",
          "coord": [
            5.430699825286865,
            -1.381500005722046,
            1.6297999620437622
          ]
        },
        {
          "atom_index": 1430,
          "name": "C",
          "element": "C",
          "coord": [
            5.490699768066406,
            -1.506500005722046,
            1.5672999620437622
          ]
        },
        {
          "atom_index": 1431,
          "name": "O",
          "element": "O",
          "coord": [
            5.440000057220459,
            -1.6180000305175781,
            1.5901999473571777
          ]
        },
        {
          "atom_index": 1432,
          "name": "CB",
          "element": "C",
          "coord": [
            5.30620002746582,
            -1.340399980545044,
            1.5525000095367432
          ]
        },
        {
          "atom_index": 1433,
          "name": "CG",
          "element": "C",
          "coord": [
            5.234799861907959,
            -1.2069000005722046,
            1.5884000062942505
          ]
        },
        {
          "atom_index": 1434,
          "name": "CD",
          "element": "C",
          "coord": [
            5.251699924468994,
            -1.145300030708313,
            1.7278000116348267
          ]
        },
        {
          "atom_index": 1435,
          "name": "NE",
          "element": "N",
          "coord": [
            5.18720006942749,
            -1.2136000394821167,
            1.8389999866485596
          ]
        },
        {
          "atom_index": 1436,
          "name": "CZ",
          "element": "C",
          "coord": [
            5.128799915313721,
            -1.1548999547958374,
            1.9466999769210815
          ]
        },
        {
          "atom_index": 1437,
          "name": "NH1",
          "element": "N",
          "coord": [
            5.1153998374938965,
            -1.0235999822616577,
            1.9603999853134155
          ]
        },
        {
          "atom_index": 1438,
          "name": "NH2",
          "element": "N",
          "coord": [
            5.079899787902832,
            -1.232100009918213,
            2.0416998863220215
          ]
        }
      ]
    },
    {
      "id": "X:212",
      "chain": "X",
      "resseq": 212,
      "icode": "",
      "resname": "SER",
      "hetflag": " ",
      "sasa": 0.0,
      "atoms": [
        {
          "atom_index": 1439,
          "name": "N",
          "element": "N",
          "coord": [
            5.597899913787842,
            -1.4902000427246094,
            1.4891999959945679
          ]
        },
        {
          "atom_index": 1440,
          "name": "CA",
          "element": "C",
          "coord": [
            5.662700176239014,
            -1.6031999588012695,
            1.42330002784729
          ]
        },
        {
          "atom_index": 1441,
          "name": "C",
          "element": "C",
          "coord": [
            5.811600208282471,
            -1.5819000005722046,
            1.4048999547958374
          ]
        },
        {
          "atom_index": 1442,
          "name": "O",
          "element": "O",
          "coord": [
            5.860899925231934,
            -1.468999981880188,
            1.4056999683380127
          ]
        },
        {
          "atom_index": 1443,
          "name": "CB",
          "element": "C",
          "coord": [
            5.598599910736084,
            -1.6267000436782837,
            1.2871999740600586
          ]
        },
        {
          "atom_index": 1444,
          "name": "OG",
          "element": "O",
          "coord": [
            5.618299961090088,
            -1.513700008392334,
            1.2051000595092773
          ]
        }
      ]
    },
    {
      "id": "X:213",
      "chain": "X",
      "resseq": 213,
      "icode": "",
      "resname": "ILE",
      "hetflag": " ",
      "sasa": 0.0,
      "atoms": [
        {
          "atom_index": 1445,
          "name": "N",
          "element": "N",
          "coord": [
            5.8831000328063965,
            -1.6919000148773193,
            1.3919999599456787
          ]
        },
        {
          "atom_index": 1446,
          "name": "CA",
          "element": "C",
          "coord": [
            6.023600101470947,
            -1.6916999816894531,
            1.3589999675750732
          ]
        },
        {
          "atom_index": 1447,
          "name": "C",
          "element": "C",
          "coord": [
            6.043499946594238,
            -1.7854000329971313,
            1.2412999868392944
          ]
        },
        {
          "atom_index": 1448,
          "name": "O",
          "element": "O",
          "coord": [
            5.988500118255615,
            -1.8966000080108643,
            1.2375999689102173
          ]
        },
        {
          "atom_index": 1449,
          "name": "CB",
          "element": "C",
          "coord": [
            6.107999801635742,
            -1.7402000427246094,
            1.4799000024795532
          ]
        },
        {
          "atom_index": 1450,
          "name": "CG1",
          "element": "C",
          "coord": [
            6.086900234222412,
            -1.6485999822616577,
            1.5999000072479248
          ]
        },
        {
          "atom_index": 1451,
          "name": "CG2",
          "element": "C",
          "coord": [
            6.254799842834473,
            -1.7461999654769897,
            1.4414000511169434
          ]
        },
        {
          "atom_index": 1452,
          "name": "CD1",
          "element": "C",
          "coord": [
            6.119800090789795,
            -1.714900016784668,
            1.7308000326156616
          ]
        }
      ]
    },
    {
      "id": "X:214",
      "chain": "X",
      "resseq": 214,
      "icode": "",
      "resname": "VAL",
      "hetflag": " ",
      "sasa": 0.0,
      "atoms": [
        {
          "atom_index": 1453,
          "name": "N",
          "element": "N",
          "coord": [
            6.121200084686279,
            -1.740399956703186,
            1.1444000005722046
          ]
        },
        {
          "atom_index": 1454,
          "name": "CA",
          "element": "C",
          "coord": [
            6.140900135040283,
            -1.8145999908447266,
            1.0214999914169312
          ]
        },
        {
          "atom_index": 1455,
          "name": "C",
          "element": "C",
          "coord": [
            6.288899898529053,
            -1.820099949836731,
            0.9929999709129333
          ]
        },
        {
          "atom_index": 1456,
          "name": "O",
          "element": "O",
          "coord": [
            6.358500003814697,
            -1.7197999954223633,
            1.0058000087738037
          ]
        },
        {
          "atom_index": 1457,
          "name": "CB",
          "element": "C",
          "coord": [
            6.065800189971924,
            -1.746000051498413,
            0.9039000272750854
          ]
        },
        {
          "atom_index": 1458,
          "name": "CG1",
          "element": "C",
          "coord": [
            6.0971999168396,
            -1.815500020980835,
            0.7727000117301941
          ]
        },
        {
          "atom_index": 1459,
          "name": "CG2",
          "element": "C",
          "coord": [
            5.918600082397461,
            -1.748900055885315,
            0.9312999844551086
          ]
        }
      ]
    },
    {
      "id": "X:215",
      "chain": "X",
      "resseq": 215,
      "icode": "",
      "resname": "VAL",
      "hetflag": " ",
      "sasa": 0.0,
      "atoms": [
        {
          "atom_index": 1460,
          "name": "N",
          "element": "N",
          "coord": [
            6.3379998207092285,
            -1.9392000436782837,
            0.9606000185012817
          ]
        },
        {
          "atom_index": 1461,
          "name": "CA",
          "element": "C",
          "coord": [
            6.4730000495910645,
            -1.9565999507904053,
            0.9129999876022339
          ]
        },
        {
          "atom_index": 1462,
          "name": "C",
          "element": "C",
          "coord": [
            6.464099884033203,
            -1.9979000091552734,
            0.7656000256538391
          ]
        },
        {
          "atom_index": 1463,
          "name": "O",
          "element": "O",
          "coord": [
            6.3958001136779785,
            -2.094599962234497,
            0.7312999963760376
          ]
        },
        {
          "atom_index": 1464,
          "name": "CB",
          "element": "C",
          "coord": [
            6.5472002029418945,
            -2.059299945831299,
            0.9987999796867371
          ]
        },
        {
          "atom_index": 1465,
          "name": "CG1",
          "element": "C",
          "coord": [
            6.682300090789795,
            -2.0933001041412354,
            0.9387999773025513
          ]
        },
        {
          "atom_index": 1466,
          "name": "CG2",
          "element": "C",
          "coord": [
            6.561600208282471,
            -2.005500078201294,
            1.1411999464035034
          ]
        }
      ]
    },
    {
      "id": "X:216",
      "chain": "X",
      "resseq": 216,
      "icode": "",
      "resname": "GLY",
      "hetflag": " ",
      "sasa": 0.0,
      "atoms": [
        {
          "atom_index": 1467,
          "name": "N",
          "element": "N",
          "coord": [
            6.531400203704834,
            -1.9239000082015991,
            0.6780999898910522
          ]
        },
        {
          "atom_index": 1468,
          "name": "CA",
          "element": "C",
          "coord": [
            6.509799957275391,
            -1.9371999502182007,
            0.5346999764442444
          ]
        },
        {
          "atom_index": 1469,
          "name": "C",
          "element": "C",
          "coord": [
            6.365300178527832,
            -1.9119999408721924,
            0.49570000171661377
          ]
        },
        {
          "atom_index": 1470,
          "name": "O",
          "element": "O",
          "coord": [
            6.316800117492676,
            -1.7978999614715576,
            0.49950000643730164
          ]
        }
      ]
    },
    {
      "id": "X:217",
      "chain": "X",
      "resseq": 217,
      "icode": "",
      "resname": "ASP",
      "hetflag": " ",
      "sasa": 5.6893510818481445,
      "atoms": [
        {
          "atom_index": 1471,
          "name": "N",
          "element": "N",
          "coord": [
            6.295599937438965,
            -2.0190000534057617,
            0.45820000767707825
          ]
        },
        {
          "atom_index": 1472,
          "name": "CA",
          "element": "C",
          "coord": [
            6.1529998779296875,
            -2.0107998847961426,
            0.42570000886917114
          ]
        },
        {
          "atom_index": 1473,
          "name": "C",
          "element": "C",
          "coord": [
            6.065999984741211,
            -2.093600034713745,
            0.5184999704360962
          ]
        },
        {
          "atom_index": 1474,
          "name": "O",
          "element": "O",
          "coord": [
            5.9446001052856445,
            -2.1033999919891357,
            0.4966999888420105
          ]
        },
        {
          "atom_index": 1475,
          "name": "CB",
          "element": "C",
          "coord": [
            6.129300117492676,
            -2.0560998916625977,
            0.2808000147342682
          ]
        },
        {
          "atom_index": 1476,
          "name": "CG",
          "element": "C",
          "coord": [
            6.1244001388549805,
            -1.9404000043869019,
            0.18559999763965607
          ]
        },
        {
          "atom_index": 1477,
          "name": "OD1",
          "element": "O",
          "coord": [
            6.015399932861328,
            -1.8801000118255615,
            0.17020000517368317
          ]
        },
        {
          "atom_index": 1478,
          "name": "OD2",
          "element": "O",
          "coord": [
            6.2245001792907715,
            -1.9007999897003174,
            0.12319999933242798
          ]
        }
      ]
    },
    {
      "id": "X:218",
      "chain": "X",
      "resseq": 218,
      "icode": "",
      "resname": "THR",
      "hetflag": " ",
      "sasa": 1.7100694179534912,
      "atoms": [
        {
          "atom_index": 1479,
          "name": "N",
          "element": "N",
          "coord": [
            6.125800132751465,
            -2.153700113296509,
            0.6209999918937683
          ]
        },
        {
          "atom_index": 1480,
          "name": "CA",
          "element": "C",
          "coord": [
            6.051700115203857,
            -2.245300054550171,
            0.7067000269889832
          ]
        },
        {
          "atom_index": 1481,
          "name": "C",
          "element": "C",
          "coord": [
            6.033100128173828,
            -2.190999984741211,
            0.8478999733924866
          ]
        },
        {
          "atom_index": 1482,
          "name": "O",
          "element": "O",
          "coord": [
            6.129199981689453,
            -2.151400089263916,
            0.9154999852180481
          ]
        },
        {
          "atom_index": 1483,
          "name": "CB",
          "element": "C",
          "coord": [
            6.1153998374938965,
            -2.3852999210357666,
            0.7081000208854675
          ]
        },
        {
          "atom_index": 1484,
          "name": "OG1",
          "element": "O",
          "coord": [
            6.2256999015808105,
            -2.38919997215271,
            0.7991999983787537
          ]
        },
        {
          "atom_index": 1485,
          "name": "CG2",
          "element": "C",
          "coord": [
            6.175899982452393,
            -2.4195001125335693,
            0.572700023651123
          ]
        }
      ]
    },
    {
      "id": "X:219",
      "chain": "X",
      "resseq": 219,
      "icode": "",
      "resname": "ARG",
      "hetflag": " ",
      "sasa": 1.6935025453567505,
      "atoms": [
        {
          "atom_index": 1486,
          "name": "N",
          "element": "N",
          "coord": [
            5.907100200653076,
            -2.1877999305725098,
            0.8891000151634216
          ]
        },
        {
          "atom_index": 1487,
          "name": "CA",
          "element": "C",
          "coord": [
            5.8703999519348145,
            -2.143899917602539,
            1.0211000442504883
          ]
        },
        {
          "atom_index": 1488,
          "name": "C",
          "element": "C",
          "coord": [
            5.9344000816345215,
            -2.2351999282836914,
            1.1243000030517578
          ]
        },
        {
          "atom_index": 1489,
          "name": "O",
          "element": "O",
          "coord": [
            5.939599990844727,
            -2.3571999073028564,
            1.107100009918213
          ]
        },
        {
          "atom_index": 1490,
          "name": "CB",
          "element": "C",
          "coord": [
            5.717899799346924,
            -2.1419999599456787,
            1.0382000207901
          ]
        },
        {
          "atom_index": 1491,
          "name": "CG",
          "element": "C",
          "coord": [
            5.669600009918213,
            -2.0232999324798584,
            1.1167999505996704
          ]
        },
        {
          "atom_index": 1492,
          "name": "CD",
          "element": "C",
          "coord": [
            5.523900032043457,
            -2.0297000408172607,
            1.1632000207901
          ]
        },
        {
          "atom_index": 1493,
          "name": "NE",
          "element": "N",
          "coord": [
            5.517499923706055,
            -2.02839994430542,
            1.3098000288009644
          ]
        },
        {
          "atom_index": 1494,
          "name": "CZ",
          "element": "C",
          "coord": [
            5.430600166320801,
            -1.9594999551773071,
            1.3842999935150146
          ]
        },
        {
          "atom_index": 1495,
          "name": "NH1",
          "element": "N",
          "coord": [
            5.33620023727417,
            -1.8845000267028809,
            1.3288999795913696
          ]
        },
        {
          "atom_index": 1496,
          "name": "NH2",
          "element": "N",
          "coord": [
            5.439000129699707,
            -1.9660999774932861,
            1.517300009727478
          ]
        }
      ]
    },
    {
      "id": "X:220",
      "chain": "X",
      "resseq": 220,
      "icode": "",
      "resname": "VAL",
      "hetflag": " ",
      "sasa": 0.0,
      "atoms": [
        {
          "atom_index": 1497,
          "name": "N",
          "element": "N",
          "coord": [
            5.985400199890137,
            -2.1740000247955322,
            1.2301000356674194
          ]
        },
        {
          "atom_index": 1498,
          "name": "CA",
          "element": "C",
          "coord": [
            6.044899940490723,
            -2.245300054550171,
            1.3402999639511108
          ]
        },
        {
          "atom_index": 1499,
          "name": "C",
          "element": "C",
          "coord": [
            5.933000087738037,
            -2.2797999382019043,
            1.437600016593933
          ]
        },
        {
          "atom_index": 1500,
          "name": "O",
          "element": "O",
          "coord": [
            5.869500160217285,
            -2.190200090408325,
            1.4921000003814697
          ]
        },
        {
          "atom_index": 1501,
          "name": "CB",
          "element": "C",
          "coord": [
            6.150400161743164,
            -2.1577000617980957,
            1.4105000495910645
          ]
        },
        {
          "atom_index": 1502,
          "name": "CG1",
          "element": "C",
          "coord": [
            6.202300071716309,
            -2.223599910736084,
            1.5364999771118164
          ]
        },
        {
          "atom_index": 1503,
          "name": "CG2",
          "element": "C",
          "coord": [
            6.2652997970581055,
            -2.124300003051758,
            1.3140000104904175
          ]
        }
      ]
    },
    {
      "id": "X:221",
      "chain": "X",
      "resseq": 221,
      "icode": "",
      "resname": "PRO",
      "hetflag": " ",
      "sasa": 1.5810075998306274,
      "atoms": [
        {
          "atom_index": 1504,
          "name": "N",
          "element": "N",
          "coord": [
            5.9085001945495605,
            -2.4093000888824463,
            1.4615000486373901
          ]
        },
        {
          "atom_index": 1505,
          "name": "CA",
          "element": "C",
          "coord": [
            5.806000232696533,
            -2.44950008392334,
            1.5586999654769897
          ]
        },
        {
          "atom_index": 1506,
          "name": "C",
          "element": "C",
          "coord": [
            5.849899768829346,
            -2.4126999378204346,
            1.6999000310897827
          ]
        },
        {
          "atom_index": 1507,
          "name": "O",
          "element": "O",
          "coord": [
            5.962200164794922,
            -2.442199945449829,
            1.7395999431610107
          ]
        },
        {
          "atom_index": 1508,
          "name": "CB",
          "element": "C",
          "coord": [
            5.8018999099731445,
            -2.60260009765625,
            1.5432000160217285
          ]
        },
        {
          "atom_index": 1509,
          "name": "CG",
          "element": "C",
          "coord": [
            5.938799858093262,
            -2.637200117111206,
            1.5006999969482422
          ]
        },
        {
          "atom_index": 1510,
          "name": "CD",
          "element": "C",
          "coord": [
            5.978700160980225,
            -2.526400089263916,
            1.4053000211715698
          ]
        }
      ]
    },
    {
      "id": "X:222",
      "chain": "X",
      "resseq": 222,
      "icode": "",
      "resname": "VAL",
      "hetflag": " ",
      "sasa": 0.0,
      "atoms": [
        {
          "atom_index": 1511,
          "name": "N",
          "element": "N",
          "coord": [
            5.76170015335083,
            -2.347899913787842,
            1.7747999429702759
          ]
        },
        {
          "atom_index": 1512,
          "name": "CA",
          "element": "C",
          "coord": [
            5.787499904632568,
            -2.3145999908447266,
            1.9140000343322754
          ]
        },
        {
          "atom_index": 1513,
          "name": "C",
          "element": "C",
          "coord": [
            5.669099807739258,
            -2.359999895095825,
            1.9989999532699585
          ]
        },
        {
          "atom_index": 1514,
          "name": "O",
          "element": "O",
          "coord": [
            5.5578999519348145,
            -2.372499942779541,
            1.9472999572753906
          ]
        },
        {
          "atom_index": 1515,
          "name": "CB",
          "element": "C",
          "coord": [
            5.812600135803223,
            -2.1619999408721924,
            1.9313000440597534
          ]
        },
        {
          "atom_index": 1516,
          "name": "CG1",
          "element": "C",
          "coord": [
            5.937099933624268,
            -2.121299982070923,
            1.8516000509262085
          ]
        },
        {
          "atom_index": 1517,
          "name": "CG2",
          "element": "C",
          "coord": [
            5.690800189971924,
            -2.080199956893921,
            1.8897000551223755
          ]
        }
      ]
    },
    {
      "id": "X:223",
      "chain": "X",
      "resseq": 223,
      "icode": "",
      "resname": "PRO",
      "hetflag": " ",
      "sasa": 1.0647603273391724,
      "atoms": [
        {
          "atom_index": 1518,
          "name": "N",
          "element": "N",
          "coord": [
            5.690000057220459,
            -2.3852999210357666,
            2.1282999515533447
          ]
        },
        {
          "atom_index": 1519,
          "name": "CA",
          "element": "C",
          "coord": [
            5.5782999992370605,
            -2.427000045776367,
            2.2146999835968018
          ]
        },
        {
          "atom_index": 1520,
          "name": "C",
          "element": "C",
          "coord": [
            5.466700077056885,
            -2.325000047683716,
            2.2237000465393066
          ]
        },
        {
          "atom_index": 1521,
          "name": "O",
          "element": "O",
          "coord": [
            5.484099864959717,
            -2.2035999298095703,
            2.198899984359741
          ]
        },
        {
          "atom_index": 1522,
          "name": "CB",
          "element": "C",
          "coord": [
            5.643899917602539,
            -2.4453999996185303,
            2.352799892425537
          ]
        },
        {
          "atom_index": 1523,
          "name": "CG",
          "element": "C",
          "coord": [
            5.781199932098389,
            -2.4583001136779785,
            2.328900098800659
          ]
        },
        {
          "atom_index": 1524,
          "name": "CD",
          "element": "C",
          "coord": [
            5.816800117492676,
            -2.383699893951416,
            2.201900005340576
          ]
        }
      ]
    },
    {
      "id": "X:224",
      "chain": "X",
      "resseq": 224,
      "icode": "",
      "resname": "GLU",
      "hetflag": " ",
      "sasa": 11.134756088256836,
      "atoms": [
        {
          "atom_index": 1525,
          "name": "N",
          "element": "N",
          "coord": [
            5.349999904632568,
            -2.3756000995635986,
            2.261199951171875
          ]
        },
        {
          "atom_index": 1526,
          "name": "CA",
          "element": "C",
          "coord": [
            5.2291998863220215,
            -2.2971999645233154,
            2.275099992752075
          ]
        },
        {
          "atom_index": 1527,
          "name": "C",
          "element": "C",
          "coord": [
            5.248499870300293,
            -2.174299955368042,
            2.3652000427246094
          ]
        },
        {
          "atom_index": 1528,
          "name": "O",
          "element": "O",
          "coord": [
            5.299499988555908,
            -2.1854000091552734,
            2.4776999950408936
          ]
        },
        {
          "atom_index": 1529,
          "name": "CB",
          "element": "C",
          "coord": [
            5.1203999519348145,
            -2.388700008392334,
            2.332900047302246
          ]
        },
        {
          "atom_index": 1530,
          "name": "CG",
          "element": "C",
          "coord": [
            4.980800151824951,
            -2.3297998905181885,
            2.336899995803833
          ]
        },
        {
          "atom_index": 1531,
          "name": "CD",
          "element": "C",
          "coord": [
            4.921999931335449,
            -2.306999921798706,
            2.1989998817443848
          ]
        },
        {
          "atom_index": 1532,
          "name": "OE1",
          "element": "O",
          "coord": [
            4.937399864196777,
            -2.3924999237060547,
            2.108599901199341
          ]
        },
        {
          "atom_index": 1533,
          "name": "OE2",
          "element": "O",
          "coord": [
            4.857999801635742,
            -2.2019999027252197,
            2.1819000244140625
          ]
        }
      ]
    },
    {
      "id": "X:225",
      "chain": "X",
      "resseq": 225,
      "icode": "",
      "resname": "GLY",
      "hetflag": " ",
      "sasa": 0.09679638594388962,
      "atoms": [
        {
          "atom_index": 1534,
          "name": "N",
          "element": "N",
          "coord": [
            5.212900161743164,
            -2.0569000244140625,
            2.312999963760376
          ]
        },
        {
          "atom_index": 1535,
          "name": "CA",
          "element": "C",
          "coord": [
            5.222899913787842,
            -1.9321000576019287,
            2.387500047683716
          ]
        },
        {
          "atom_index": 1536,
          "name": "C",
          "element": "C",
          "coord": [
            5.363999843597412,
            -1.8775999546051025,
            2.4033000469207764
          ]
        },
        {
          "atom_index": 1537,
          "name": "O",
          "element": "O",
          "coord": [
            5.382999897003174,
            -1.7747999429702759,
            2.469599962234497
          ]
        }
      ]
    },
    {
      "id": "X:226",
      "chain": "X",
      "resseq": 226,
      "icode": "",
      "resname": "ALA",
      "hetflag": " ",
      "sasa": 0.0,
      "atoms": [
        {
          "atom_index": 1538,
          "name": "N",
          "element": "N",
          "coord": [
            5.462800025939941,
            -1.9420000314712524,
            2.34089994430542
          ]
        },
        {
          "atom_index": 1539,
          "name": "CA",
          "element": "C",
          "coord": [
            5.602799892425537,
            -1.9016000032424927,
            2.355799913406372
          ]
        },
        {
          "atom_index": 1540,
          "name": "C",
          "element": "C",
          "coord": [
            5.625999927520752,
            -1.7580000162124634,
            2.3076000213623047
          ]
        },
        {
          "atom_index": 1541,
          "name": "O",
          "element": "O",
          "coord": [
            5.705100059509277,
            -1.6835999488830566,
            2.3661999702453613
          ]
        },
        {
          "atom_index": 1542,
          "name": "CB",
          "element": "C",
          "coord": [
            5.694300174713135,
            -1.9951000213623047,
            2.2816998958587646
          ]
        }
      ]
    },
    {
      "id": "X:227",
      "chain": "X",
      "resseq": 227,
      "icode": "",
      "resname": "LEU",
      "hetflag": " ",
      "sasa": 0.0,
      "atoms": [
        {
          "atom_index": 1543,
          "name": "N",
          "element": "N",
          "coord": [
            5.555500030517578,
            -1.7199000120162964,
            2.202399969100952
          ]
        },
        {
          "atom_index": 1544,
          "name": "CA",
          "element": "C",
          "coord": [
            5.572400093078613,
            -1.5884000062942505,
            2.1405999660491943
          ]
        },
        {
          "atom_index": 1545,
          "name": "C",
          "element": "C",
          "coord": [
            5.444900035858154,
            -1.5103000402450562,
            2.170599937438965
          ]
        },
        {
          "atom_index": 1546,
          "name": "O",
          "element": "O",
          "coord": [
            5.3354997634887695,
            -1.538699984550476,
            2.117000102996826
          ]
        },
        {
          "atom_index": 1547,
          "name": "CB",
          "element": "C",
          "coord": [
            5.5970001220703125,
            -1.6039999723434448,
            1.990399956703186
          ]
        },
        {
          "atom_index": 1548,
          "name": "CG",
          "element": "C",
          "coord": [
            5.730100154876709,
            -1.6684999465942383,
            1.948799967765808
          ]
        },
        {
          "atom_index": 1549,
          "name": "CD1",
          "element": "C",
          "coord": [
            5.735599994659424,
            -1.684399962425232,
            1.798799991607666
          ]
        },
        {
          "atom_index": 1550,
          "name": "CD2",
          "element": "C",
          "coord": [
            5.849100112915039,
            -1.5916999578475952,
            1.9990999698638916
          ]
        }
      ]
    },
    {
      "id": "X:228",
      "chain": "X",
      "resseq": 228,
      "icode": "",
      "resname": "ALA",
      "hetflag": " ",
      "sasa": 0.1613273024559021,
      "atoms": [
        {
          "atom_index": 1551,
          "name": "N",
          "element": "N",
          "coord": [
            5.459499835968018,
            -1.4143999814987183,
            2.259999990463257
          ]
        },
        {
          "atom_index": 1552,
          "name": "CA",
          "element": "C",
          "coord": [
            5.346799850463867,
            -1.3467999696731567,
            2.3227999210357666
          ]
        },
        {
          "atom_index": 1553,
          "name": "C",
          "element": "C",
          "coord": [
            5.366600036621094,
            -1.1973999738693237,
            2.3150999546051025
          ]
        },
        {
          "atom_index": 1554,
          "name": "O",
          "element": "O",
          "coord": [
            5.473800182342529,
            -1.1506999731063843,
            2.2827999591827393
          ]
        },
        {
          "atom_index": 1555,
          "name": "CB",
          "element": "C",
          "coord": [
            5.334700107574463,
            -1.388200044631958,
            2.4677999019622803
          ]
        }
      ]
    },
    {
      "id": "X:229",
      "chain": "X",
      "resseq": 229,
      "icode": "",
      "resname": "THR",
      "hetflag": " ",
      "sasa": 2.059739112854004,
      "atoms": [
        {
          "atom_index": 1556,
          "name": "N",
          "element": "N",
          "coord": [
            5.261300086975098,
            -1.124500036239624,
            2.347599983215332
          ]
        },
        {
          "atom_index": 1557,
          "name": "CA",
          "element": "C",
          "coord": [
            5.26200008392334,
            -0.979200005531311,
            2.33870005607605
          ]
        },
        {
          "atom_index": 1558,
          "name": "C",
          "element": "C",
          "coord": [
            5.375199794769287,
            -0.9232000112533569,
            2.425600051879883
          ]
        },
        {
          "atom_index": 1559,
          "name": "O",
          "element": "O",
          "coord": [
            5.389999866485596,
            -0.9609000086784363,
            2.5423998832702637
          ]
        },
        {
          "atom_index": 1560,
          "name": "CB",
          "element": "C",
          "coord": [
            5.1269001960754395,
            -0.9253000020980835,
            2.3822999000549316
          ]
        },
        {
          "atom_index": 1561,
          "name": "OG1",
          "element": "O",
          "coord": [
            5.024499893188477,
            -0.9733999967575073,
            2.2923998832702637
          ]
        },
        {
          "atom_index": 1562,
          "name": "CG2",
          "element": "C",
          "coord": [
            5.121500015258789,
            -0.7734000086784363,
            2.3701000213623047
          ]
        }
      ]
    },
    {
      "id": "X:230",
      "chain": "X",
      "resseq": 230,
      "icode": "",
      "resname": "GLY",
      "hetflag": " ",
      "sasa": 0.0,
      "atoms": [
        {
          "atom_index": 1563,
          "name": "N",
          "element": "N",
          "coord": [
            5.456600189208984,
            -0.8360000252723694,
            2.3673999309539795
          ]
        },
        {
          "atom_index": 1564,
          "name": "CA",
          "element": "C",
          "coord": [
            5.5706000328063965,
            -0.777400016784668,
            2.4374001026153564
          ]
        },
        {
          "atom_index": 1565,
          "name": "C",
          "element": "C",
          "coord": [
            5.685299873352051,
            -0.8725000023841858,
            2.467900037765503
          ]
        },
        {
          "atom_index": 1566,
          "name": "O",
          "element": "O",
          "coord": [
            5.765500068664551,
            -0.8464000225067139,
            2.557800054550171
          ]
        }
      ]
    },
    {
      "id": "X:231",
      "chain": "X",
      "resseq": 231,
      "icode": "",
      "resname": "GLY",
      "hetflag": " ",
      "sasa": 0.0,
      "atoms": [
        {
          "atom_index": 1567,
          "name": "N",
          "element": "N",
          "coord": [
            5.693399906158447,
            -0.984499990940094,
            2.3945999145507812
          ]
        },
        {
          "atom_index": 1568,
          "name": "CA",
          "element": "C",
          "coord": [
            5.792300224304199,
            -1.0872000455856323,
            2.4196999073028564
          ]
        },
        {
          "atom_index": 1569,
          "name": "C",
          "element": "C",
          "coord": [
            5.93120002746582,
            -1.0635000467300415,
            2.3635001182556152
          ]
        },
        {
          "atom_index": 1570,
          "name": "O",
          "element": "O",
          "coord": [
            6.022299766540527,
            -1.1445000171661377,
            2.3838000297546387
          ]
        }
      ]
    },
    {
      "id": "X:232",
      "chain": "X",
      "resseq": 232,
      "icode": "",
      "resname": "VAL",
      "hetflag": " ",
      "sasa": 0.0,
      "atoms": [
        {
          "atom_index": 1571,
          "name": "N",
          "element": "N",
          "coord": [
            5.948500156402588,
            -0.951200008392334,
            2.2927000522613525
          ]
        },
        {
          "atom_index": 1572,
          "name": "CA",
          "element": "C",
          "coord": [
            6.077000141143799,
            -0.916100025177002,
            2.232300043106079
          ]
        },
        {
          "atom_index": 1573,
          "name": "C",
          "element": "C",
          "coord": [
            6.124499797821045,
            -0.7842000126838684,
            2.2922000885009766
          ]
        },
        {
          "atom_index": 1574,
          "name": "O",
          "element": "O",
          "coord": [
            6.05709981918335,
            -0.682699978351593,
            2.279900074005127
          ]
        },
        {
          "atom_index": 1575,
          "name": "CB",
          "element": "C",
          "coord": [
            6.068699836730957,
            -0.8999000191688538,
            2.0773000717163086
          ]
        },
        {
          "atom_index": 1576,
          "name": "CG1",
          "element": "C",
          "coord": [
            6.203199863433838,
            -0.85589998960495,
            2.0223000049591064
          ]
        },
        {
          "atom_index": 1577,
          "name": "CG2",
          "element": "C",
          "coord": [
            6.017600059509277,
            -1.0263999700546265,
            2.010699987411499
          ]
        }
      ]
    },
    {
      "id": "X:233",
      "chain": "X",
      "resseq": 233,
      "icode": "",
      "resname": "MET",
      "hetflag": " ",
      "sasa": 0.0,
      "atoms": [
        {
          "atom_index": 1578,
          "name": "N",
          "element": "N",
          "coord": [
            6.23829984664917,
            -0.7858999967575073,
            2.3598999977111816
          ]
        },
        {
          "atom_index": 1579,
          "name": "CA",
          "element": "C",
          "coord": [
            6.295000076293945,
            -0.6632000207901001,
            2.4147000312805176
          ]
        },
        {
          "atom_index": 1580,
          "name": "C",
          "element": "C",
          "coord": [
            6.4070000648498535,
            -0.6155999898910522,
            2.3254001140594482
          ]
        },
        {
          "atom_index": 1581,
          "name": "O",
          "element": "O",
          "coord": [
            6.473899841308594,
            -0.6959999799728394,
            2.261399984359741
          ]
        },
        {
          "atom_index": 1582,
          "name": "CB",
          "element": "C",
          "coord": [
            6.345799922943115,
            -0.6861000061035156,
            2.5562000274658203
          ]
        },
        {
          "atom_index": 1583,
          "name": "CG",
          "element": "C",
          "coord": [
            6.384099960327148,
            -0.5586000084877014,
            2.6301000118255615
          ]
        },
        {
          "atom_index": 1584,
          "name": "SD",
          "element": "S",
          "coord": [
            6.444900035858154,
            -0.6046000123023987,
            2.7960000038146973
          ]
        },
        {
          "atom_index": 1585,
          "name": "CE",
          "element": "C",
          "coord": [
            6.608500003814697,
            -0.6078000068664551,
            2.7667999267578125
          ]
        }
      ]
    },
    {
      "id": "X:234",
      "chain": "X",
      "resseq": 234,
      "icode": "",
      "resname": "LEU",
      "hetflag": " ",
      "sasa": 0.0,
      "atoms": [
        {
          "atom_index": 1586,
          "name": "N",
          "element": "N",
          "coord": [
            6.42609977722168,
            -0.48350000381469727,
            2.319200038909912
          ]
        },
        {
          "atom_index": 1587,
          "name": "CA",
          "element": "C",
          "coord": [
            6.540299892425537,
            -0.42410001158714294,
            2.250200033187866
          ]
        },
        {
          "atom_index": 1588,
          "name": "C",
          "element": "C",
          "coord": [
            6.648099899291992,
            -0.38449999690055847,
            2.351099967956543
          ]
        },
        {
          "atom_index": 1589,
          "name": "O",
          "element": "O",
          "coord": [
            6.6184000968933105,
            -0.3264000117778778,
            2.4537999629974365
          ]
        },
        {
          "atom_index": 1590,
          "name": "CB",
          "element": "C",
          "coord": [
            6.4994001388549805,
            -0.3009999990463257,
            2.1709001064300537
          ]
        },
        {
          "atom_index": 1591,
          "name": "CG",
          "element": "C",
          "coord": [
            6.391200065612793,
            -0.3303000032901764,
            2.066800117492676
          ]
        },
        {
          "atom_index": 1592,
          "name": "CD1",
          "element": "C",
          "coord": [
            6.329500198364258,
            -0.20579999685287476,
            2.0157999992370605
          ]
        },
        {
          "atom_index": 1593,
          "name": "CD2",
          "element": "C",
          "coord": [
            6.447400093078613,
            -0.4131999909877777,
            1.955899953842163
          ]
        }
      ]
    },
    {
      "id": "X:235",
      "chain": "X",
      "resseq": 235,
      "icode": "",
      "resname": "SER",
      "hetflag": " ",
      "sasa": 0.0,
      "atoms": [
        {
          "atom_index": 1594,
          "name": "N",
          "element": "N",
          "coord": [
            6.773099899291992,
            -0.41339999437332153,
            2.317699909210205
          ]
        },
        {
          "atom_index": 1595,
          "name": "CA",
          "element": "C",
          "coord": [
            6.885200023651123,
            -0.39320001006126404,
            2.409600019454956
          ]
        },
        {
          "atom_index": 1596,
          "name": "C",
          "element": "C",
          "coord": [
            7.009200096130371,
            -0.3492000102996826,
            2.3310999870300293
          ]
        },
        {
          "atom_index": 1597,
          "name": "O",
          "element": "O",
          "coord": [
            7.036399841308594,
            -0.4000000059604645,
            2.2202000617980957
          ]
        },
        {
          "atom_index": 1598,
          "name": "CB",
          "element": "C",
          "coord": [
            6.916399955749512,
            -0.5224000215530396,
            2.4860000610351562
          ]
        },
        {
          "atom_index": 1599,
          "name": "OG",
          "element": "O",
          "coord": [
            7.043399810791016,
            -0.5120999813079834,
            2.548099994659424
          ]
        }
      ]
    },
    {
      "id": "X:236",
      "chain": "X",
      "resseq": 236,
      "icode": "",
      "resname": "THR",
      "hetflag": " ",
      "sasa": 0.0,
      "atoms": [
        {
          "atom_index": 1600,
          "name": "N",
          "element": "N",
          "coord": [
            7.083000183105469,
            -0.25369998812675476,
            2.385999917984009
          ]
        },
        {
          "atom_index": 1601,
          "name": "CA",
          "element": "C",
          "coord": [
            7.214099884033203,
            -0.2168000042438507,
            2.330699920654297
          ]
        },
        {
          "atom_index": 1602,
          "name": "C",
          "element": "C",
          "coord": [
            7.328999996185303,
            -0.26089999079704285,
            2.4237000942230225
          ]
        },
        {
          "atom_index": 1603,
          "name": "O",
          "element": "O",
          "coord": [
            7.442699909210205,
            -0.21850000321865082,
            2.4061999320983887
          ]
        },
        {
          "atom_index": 1604,
          "name": "CB",
          "element": "C",
          "coord": [
            7.2245001792907715,
            -0.06669999659061432,
            2.3036999702453613
          ]
        },
        {
          "atom_index": 1605,
          "name": "OG1",
          "element": "O",
          "coord": [
            7.176300048828125,
            0.005799999926239252,
            2.41759991645813
          ]
        },
        {
          "atom_index": 1606,
          "name": "CG2",
          "element": "C",
          "coord": [
            7.138500213623047,
            -0.02810000069439411,
            2.188999891281128
          ]
        }
      ]
    },
    {
      "id": "X:237",
      "chain": "X",
      "resseq": 237,
      "icode": "",
      "resname": "ARG",
      "hetflag": " ",
      "sasa": 0.0,
      "atoms": [
        {
          "atom_index": 1607,
          "name": "N",
          "element": "N",
          "coord": [
            7.299499988555908,
            -0.35040000081062317,
            2.5174999237060547
          ]
        },
        {
          "atom_index": 1608,
          "name": "CA",
          "element": "C",
          "coord": [
            7.400199890136719,
            -0.3955000042915344,
            2.615000009536743
          ]
        },
        {
          "atom_index": 1609,
          "name": "C",
          "element": "C",
          "coord": [
            7.491300106048584,
            -0.5052000284194946,
            2.5643999576568604
          ]
        },
        {
          "atom_index": 1610,
          "name": "O",
          "element": "O",
          "coord": [
            7.603899955749512,
            -0.5189999938011169,
            2.6136999130249023
          ]
        },
        {
          "atom_index": 1611,
          "name": "CB",
          "element": "C",
          "coord": [
            7.329999923706055,
            -0.4449999928474426,
            2.740999937057495
          ]
        },
        {
          "atom_index": 1612,
          "name": "CG",
          "element": "C",
          "coord": [
            7.248700141906738,
            -0.33739998936653137,
            2.8036999702453613
          ]
        },
        {
          "atom_index": 1613,
          "name": "CD",
          "element": "C",
          "coord": [
            7.161499977111816,
            -0.3808000087738037,
            2.920099973678589
          ]
        },
        {
          "atom_index": 1614,
          "name": "NE",
          "element": "N",
          "coord": [
            7.10129976272583,
            -0.26249998807907104,
            2.982300043106079
          ]
        },
        {
          "atom_index": 1615,
          "name": "CZ",
          "element": "C",
          "coord": [
            7.0278000831604,
            -0.2630999982357025,
            3.093899965286255
          ]
        },
        {
          "atom_index": 1616,
          "name": "NH1",
          "element": "N",
          "coord": [
            7.000999927520752,
            -0.3781999945640564,
            3.1547000408172607
          ]
        },
        {
          "atom_index": 1617,
          "name": "NH2",
          "element": "N",
          "coord": [
            6.9807000160217285,
            -0.14839999377727509,
            3.14520001411438
          ]
        }
      ]
    },
    {
      "id": "X:238",
      "chain": "X",
      "resseq": 238,
      "icode": "",
      "resname": "LEU",
      "hetflag": " ",
      "sasa": 0.0,
      "atoms": [
        {
          "atom_index": 1618,
          "name": "N",
          "element": "N",
          "coord": [
            7.439499855041504,
            -0.5884000062942505,
            2.47379994392395
          ]
        },
        {
          "atom_index": 1619,
          "name": "CA",
          "element": "C",
          "coord": [
            7.5152997970581055,
            -0.6972000002861023,
            2.414299964904785
          ]
        },
        {
          "atom_index": 1620,
          "name": "C",
          "element": "C",
          "coord": [
            7.49970006942749,
            -0.6913999915122986,
            2.2614998817443848
          ]
        },
        {
          "atom_index": 1621,
          "name": "O",
          "element": "O",
          "coord": [
            7.39739990234375,
            -0.6482999920845032,
            2.2130000591278076
          ]
        },
        {
          "atom_index": 1622,
          "name": "CB",
          "element": "C",
          "coord": [
            7.458799839019775,
            -0.8309000134468079,
            2.4595999717712402
          ]
        },
        {
          "atom_index": 1623,
          "name": "CG",
          "element": "C",
          "coord": [
            7.467899799346924,
            -0.8639000058174133,
            2.608599901199341
          ]
        },
        {
          "atom_index": 1624,
          "name": "CD1",
          "element": "C",
          "coord": [
            7.377799987792969,
            -0.984000027179718,
            2.6422998905181885
          ]
        },
        {
          "atom_index": 1625,
          "name": "CD2",
          "element": "C",
          "coord": [
            7.615200042724609,
            -0.8849999904632568,
            2.651900053024292
          ]
        }
      ]
    },
    {
      "id": "X:239",
      "chain": "X",
      "resseq": 239,
      "icode": "",
      "resname": "PRO",
      "hetflag": " ",
      "sasa": 0.0,
      "atoms": [
        {
          "atom_index": 1626,
          "name": "N",
          "element": "N",
          "coord": [
            7.598899841308594,
            -0.7376000285148621,
            2.1875
          ]
        },
        {
          "atom_index": 1627,
          "name": "CA",
          "element": "C",
          "coord": [
            7.590000152587891,
            -0.7357000112533569,
            2.0404000282287598
          ]
        },
        {
          "atom_index": 1628,
          "name": "C",
          "element": "C",
          "coord": [
            7.5040998458862305,
            -0.8485000133514404,
            1.9815000295639038
          ]
        },
        {
          "atom_index": 1629,
          "name": "O",
          "element": "O",
          "coord": [
            7.464799880981445,
            -0.8402000069618225,
            1.8636000156402588
          ]
        },
        {
          "atom_index": 1630,
          "name": "CB",
          "element": "C",
          "coord": [
            7.735799789428711,
            -0.7483000159263611,
            1.9954999685287476
          ]
        },
        {
          "atom_index": 1631,
          "name": "CG",
          "element": "C",
          "coord": [
            7.80649995803833,
            -0.8126000165939331,
            2.1096999645233154
          ]
        },
        {
          "atom_index": 1632,
          "name": "CD",
          "element": "C",
          "coord": [
            7.7266998291015625,
            -0.789900004863739,
            2.235599994659424
          ]
        }
      ]
    },
    {
      "id": "X:240",
      "chain": "X",
      "resseq": 240,
      "icode": "",
      "resname": "TYR",
      "hetflag": " ",
      "sasa": 0.0,
      "atoms": [
        {
          "atom_index": 1633,
          "name": "N",
          "element": "N",
          "coord": [
            7.475500106811523,
            -0.949999988079071,
            2.0625
          ]
        },
        {
          "atom_index": 1634,
          "name": "CA",
          "element": "C",
          "coord": [
            7.404799938201904,
            -1.0687999725341797,
            2.0164999961853027
          ]
        },
        {
          "atom_index": 1635,
          "name": "C",
          "element": "C",
          "coord": [
            7.266300201416016,
            -1.0779999494552612,
            2.074399948120117
          ]
        },
        {
          "atom_index": 1636,
          "name": "O",
          "element": "O",
          "coord": [
            7.2270002365112305,
            -0.9986000061035156,
            2.161799907684326
          ]
        },
        {
          "atom_index": 1637,
          "name": "CB",
          "element": "C",
          "coord": [
            7.4868998527526855,
            -1.1944999694824219,
            2.0506999492645264
          ]
        },
        {
          "atom_index": 1638,
          "name": "CG",
          "element": "C",
          "coord": [
            7.528800010681152,
            -1.2057000398635864,
            2.195199966430664
          ]
        },
        {
          "atom_index": 1639,
          "name": "CD1",
          "element": "C",
          "coord": [
            7.441100120544434,
            -1.2539000511169434,
            2.289400100708008
          ]
        },
        {
          "atom_index": 1640,
          "name": "CD2",
          "element": "C",
          "coord": [
            7.656599998474121,
            -1.1693999767303467,
            2.2365000247955322
          ]
        },
        {
          "atom_index": 1641,
          "name": "CE1",
          "element": "C",
          "coord": [
            7.477399826049805,
            -1.2668999433517456,
            2.4214000701904297
          ]
        },
        {
          "atom_index": 1642,
          "name": "CE2",
          "element": "C",
          "coord": [
            7.692999839782715,
            -1.1783000230789185,
            2.3691000938415527
          ]
        },
        {
          "atom_index": 1643,
          "name": "CZ",
          "element": "C",
          "coord": [
            7.603300094604492,
            -1.2301000356674194,
            2.460900068283081
          ]
        },
        {
          "atom_index": 1644,
          "name": "OH",
          "element": "O",
          "coord": [
            7.634200096130371,
            -1.2424999475479126,
            2.596100091934204
          ]
        }
      ]
    },
    {
      "id": "X:241",
      "chain": "X",
      "resseq": 241,
      "icode": "",
      "resname": "VAL",
      "hetflag": " ",
      "sasa": 0.0,
      "atoms": [
        {
          "atom_index": 1645,
          "name": "N",
          "element": "N",
          "coord": [
            7.188799858093262,
            -1.1726000308990479,
            2.021399974822998
          ]
        },
        {
          "atom_index": 1646,
          "name": "CA",
          "element": "C",
          "coord": [
            7.054299831390381,
            -1.1967999935150146,
            2.066200017929077
          ]
        },
        {
          "atom_index": 1647,
          "name": "C",
          "element": "C",
          "coord": [
            7.055699825286865,
            -1.2958999872207642,
            2.182800054550171
          ]
        },
        {
          "atom_index": 1648,
          "name": "O",
          "element": "O",
          "coord": [
            7.122600078582764,
            -1.3990000486373901,
            2.1758999824523926
          ]
        },
        {
          "atom_index": 1649,
          "name": "CB",
          "element": "C",
          "coord": [
            6.96619987487793,
            -1.2562999725341797,
            1.9539999961853027
          ]
        },
        {
          "atom_index": 1650,
          "name": "CG1",
          "element": "C",
          "coord": [
            6.822999954223633,
            -1.2711999416351318,
            1.9982000589370728
          ]
        },
        {
          "atom_index": 1651,
          "name": "CG2",
          "element": "C",
          "coord": [
            6.96999979019165,
            -1.1698999404907227,
            1.8286999464035034
          ]
        }
      ]
    },
    {
      "id": "X:242",
      "chain": "X",
      "resseq": 242,
      "icode": "",
      "resname": "LEU",
      "hetflag": " ",
      "sasa": 0.0,
      "atoms": [
        {
          "atom_index": 1652,
          "name": "N",
          "element": "N",
          "coord": [
            6.980500221252441,
            -1.26419997215271,
            2.286799907684326
          ]
        },
        {
          "atom_index": 1653,
          "name": "CA",
          "element": "C",
          "coord": [
            6.9481000900268555,
            -1.3624000549316406,
            2.390899896621704
          ]
        },
        {
          "atom_index": 1654,
          "name": "C",
          "element": "C",
          "coord": [
            6.8119001388549805,
            -1.4263999462127686,
            2.36680006980896
          ]
        },
        {
          "atom_index": 1655,
          "name": "O",
          "element": "O",
          "coord": [
            6.711400032043457,
            -1.3580000400543213,
            2.343400001525879
          ]
        },
        {
          "atom_index": 1656,
          "name": "CB",
          "element": "C",
          "coord": [
            6.948500156402588,
            -1.2965999841690063,
            2.5281999111175537
          ]
        },
        {
          "atom_index": 1657,
          "name": "CG",
          "element": "C",
          "coord": [
            7.085599899291992,
            -1.2608000040054321,
            2.58270001411438
          ]
        },
        {
          "atom_index": 1658,
          "name": "CD1",
          "element": "C",
          "coord": [
            7.070199966430664,
            -1.1708999872207642,
            2.7035999298095703
          ]
        },
        {
          "atom_index": 1659,
          "name": "CD2",
          "element": "C",
          "coord": [
            7.161099910736084,
            -1.3875999450683594,
            2.620500087738037
          ]
        }
      ]
    },
    {
      "id": "X:243",
      "chain": "X",
      "resseq": 243,
      "icode": "",
      "resname": "LEU",
      "hetflag": " ",
      "sasa": 0.0,
      "atoms": [
        {
          "atom_index": 1660,
          "name": "N",
          "element": "N",
          "coord": [
            6.806399822235107,
            -1.5591000318527222,
            2.3784000873565674
          ]
        },
        {
          "atom_index": 1661,
          "name": "CA",
          "element": "C",
          "coord": [
            6.683899879455566,
            -1.6334999799728394,
            2.3589000701904297
          ]
        },
        {
          "atom_index": 1662,
          "name": "C",
          "element": "C",
          "coord": [
            6.649799823760986,
            -1.7180999517440796,
            2.4814000129699707
          ]
        },
        {
          "atom_index": 1663,
          "name": "O",
          "element": "O",
          "coord": [
            6.735199928283691,
            -1.7884000539779663,
            2.5350000858306885
          ]
        },
        {
          "atom_index": 1664,
          "name": "CB",
          "element": "C",
          "coord": [
            6.6981000900268555,
            -1.7253999710083008,
            2.23799991607666
          ]
        },
        {
          "atom_index": 1665,
          "name": "CG",
          "element": "C",
          "coord": [
            6.721399784088135,
            -1.6608999967575073,
            2.1017000675201416
          ]
        },
        {
          "atom_index": 1666,
          "name": "CD1",
          "element": "C",
          "coord": [
            6.743899822235107,
            -1.7705999612808228,
            1.9967000484466553
          ]
        },
        {
          "atom_index": 1667,
          "name": "CD2",
          "element": "C",
          "coord": [
            6.60290002822876,
            -1.5753999948501587,
            2.0653998851776123
          ]
        }
      ]
    },
    {
      "id": "X:244",
      "chain": "X",
      "resseq": 244,
      "icode": "",
      "resname": "ARG",
      "hetflag": " ",
      "sasa": 0.0,
      "atoms": [
        {
          "atom_index": 1668,
          "name": "N",
          "element": "N",
          "coord": [
            6.524199962615967,
            -1.7132999897003174,
            2.5201001167297363
          ]
        },
        {
          "atom_index": 1669,
          "name": "CA",
          "element": "C",
          "coord": [
            6.470900058746338,
            -1.7967000007629395,
            2.628000020980835
          ]
        },
        {
          "atom_index": 1670,
          "name": "C",
          "element": "C",
          "coord": [
            6.476799964904785,
            -1.94159996509552,
            2.5792999267578125
          ]
        },
        {
          "atom_index": 1671,
          "name": "O",
          "element": "O",
          "coord": [
            6.464099884033203,
            -1.96589994430542,
            2.460700035095215
          ]
        },
        {
          "atom_index": 1672,
          "name": "CB",
          "element": "C",
          "coord": [
            6.3277997970581055,
            -1.7526999711990356,
            2.6547000408172607
          ]
        },
        {
          "atom_index": 1673,
          "name": "CG",
          "element": "C",
          "coord": [
            6.267199993133545,
            -1.794800043106079,
            2.788300037384033
          ]
        },
        {
          "atom_index": 1674,
          "name": "CD",
          "element": "C",
          "coord": [
            6.133900165557861,
            -1.7236000299453735,
            2.8145999908447266
          ]
        },
        {
          "atom_index": 1675,
          "name": "NE",
          "element": "N",
          "coord": [
            6.034200191497803,
            -1.7721999883651733,
            2.719399929046631
          ]
        },
        {
          "atom_index": 1676,
          "name": "CZ",
          "element": "C",
          "coord": [
            5.922999858856201,
            -1.7096999883651733,
            2.6846001148223877
          ]
        },
        {
          "atom_index": 1677,
          "name": "NH1",
          "element": "N",
          "coord": [
            5.8907999992370605,
            -1.5921000242233276,
            2.736299991607666
          ]
        },
        {
          "atom_index": 1678,
          "name": "NH2",
          "element": "N",
          "coord": [
            5.843500137329102,
            -1.7659000158309937,
            2.5954999923706055
          ]
        }
      ]
    },
    {
      "id": "X:245",
      "chain": "X",
      "resseq": 245,
      "icode": "",
      "resname": "PRO",
      "hetflag": " ",
      "sasa": 0.0,
      "atoms": [
        {
          "atom_index": 1679,
          "name": "N",
          "element": "N",
          "coord": [
            6.499599933624268,
            -2.0390000343322754,
            2.666800022125244
          ]
        },
        {
          "atom_index": 1680,
          "name": "CA",
          "element": "C",
          "coord": [
            6.52370023727417,
            -2.1779000759124756,
            2.621000051498413
          ]
        },
        {
          "atom_index": 1681,
          "name": "C",
          "element": "C",
          "coord": [
            6.417500019073486,
            -2.2421998977661133,
            2.5288000106811523
          ]
        },
        {
          "atom_index": 1682,
          "name": "O",
          "element": "O",
          "coord": [
            6.45389986038208,
            -2.323699951171875,
            2.443700075149536
          ]
        },
        {
          "atom_index": 1683,
          "name": "CB",
          "element": "C",
          "coord": [
            6.535999774932861,
            -2.256200075149536,
            2.7530999183654785
          ]
        },
        {
          "atom_index": 1684,
          "name": "CG",
          "element": "C",
          "coord": [
            6.578800201416016,
            -2.15120005607605,
            2.8554000854492188
          ]
        },
        {
          "atom_index": 1685,
          "name": "CD",
          "element": "C",
          "coord": [
            6.515100002288818,
            -2.0234999656677246,
            2.8129000663757324
          ]
        }
      ]
    },
    {
      "id": "X:246",
      "chain": "X",
      "resseq": 246,
      "icode": "",
      "resname": "ASP",
      "hetflag": " ",
      "sasa": 0.0,
      "atoms": [
        {
          "atom_index": 1686,
          "name": "N",
          "element": "N",
          "coord": [
            6.290599822998047,
            -2.2065000534057617,
            2.5453999042510986
          ]
        },
        {
          "atom_index": 1687,
          "name": "CA",
          "element": "C",
          "coord": [
            6.184899806976318,
            -2.2581000328063965,
            2.4576001167297363
          ]
        },
        {
          "atom_index": 1688,
          "name": "C",
          "element": "C",
          "coord": [
            6.19890022277832,
            -2.2155001163482666,
            2.309499979019165
          ]
        },
        {
          "atom_index": 1689,
          "name": "O",
          "element": "O",
          "coord": [
            6.151899814605713,
            -2.28629994392395,
            2.2191998958587646
          ]
        },
        {
          "atom_index": 1690,
          "name": "CB",
          "element": "C",
          "coord": [
            6.04580020904541,
            -2.2284998893737793,
            2.515399932861328
          ]
        },
        {
          "atom_index": 1691,
          "name": "CG",
          "element": "C",
          "coord": [
            6.017399787902832,
            -2.081399917602539,
            2.536799907684326
          ]
        },
        {
          "atom_index": 1692,
          "name": "OD1",
          "element": "O",
          "coord": [
            6.107900142669678,
            -2.002000093460083,
            2.571700096130371
          ]
        },
        {
          "atom_index": 1693,
          "name": "OD2",
          "element": "O",
          "coord": [
            5.900199890136719,
            -2.0376999378204346,
            2.5295000076293945
          ]
        }
      ]
    },
    {
      "id": "X:247",
      "chain": "X",
      "resseq": 247,
      "icode": "",
      "resname": "VAL",
      "hetflag": " ",
      "sasa": 0.0,
      "atoms": [
        {
          "atom_index": 1694,
          "name": "N",
          "element": "N",
          "coord": [
            6.265699863433838,
            -2.1019999980926514,
            2.286400079727173
          ]
        },
        {
          "atom_index": 1695,
          "name": "CA",
          "element": "C",
          "coord": [
            6.290599822998047,
            -2.049299955368042,
            2.1514999866485596
          ]
        },
        {
          "atom_index": 1696,
          "name": "C",
          "element": "C",
          "coord": [
            6.434100151062012,
            -2.0801000595092773,
            2.1059000492095947
          ]
        },
        {
          "atom_index": 1697,
          "name": "O",
          "element": "O",
          "coord": [
            6.45989990234375,
            -2.106300115585327,
            1.9902000427246094
          ]
        },
        {
          "atom_index": 1698,
          "name": "CB",
          "element": "C",
          "coord": [
            6.2617998123168945,
            -1.898800015449524,
            2.1496999263763428
          ]
        },
        {
          "atom_index": 1699,
          "name": "CG1",
          "element": "C",
          "coord": [
            6.2916998863220215,
            -1.8380000591278076,
            2.0141000747680664
          ]
        },
        {
          "atom_index": 1700,
          "name": "CG2",
          "element": "C",
          "coord": [
            6.1168999671936035,
            -1.875599980354309,
            2.1928000450134277
          ]
        }
      ]
    },
    {
      "id": "X:248",
      "chain": "X",
      "resseq": 248,
      "icode": "",
      "resname": "TYR",
      "hetflag": " ",
      "sasa": 0.0,
      "atoms": [
        {
          "atom_index": 1701,
          "name": "N",
          "element": "N",
          "coord": [
            6.528500080108643,
            -2.0782999992370605,
            2.1982998847961426
          ]
        },
        {
          "atom_index": 1702,
          "name": "CA",
          "element": "C",
          "coord": [
            6.666999816894531,
            -2.1017000675201416,
            2.1649999618530273
          ]
        },
        {
          "atom_index": 1703,
          "name": "C",
          "element": "C",
          "coord": [
            6.6890997886657715,
            -2.2321999073028564,
            2.090399980545044
          ]
        },
        {
          "atom_index": 1704,
          "name": "O",
          "element": "O",
          "coord": [
            6.749800205230713,
            -2.2348999977111816,
            1.9836000204086304
          ]
        },
        {
          "atom_index": 1705,
          "name": "CB",
          "element": "C",
          "coord": [
            6.753499984741211,
            -2.1045000553131104,
            2.290600061416626
          ]
        },
        {
          "atom_index": 1706,
          "name": "CG",
          "element": "C",
          "coord": [
            6.895899772644043,
            -2.1350998878479004,
            2.2553999423980713
          ]
        },
        {
          "atom_index": 1707,
          "name": "CD1",
          "element": "C",
          "coord": [
            6.979499816894531,
            -2.0374999046325684,
            2.203000068664551
          ]
        },
        {
          "atom_index": 1708,
          "name": "CD2",
          "element": "C",
          "coord": [
            6.948500156402588,
            -2.2641000747680664,
            2.2713000774383545
          ]
        },
        {
          "atom_index": 1709,
          "name": "CE1",
          "element": "C",
          "coord": [
            7.1097002029418945,
            -2.0657999515533447,
            2.1691999435424805
          ]
        },
        {
          "atom_index": 1710,
          "name": "CE2",
          "element": "C",
          "coord": [
            7.07889986038208,
            -2.29229998588562,
            2.23799991607666
          ]
        },
        {
          "atom_index": 1711,
          "name": "CZ",
          "element": "C",
          "coord": [
            7.1596999168396,
            -2.1939001083374023,
            2.188199996948242
          ]
        },
        {
          "atom_index": 1712,
          "name": "OH",
          "element": "O",
          "coord": [
            7.289000034332275,
            -2.2237000465393066,
            2.1521999835968018
          ]
        }
      ]
    },
    {
      "id": "X:249",
      "chain": "X",
      "resseq": 249,
      "icode": "",
      "resname": "ARG",
      "hetflag": " ",
      "sasa": 4.0673933029174805,
      "atoms": [
        {
          "atom_index": 1713,
          "name": "N",
          "element": "N",
          "coord": [
            6.64169979095459,
            -2.3422999382019043,
            2.1482999324798584
          ]
        },
        {
          "atom_index": 1714,
          "name": "CA",
          "element": "C",
          "coord": [
            6.67110013961792,
            -2.4716999530792236,
            2.0885000228881836
          ]
        },
        {
          "atom_index": 1715,
          "name": "C",
          "element": "C",
          "coord": [
            6.614799976348877,
            -2.4899001121520996,
            1.9458999633789062
          ]
        },
        {
          "atom_index": 1716,
          "name": "O",
          "element": "O",
          "coord": [
            6.689700126647949,
            -2.5220000743865967,
            1.8545000553131104
          ]
        },
        {
          "atom_index": 1717,
          "name": "CB",
          "element": "C",
          "coord": [
            6.633800029754639,
            -2.5848000049591064,
            2.1858999729156494
          ]
        },
        {
          "atom_index": 1718,
          "name": "CG",
          "element": "C",
          "coord": [
            6.751299858093262,
            -2.61080002784729,
            2.2818000316619873
          ]
        },
        {
          "atom_index": 1719,
          "name": "CD",
          "element": "C",
          "coord": [
            6.71999979019165,
            -2.692699909210205,
            2.4075000286102295
          ]
        },
        {
          "atom_index": 1720,
          "name": "NE",
          "element": "N",
          "coord": [
            6.793900012969971,
            -2.640899896621704,
            2.524199962615967
          ]
        },
        {
          "atom_index": 1721,
          "name": "CZ",
          "element": "C",
          "coord": [
            6.742400169372559,
            -2.6215999126434326,
            2.6465001106262207
          ]
        },
        {
          "atom_index": 1722,
          "name": "NH1",
          "element": "N",
          "coord": [
            6.614999771118164,
            -2.651099920272827,
            2.674099922180176
          ]
        },
        {
          "atom_index": 1723,
          "name": "NH2",
          "element": "N",
          "coord": [
            6.819799900054932,
            -2.572700023651123,
            2.743299961090088
          ]
        }
      ]
    },
    {
      "id": "X:250",
      "chain": "X",
      "resseq": 250,
      "icode": "",
      "resname": "PRO",
      "hetflag": " ",
      "sasa": 0.0,
      "atoms": [
        {
          "atom_index": 1724,
          "name": "N",
          "element": "N",
          "coord": [
            6.485899925231934,
            -2.4688000679016113,
            1.9239000082015991
          ]
        },
        {
          "atom_index": 1725,
          "name": "CA",
          "element": "C",
          "coord": [
            6.433000087738037,
            -2.4818999767303467,
            1.7877999544143677
          ]
        },
        {
          "atom_index": 1726,
          "name": "C",
          "element": "C",
          "coord": [
            6.496699810028076,
            -2.3826000690460205,
            1.6901999711990356
          ]
        },
        {
          "atom_index": 1727,
          "name": "O",
          "element": "O",
          "coord": [
            6.520699977874756,
            -2.421299934387207,
            1.5764000415802002
          ]
        },
        {
          "atom_index": 1728,
          "name": "CB",
          "element": "C",
          "coord": [
            6.282599925994873,
            -2.45989990234375,
            1.8044999837875366
          ]
        },
        {
          "atom_index": 1729,
          "name": "CG",
          "element": "C",
          "coord": [
            6.262499809265137,
            -2.4031999111175537,
            1.9342000484466553
          ]
        },
        {
          "atom_index": 1730,
          "name": "CD",
          "element": "C",
          "coord": [
            6.3796000480651855,
            -2.438699960708618,
            2.0206000804901123
          ]
        }
      ]
    },
    {
      "id": "X:251",
      "chain": "X",
      "resseq": 251,
      "icode": "",
      "resname": "LEU",
      "hetflag": " ",
      "sasa": 0.0,
      "atoms": [
        {
          "atom_index": 1731,
          "name": "N",
          "element": "N",
          "coord": [
            6.526599884033203,
            -2.260200023651123,
            1.7331000566482544
          ]
        },
        {
          "atom_index": 1732,
          "name": "CA",
          "element": "C",
          "coord": [
            6.589700222015381,
            -2.1649999618530273,
            1.6411000490188599
          ]
        },
        {
          "atom_index": 1733,
          "name": "C",
          "element": "C",
          "coord": [
            6.730800151824951,
            -2.2086000442504883,
            1.604599952697754
          ]
        },
        {
          "atom_index": 1734,
          "name": "O",
          "element": "O",
          "coord": [
            6.765200138092041,
            -2.211400032043457,
            1.4900000095367432
          ]
        },
        {
          "atom_index": 1735,
          "name": "CB",
          "element": "C",
          "coord": [
            6.592100143432617,
            -2.0227999687194824,
            1.6972999572753906
          ]
        },
        {
          "atom_index": 1736,
          "name": "CG",
          "element": "C",
          "coord": [
            6.640500068664551,
            -1.9083000421524048,
            1.6062999963760376
          ]
        },
        {
          "atom_index": 1737,
          "name": "CD1",
          "element": "C",
          "coord": [
            6.604100227355957,
            -1.92330002784729,
            1.4602999687194824
          ]
        },
        {
          "atom_index": 1738,
          "name": "CD2",
          "element": "C",
          "coord": [
            6.583499908447266,
            -1.7740999460220337,
            1.6572999954223633
          ]
        }
      ]
    },
    {
      "id": "X:252",
      "chain": "X",
      "resseq": 252,
      "icode": "",
      "resname": "MET",
      "hetflag": " ",
      "sasa": 0.0,
      "atoms": [
        {
          "atom_index": 1739,
          "name": "N",
          "element": "N",
          "coord": [
            6.813399791717529,
            -2.2423999309539795,
            1.7026000022888184
          ]
        },
        {
          "atom_index": 1740,
          "name": "CA",
          "element": "C",
          "coord": [
            6.950900077819824,
            -2.279900074005127,
            1.6734999418258667
          ]
        },
        {
          "atom_index": 1741,
          "name": "C",
          "element": "C",
          "coord": [
            6.956900119781494,
            -2.4072999954223633,
            1.5886000394821167
          ]
        },
        {
          "atom_index": 1742,
          "name": "O",
          "element": "O",
          "coord": [
            7.036799907684326,
            -2.416599988937378,
            1.4960999488830566
          ]
        },
        {
          "atom_index": 1743,
          "name": "CB",
          "element": "C",
          "coord": [
            7.032800197601318,
            -2.2964999675750732,
            1.801300048828125
          ]
        },
        {
          "atom_index": 1744,
          "name": "CG",
          "element": "C",
          "coord": [
            7.177800178527832,
            -2.3238000869750977,
            1.7766000032424927
          ]
        },
        {
          "atom_index": 1745,
          "name": "SD",
          "element": "S",
          "coord": [
            7.2631001472473145,
            -2.190200090408325,
            1.6919000148773193
          ]
        },
        {
          "atom_index": 1746,
          "name": "CE",
          "element": "C",
          "coord": [
            7.3053998947143555,
            -2.088900089263916,
            1.8372999429702759
          ]
        }
      ]
    },
    {
      "id": "X:253",
      "chain": "X",
      "resseq": 253,
      "icode": "",
      "resname": "ASP",
      "hetflag": " ",
      "sasa": 0.15764929354190826,
      "atoms": [
        {
          "atom_index": 1747,
          "name": "N",
          "element": "N",
          "coord": [
            6.872000217437744,
            -2.5039000511169434,
            1.6210999488830566
          ]
        },
        {
          "atom_index": 1748,
          "name": "CA",
          "element": "C",
          "coord": [
            6.864500045776367,
            -2.6284000873565674,
            1.5443999767303467
          ]
        },
        {
          "atom_index": 1749,
          "name": "C",
          "element": "C",
          "coord": [
            6.829699993133545,
            -2.598299980163574,
            1.399999976158142
          ]
        },
        {
          "atom_index": 1750,
          "name": "O",
          "element": "O",
          "coord": [
            6.89109992980957,
            -2.651700019836426,
            1.3085999488830566
          ]
        },
        {
          "atom_index": 1751,
          "name": "CB",
          "element": "C",
          "coord": [
            6.760000228881836,
            -2.72160005569458,
            1.6039999723434448
          ]
        },
        {
          "atom_index": 1752,
          "name": "CG",
          "element": "C",
          "coord": [
            6.8109002113342285,
            -2.797600030899048,
            1.7252000570297241
          ]
        },
        {
          "atom_index": 1753,
          "name": "OD1",
          "element": "O",
          "coord": [
            6.931600093841553,
            -2.783600091934204,
            1.7635999917984009
          ]
        },
        {
          "atom_index": 1754,
          "name": "OD2",
          "element": "O",
          "coord": [
            6.734000205993652,
            -2.874300003051758,
            1.7883000373840332
          ]
        }
      ]
    },
    {
      "id": "X:254",
      "chain": "X",
      "resseq": 254,
      "icode": "",
      "resname": "ALA",
      "hetflag": " ",
      "sasa": 0.0,
      "atoms": [
        {
          "atom_index": 1755,
          "name": "N",
          "element": "N",
          "coord": [
            6.734300136566162,
            -2.5085999965667725,
            1.3782999515533447
          ]
        },
        {
          "atom_index": 1756,
          "name": "CA",
          "element": "C",
          "coord": [
            6.692299842834473,
            -2.4795000553131104,
            1.2415000200271606
          ]
        },
        {
          "atom_index": 1757,
          "name": "C",
          "element": "C",
          "coord": [
            6.804999828338623,
            -2.411600112915039,
            1.1648999452590942
          ]
        },
        {
          "atom_index": 1758,
          "name": "O",
          "element": "O",
          "coord": [
            6.830699920654297,
            -2.4435999393463135,
            1.048699975013733
          ]
        },
        {
          "atom_index": 1759,
          "name": "CB",
          "element": "C",
          "coord": [
            6.572299957275391,
            -2.395400047302246,
            1.2412999868392944
          ]
        }
      ]
    },
    {
      "id": "X:255",
      "chain": "X",
      "resseq": 255,
      "icode": "",
      "resname": "PHE",
      "hetflag": " ",
      "sasa": 0.0,
      "atoms": [
        {
          "atom_index": 1760,
          "name": "N",
          "element": "N",
          "coord": [
            6.870999813079834,
            -2.3153998851776123,
            1.2299000024795532
          ]
        },
        {
          "atom_index": 1761,
          "name": "CA",
          "element": "C",
          "coord": [
            6.978499889373779,
            -2.2393999099731445,
            1.1683000326156616
          ]
        },
        {
          "atom_index": 1762,
          "name": "C",
          "element": "C",
          "coord": [
            7.098499774932861,
            -2.3292999267578125,
            1.1333999633789062
          ]
        },
        {
          "atom_index": 1763,
          "name": "O",
          "element": "O",
          "coord": [
            7.151400089263916,
            -2.319999933242798,
            1.0234999656677246
          ]
        },
        {
          "atom_index": 1764,
          "name": "CB",
          "element": "C",
          "coord": [
            7.021699905395508,
            -2.126199960708618,
            1.2646000385284424
          ]
        },
        {
          "atom_index": 1765,
          "name": "CG",
          "element": "C",
          "coord": [
            7.124499797821045,
            -2.0325000286102295,
            1.2095999717712402
          ]
        },
        {
          "atom_index": 1766,
          "name": "CD1",
          "element": "C",
          "coord": [
            7.261000156402588,
            -2.061300039291382,
            1.2193000316619873
          ]
        },
        {
          "atom_index": 1767,
          "name": "CD2",
          "element": "C",
          "coord": [
            7.086699962615967,
            -1.9108999967575073,
            1.1532000303268433
          ]
        },
        {
          "atom_index": 1768,
          "name": "CE1",
          "element": "C",
          "coord": [
            7.353700160980225,
            -1.9739999771118164,
            1.1717000007629395
          ]
        },
        {
          "atom_index": 1769,
          "name": "CE2",
          "element": "C",
          "coord": [
            7.181399822235107,
            -1.8235000371932983,
            1.1061999797821045
          ]
        },
        {
          "atom_index": 1770,
          "name": "CZ",
          "element": "C",
          "coord": [
            7.314300060272217,
            -1.8539999723434448,
            1.1158000230789185
          ]
        }
      ]
    },
    {
      "id": "X:256",
      "chain": "X",
      "resseq": 256,
      "icode": "",
      "resname": "THR",
      "hetflag": " ",
      "sasa": 0.0,
      "atoms": [
        {
          "atom_index": 1771,
          "name": "N",
          "element": "N",
          "coord": [
            7.140999794006348,
            -2.4149999618530273,
            1.226699948310852
          ]
        },
        {
          "atom_index": 1772,
          "name": "CA",
          "element": "C",
          "coord": [
            7.259399890899658,
            -2.4971001148223877,
            1.2024999856948853
          ]
        },
        {
          "atom_index": 1773,
          "name": "C",
          "element": "C",
          "coord": [
            7.230199813842773,
            -2.606800079345703,
            1.1009000539779663
          ]
        },
        {
          "atom_index": 1774,
          "name": "O",
          "element": "O",
          "coord": [
            7.317500114440918,
            -2.6421000957489014,
            1.0242999792099
          ]
        },
        {
          "atom_index": 1775,
          "name": "CB",
          "element": "C",
          "coord": [
            7.312099933624268,
            -2.561500072479248,
            1.3301000595092773
          ]
        },
        {
          "atom_index": 1776,
          "name": "OG1",
          "element": "O",
          "coord": [
            7.207799911499023,
            -2.6359000205993652,
            1.3944000005722046
          ]
        },
        {
          "atom_index": 1777,
          "name": "CG2",
          "element": "C",
          "coord": [
            7.359000205993652,
            -2.4553000926971436,
            1.4296000003814697
          ]
        }
      ]
    },
    {
      "id": "X:257",
      "chain": "X",
      "resseq": 257,
      "icode": "",
      "resname": "LYS",
      "hetflag": " ",
      "sasa": 4.752076148986816,
      "atoms": [
        {
          "atom_index": 1778,
          "name": "N",
          "element": "N",
          "coord": [
            7.107600212097168,
            -2.6589999198913574,
            1.1015000343322754
          ]
        },
        {
          "atom_index": 1779,
          "name": "CA",
          "element": "C",
          "coord": [
            7.067200183868408,
            -2.759399890899658,
            1.0027999877929688
          ]
        },
        {
          "atom_index": 1780,
          "name": "C",
          "element": "C",
          "coord": [
            7.063199996948242,
            -2.6984000205993652,
            0.8641999959945679
          ]
        },
        {
          "atom_index": 1781,
          "name": "O",
          "element": "O",
          "coord": [
            7.117700099945068,
            -2.756999969482422,
            0.7705000042915344
          ]
        },
        {
          "atom_index": 1782,
          "name": "CB",
          "element": "C",
          "coord": [
            6.934899806976318,
            -2.825500011444092,
            1.0407999753952026
          ]
        },
        {
          "atom_index": 1783,
          "name": "CG",
          "element": "C",
          "coord": [
            6.953199863433838,
            -2.917099952697754,
            1.1604000329971313
          ]
        },
        {
          "atom_index": 1784,
          "name": "CD",
          "element": "C",
          "coord": [
            6.83459997177124,
            -3.0088000297546387,
            1.19159996509552
          ]
        },
        {
          "atom_index": 1785,
          "name": "CE",
          "element": "C",
          "coord": [
            6.801700115203857,
            -3.007699966430664,
            1.3418999910354614
          ]
        },
        {
          "atom_index": 1786,
          "name": "NZ",
          "element": "N",
          "coord": [
            6.740300178527832,
            -3.1352999210357666,
            1.3919999599456787
          ]
        }
      ]
    },
    {
      "id": "X:258",
      "chain": "X",
      "resseq": 258,
      "icode": "",
      "resname": "ALA",
      "hetflag": " ",
      "sasa": 0.0,
      "atoms": [
        {
          "atom_index": 1787,
          "name": "N",
          "element": "N",
          "coord": [
            7.004899978637695,
            -2.578900098800659,
            0.8511999845504761
          ]
        },
        {
          "atom_index": 1788,
          "name": "CA",
          "element": "C",
          "coord": [
            6.999599933624268,
            -2.510999917984009,
            0.7214999794960022
          ]
        },
        {
          "atom_index": 1789,
          "name": "C",
          "element": "C",
          "coord": [
            7.138299942016602,
            -2.473299980163574,
            0.6700999736785889
          ]
        },
        {
          "atom_index": 1790,
          "name": "O",
          "element": "O",
          "coord": [
            7.16349983215332,
            -2.474600076675415,
            0.5486000180244446
          ]
        },
        {
          "atom_index": 1791,
          "name": "CB",
          "element": "C",
          "coord": [
            6.910900115966797,
            -2.388000011444092,
            0.7289000153541565
          ]
        }
      ]
    },
    {
      "id": "X:259",
      "chain": "X",
      "resseq": 259,
      "icode": "",
      "resname": "LEU",
      "hetflag": " ",
      "sasa": 0.0,
      "atoms": [
        {
          "atom_index": 1792,
          "name": "N",
          "element": "N",
          "coord": [
            7.22760009765625,
            -2.4367001056671143,
            0.7613999843597412
          ]
        },
        {
          "atom_index": 1793,
          "name": "CA",
          "element": "C",
          "coord": [
            7.363900184631348,
            -2.4005000591278076,
            0.7242000102996826
          ]
        },
        {
          "atom_index": 1794,
          "name": "C",
          "element": "C",
          "coord": [
            7.440899848937988,
            -2.522900104522705,
            0.673799991607666
          ]
        },
        {
          "atom_index": 1795,
          "name": "O",
          "element": "O",
          "coord": [
            7.522200107574463,
            -2.511899948120117,
            0.5821999907493591
          ]
        },
        {
          "atom_index": 1796,
          "name": "CB",
          "element": "C",
          "coord": [
            7.438199996948242,
            -2.3399999141693115,
            0.8420000076293945
          ]
        },
        {
          "atom_index": 1797,
          "name": "CG",
          "element": "C",
          "coord": [
            7.582900047302246,
            -2.2959001064300537,
            0.8162000179290771
          ]
        },
        {
          "atom_index": 1798,
          "name": "CD1",
          "element": "C",
          "coord": [
            7.595799922943115,
            -2.2114999294281006,
            0.6898000240325928
          ]
        },
        {
          "atom_index": 1799,
          "name": "CD2",
          "element": "C",
          "coord": [
            7.632900238037109,
            -2.2163000106811523,
            0.934499979019165
          ]
        }
      ]
    },
    {
      "id": "X:260",
      "chain": "X",
      "resseq": 260,
      "icode": "",
      "resname": "ALA",
      "hetflag": " ",
      "sasa": 1.7422339916229248,
      "atoms": [
        {
          "atom_index": 1800,
          "name": "N",
          "element": "N",
          "coord": [
            7.415200233459473,
            -2.6377999782562256,
            0.7347000241279602
          ]
        },
        {
          "atom_index": 1801,
          "name": "CA",
          "element": "C",
          "coord": [
            7.485199928283691,
            -2.761199951171875,
            0.6991999745368958
          ]
        },
        {
          "atom_index": 1802,
          "name": "C",
          "element": "C",
          "coord": [
            7.437099933624268,
            -2.8159000873565674,
            0.5644999742507935
          ]
        },
        {
          "atom_index": 1803,
          "name": "O",
          "element": "O",
          "coord": [
            7.508900165557861,
            -2.8924999237060547,
            0.4997999966144562
          ]
        },
        {
          "atom_index": 1804,
          "name": "CB",
          "element": "C",
          "coord": [
            7.4679999351501465,
            -2.8654000759124756,
            0.8080999851226807
          ]
        }
      ]
    },
    {
      "id": "X:261",
      "chain": "X",
      "resseq": 261,
      "icode": "",
      "resname": "ALA",
      "hetflag": " ",
      "sasa": 3.99924373626709,
      "atoms": [
        {
          "atom_index": 1805,
          "name": "N",
          "element": "N",
          "coord": [
            7.317699909210205,
            -2.7760000228881836,
            0.5220000147819519
          ]
        },
        {
          "atom_index": 1806,
          "name": "CA",
          "element": "C",
          "coord": [
            7.262400150299072,
            -2.821199893951416,
            0.3935999870300293
          ]
        },
        {
          "atom_index": 1807,
          "name": "C",
          "element": "C",
          "coord": [
            7.312699794769287,
            -2.738300085067749,
            0.27480000257492065
          ]
        },
        {
          "atom_index": 1808,
          "name": "O",
          "element": "O",
          "coord": [
            7.307199954986572,
            -2.7848000526428223,
            0.1606999933719635
          ]
        },
        {
          "atom_index": 1809,
          "name": "CB",
          "element": "C",
          "coord": [
            7.1092000007629395,
            -2.819700002670288,
            0.39800000190734863
          ]
        }
      ]
    },
    {
      "id": "X:262",
      "chain": "X",
      "resseq": 262,
      "icode": "",
      "resname": "GLN",
      "hetflag": " ",
      "sasa": 2.7534971237182617,
      "atoms": [
        {
          "atom_index": 1810,
          "name": "N",
          "element": "N",
          "coord": [
            7.359300136566162,
            -2.615299940109253,
            0.299699991941452
          ]
        },
        {
          "atom_index": 1811,
          "name": "CA",
          "element": "C",
          "coord": [
            7.40500020980835,
            -2.526700019836426,
            0.19130000472068787
          ]
        },
        {
          "atom_index": 1812,
          "name": "C",
          "element": "C",
          "coord": [
            7.519800186157227,
            -2.588399887084961,
            0.11069999635219574
          ]
        },
        {
          "atom_index": 1813,
          "name": "O",
          "element": "O",
          "coord": [
            7.627900123596191,
            -2.615299940109253,
            0.16459999978542328
          ]
        },
        {
          "atom_index": 1814,
          "name": "CB",
          "element": "C",
          "coord": [
            7.449399948120117,
            -2.390199899673462,
            0.24639999866485596
          ]
        },
        {
          "atom_index": 1815,
          "name": "CG",
          "element": "C",
          "coord": [
            7.335599899291992,
            -2.2950000762939453,
            0.2818000018596649
          ]
        },
        {
          "atom_index": 1816,
          "name": "CD",
          "element": "C",
          "coord": [
            7.386300086975098,
            -2.166100025177002,
            0.3443000018596649
          ]
        },
        {
          "atom_index": 1817,
          "name": "OE1",
          "element": "O",
          "coord": [
            7.500500202178955,
            -2.126499891281128,
            0.32109999656677246
          ]
        },
        {
          "atom_index": 1818,
          "name": "NE2",
          "element": "N",
          "coord": [
            7.302299976348877,
            -2.1012001037597656,
            0.42399999499320984
          ]
        }
      ]
    },
    {
      "id": "X:270",
      "chain": "X",
      "resseq": 270,
      "icode": "",
      "resname": "ALA",
      "hetflag": " ",
      "sasa": 0.0,
      "atoms": [
        {
          "atom_index": 1819,
          "name": "N",
          "element": "N",
          "coord": [
            8.019800186157227,
            -2.5615999698638916,
            0.5616000294685364
          ]
        },
        {
          "atom_index": 1820,
          "name": "CA",
          "element": "C",
          "coord": [
            8.06089973449707,
            -2.4885001182556152,
            0.6808000206947327
          ]
        },
        {
          "atom_index": 1821,
          "name": "C",
          "element": "C",
          "coord": [
            8.112899780273438,
            -2.5843000411987305,
            0.7867000102996826
          ]
        },
        {
          "atom_index": 1822,
          "name": "O",
          "element": "O",
          "coord": [
            8.055399894714355,
            -2.6895999908447266,
            0.8087999820709229
          ]
        },
        {
          "atom_index": 1823,
          "name": "CB",
          "element": "C",
          "coord": [
            7.944499969482422,
            -2.407599925994873,
            0.7365999817848206
          ]
        }
      ]
    },
    {
      "id": "X:271",
      "chain": "X",
      "resseq": 271,
      "icode": "",
      "resname": "ARG",
      "hetflag": " ",
      "sasa": 5.330654621124268,
      "atoms": [
        {
          "atom_index": 1824,
          "name": "N",
          "element": "N",
          "coord": [
            8.22189998626709,
            -2.546999931335449,
            0.8519999980926514
          ]
        },
        {
          "atom_index": 1825,
          "name": "CA",
          "element": "C",
          "coord": [
            8.288100242614746,
            -2.632999897003174,
            0.9491000175476074
          ]
        },
        {
          "atom_index": 1826,
          "name": "C",
          "element": "C",
          "coord": [
            8.277400016784668,
            -2.569499969482422,
            1.0870000123977661
          ]
        },
        {
          "atom_index": 1827,
          "name": "O",
          "element": "O",
          "coord": [
            8.334500312805176,
            -2.464099884033203,
            1.111199975013733
          ]
        },
        {
          "atom_index": 1828,
          "name": "CB",
          "element": "C",
          "coord": [
            8.436300277709961,
            -2.648200035095215,
            0.9097999930381775
          ]
        },
        {
          "atom_index": 1829,
          "name": "CG",
          "element": "C",
          "coord": [
            8.51669979095459,
            -2.744800090789795,
            0.9959999918937683
          ]
        },
        {
          "atom_index": 1830,
          "name": "CD",
          "element": "C",
          "coord": [
            8.665200233459473,
            -2.7555999755859375,
            0.9553999900817871
          ]
        },
        {
          "atom_index": 1831,
          "name": "NE",
          "element": "N",
          "coord": [
            8.749300003051758,
            -2.6477999687194824,
            1.0113999843597412
          ]
        },
        {
          "atom_index": 1832,
          "name": "CZ",
          "element": "C",
          "coord": [
            8.819899559020996,
            -2.655400037765503,
            1.125599980354309
          ]
        },
        {
          "atom_index": 1833,
          "name": "NH1",
          "element": "N",
          "coord": [
            8.818900108337402,
            -2.7657999992370605,
            1.2000000476837158
          ]
        },
        {
          "atom_index": 1834,
          "name": "NH2",
          "element": "N",
          "coord": [
            8.893099784851074,
            -2.551500082015991,
            1.1663999557495117
          ]
        }
      ]
    },
    {
      "id": "X:272",
      "chain": "X",
      "resseq": 272,
      "icode": "",
      "resname": "ALA",
      "hetflag": " ",
      "sasa": 0.22365142405033112,
      "atoms": [
        {
          "atom_index": 1835,
          "name": "N",
          "element": "N",
          "coord": [
            8.204700469970703,
            -2.6331000328063965,
            1.1776000261306763
          ]
        },
        {
          "atom_index": 1836,
          "name": "CA",
          "element": "C",
          "coord": [
            8.192899703979492,
            -2.5831000804901123,
            1.3128999471664429
          ]
        },
        {
          "atom_index": 1837,
          "name": "C",
          "element": "C",
          "coord": [
            8.32349967956543,
            -2.601599931716919,
            1.388800024986267
          ]
        },
        {
          "atom_index": 1838,
          "name": "O",
          "element": "O",
          "coord": [
            8.402799606323242,
            -2.6923000812530518,
            1.3592000007629395
          ]
        },
        {
          "atom_index": 1839,
          "name": "CB",
          "element": "C",
          "coord": [
            8.077300071716309,
            -2.6510000228881836,
            1.384600043296814
          ]
        }
      ]
    },
    {
      "id": "X:273",
      "chain": "X",
      "resseq": 273,
      "icode": "",
      "resname": "VAL",
      "hetflag": " ",
      "sasa": 0.0,
      "atoms": [
        {
          "atom_index": 1840,
          "name": "N",
          "element": "N",
          "coord": [
            8.346400260925293,
            -2.5141000747680664,
            1.4855999946594238
          ]
        },
        {
          "atom_index": 1841,
          "name": "CA",
          "element": "C",
          "coord": [
            8.46660041809082,
            -2.5164999961853027,
            1.5678000450134277
          ]
        },
        {
          "atom_index": 1842,
          "name": "C",
          "element": "C",
          "coord": [
            8.427900314331055,
            -2.5006000995635986,
            1.7136000394821167
          ]
        },
        {
          "atom_index": 1843,
          "name": "O",
          "element": "O",
          "coord": [
            8.314000129699707,
            -2.4684998989105225,
            1.7448999881744385
          ]
        },
        {
          "atom_index": 1844,
          "name": "CB",
          "element": "C",
          "coord": [
            8.567999839782715,
            -2.407399892807007,
            1.5245000123977661
          ]
        },
        {
          "atom_index": 1845,
          "name": "CG1",
          "element": "C",
          "coord": [
            8.618900299072266,
            -2.4368999004364014,
            1.3884999752044678
          ]
        },
        {
          "atom_index": 1846,
          "name": "CG2",
          "element": "C",
          "coord": [
            8.503100395202637,
            -2.2669999599456787,
            1.5288000106811523
          ]
        }
      ]
    },
    {
      "id": "X:274",
      "chain": "X",
      "resseq": 274,
      "icode": "",
      "resname": "GLU",
      "hetflag": " ",
      "sasa": 6.626419544219971,
      "atoms": [
        {
          "atom_index": 1847,
          "name": "N",
          "element": "N",
          "coord": [
            8.52340030670166,
            -2.523099899291992,
            1.802899956703186
          ]
        },
        {
          "atom_index": 1848,
          "name": "CA",
          "element": "C",
          "coord": [
            8.496500015258789,
            -2.5157999992370605,
            1.9443999528884888
          ]
        },
        {
          "atom_index": 1849,
          "name": "C",
          "element": "C",
          "coord": [
            8.43220043182373,
            -2.3803000450134277,
            1.979699969291687
          ]
        },
        {
          "atom_index": 1850,
          "name": "O",
          "element": "O",
          "coord": [
            8.476200103759766,
            -2.2762999534606934,
            1.9315999746322632
          ]
        },
        {
          "atom_index": 1851,
          "name": "CB",
          "element": "C",
          "coord": [
            8.625699996948242,
            -2.536099910736084,
            2.022900104522705
          ]
        },
        {
          "atom_index": 1852,
          "name": "CG",
          "element": "C",
          "coord": [
            8.604399681091309,
            -2.545099973678589,
            2.172800064086914
          ]
        },
        {
          "atom_index": 1853,
          "name": "CD",
          "element": "C",
          "coord": [
            8.522100448608398,
            -2.6663999557495117,
            2.211699962615967
          ]
        },
        {
          "atom_index": 1854,
          "name": "OE1",
          "element": "O",
          "coord": [
            8.581000328063965,
            -2.7751998901367188,
            2.2258999347686768
          ]
        },
        {
          "atom_index": 1855,
          "name": "OE2",
          "element": "O",
          "coord": [
            8.397899627685547,
            -2.6545000076293945,
            2.2253000736236572
          ]
        }
      ]
    },
    {
      "id": "X:275",
      "chain": "X",
      "resseq": 275,
      "icode": "",
      "resname": "ALA",
      "hetflag": " ",
      "sasa": 0.0,
      "atoms": [
        {
          "atom_index": 1856,
          "name": "N",
          "element": "N",
          "coord": [
            8.327699661254883,
            -2.382999897003174,
            2.061300039291382
          ]
        },
        {
          "atom_index": 1857,
          "name": "CA",
          "element": "C",
          "coord": [
            8.256999969482422,
            -2.2613000869750977,
            2.0973000526428223
          ]
        },
        {
          "atom_index": 1858,
          "name": "C",
          "element": "C",
          "coord": [
            8.346799850463867,
            -2.169100046157837,
            2.178299903869629
          ]
        },
        {
          "atom_index": 1859,
          "name": "O",
          "element": "O",
          "coord": [
            8.42240047454834,
            -2.2144999504089355,
            2.2653000354766846
          ]
        },
        {
          "atom_index": 1860,
          "name": "CB",
          "element": "C",
          "coord": [
            8.131600379943848,
            -2.293600082397461,
            2.174799919128418
          ]
        }
      ]
    },
    {
      "id": "X:276",
      "chain": "X",
      "resseq": 276,
      "icode": "",
      "resname": "VAL",
      "hetflag": " ",
      "sasa": 0.0,
      "atoms": [
        {
          "atom_index": 1861,
          "name": "N",
          "element": "N",
          "coord": [
            8.339599609375,
            -2.0399999618530273,
            2.147200107574463
          ]
        },
        {
          "atom_index": 1862,
          "name": "CA",
          "element": "C",
          "coord": [
            8.401599884033203,
            -1.9341000318527222,
            2.225100040435791
          ]
        },
        {
          "atom_index": 1863,
          "name": "C",
          "element": "C",
          "coord": [
            8.29520034790039,
            -1.8700000047683716,
            2.3125
          ]
        },
        {
          "atom_index": 1864,
          "name": "O",
          "element": "O",
          "coord": [
            8.193699836730957,
            -1.8240000009536743,
            2.2620999813079834
          ]
        },
        {
          "atom_index": 1865,
          "name": "CB",
          "element": "C",
          "coord": [
            8.464400291442871,
            -1.8280999660491943,
            2.1328999996185303
          ]
        },
        {
          "atom_index": 1866,
          "name": "CG1",
          "element": "C",
          "coord": [
            8.533300399780273,
            -1.7175999879837036,
            2.213900089263916
          ]
        },
        {
          "atom_index": 1867,
          "name": "CG2",
          "element": "C",
          "coord": [
            8.563899993896484,
            -1.8934999704360962,
            2.038100004196167
          ]
        }
      ]
    },
    {
      "id": "X:277",
      "chain": "X",
      "resseq": 277,
      "icode": "",
      "resname": "ALA",
      "hetflag": " ",
      "sasa": 1.2583529949188232,
      "atoms": [
        {
          "atom_index": 1868,
          "name": "N",
          "element": "N",
          "coord": [
            8.317399978637695,
            -1.8668999671936035,
            2.44320011138916
          ]
        },
        {
          "atom_index": 1869,
          "name": "CA",
          "element": "C",
          "coord": [
            8.21969985961914,
            -1.8091000318527222,
            2.535599946975708
          ]
        },
        {
          "atom_index": 1870,
          "name": "C",
          "element": "C",
          "coord": [
            8.200499534606934,
            -1.6611000299453735,
            2.5048000812530518
          ]
        },
        {
          "atom_index": 1871,
          "name": "O",
          "element": "O",
          "coord": [
            8.296899795532227,
            -1.5923999547958374,
            2.47379994392395
          ]
        },
        {
          "atom_index": 1872,
          "name": "CB",
          "element": "C",
          "coord": [
            8.264100074768066,
            -1.8286999464035034,
            2.6812000274658203
          ]
        }
      ]
    },
    {
      "id": "X:278",
      "chain": "X",
      "resseq": 278,
      "icode": "",
      "resname": "PRO",
      "hetflag": " ",
      "sasa": 0.0,
      "atoms": [
        {
          "atom_index": 1873,
          "name": "N",
          "element": "N",
          "coord": [
            8.07800006866455,
            -1.6095000505447388,
            2.513200044631958
          ]
        },
        {
          "atom_index": 1874,
          "name": "CA",
          "element": "C",
          "coord": [
            7.9604997634887695,
            -1.6775000095367432,
            2.566800117492676
          ]
        },
        {
          "atom_index": 1875,
          "name": "C",
          "element": "C",
          "coord": [
            7.875,
            -1.7554999589920044,
            2.4660000801086426
          ]
        },
        {
          "atom_index": 1876,
          "name": "O",
          "element": "O",
          "coord": [
            7.7642998695373535,
            -1.797700047492981,
            2.500499963760376
          ]
        },
        {
          "atom_index": 1877,
          "name": "CB",
          "element": "C",
          "coord": [
            7.8790998458862305,
            -1.5602999925613403,
            2.619999885559082
          ]
        },
        {
          "atom_index": 1878,
          "name": "CG",
          "element": "C",
          "coord": [
            7.906899929046631,
            -1.4529999494552612,
            2.521199941635132
          ]
        },
        {
          "atom_index": 1879,
          "name": "CD",
          "element": "C",
          "coord": [
            8.048399925231934,
            -1.4707000255584717,
            2.4728000164031982
          ]
        }
      ]
    },
    {
      "id": "X:279",
      "chain": "X",
      "resseq": 279,
      "icode": "",
      "resname": "PHE",
      "hetflag": " ",
      "sasa": 0.0,
      "atoms": [
        {
          "atom_index": 1880,
          "name": "N",
          "element": "N",
          "coord": [
            7.9253997802734375,
            -1.7752000093460083,
            2.3454999923706055
          ]
        },
        {
          "atom_index": 1881,
          "name": "CA",
          "element": "C",
          "coord": [
            7.847499847412109,
            -1.833400011062622,
            2.2372000217437744
          ]
        },
        {
          "atom_index": 1882,
          "name": "C",
          "element": "C",
          "coord": [
            7.8420000076293945,
            -1.9850000143051147,
            2.245300054550171
          ]
        },
        {
          "atom_index": 1883,
          "name": "O",
          "element": "O",
          "coord": [
            7.931099891662598,
            -2.047300100326538,
            2.302299976348877
          ]
        },
        {
          "atom_index": 1884,
          "name": "CB",
          "element": "C",
          "coord": [
            7.904300212860107,
            -1.7898999452590942,
            2.102299928665161
          ]
        },
        {
          "atom_index": 1885,
          "name": "CG",
          "element": "C",
          "coord": [
            7.908599853515625,
            -1.6411000490188599,
            2.0850000381469727
          ]
        },
        {
          "atom_index": 1886,
          "name": "CD1",
          "element": "C",
          "coord": [
            7.796199798583984,
            -1.5723999738693237,
            2.0404999256134033
          ]
        },
        {
          "atom_index": 1887,
          "name": "CD2",
          "element": "C",
          "coord": [
            8.02340030670166,
            -1.5698000192642212,
            2.114000082015991
          ]
        },
        {
          "atom_index": 1888,
          "name": "CE1",
          "element": "C",
          "coord": [
            7.80019998550415,
            -1.4327000379562378,
            2.0251998901367188
          ]
        },
        {
          "atom_index": 1889,
          "name": "CE2",
          "element": "C",
          "coord": [
            8.027299880981445,
            -1.430799961090088,
            2.0985000133514404
          ]
        },
        {
          "atom_index": 1890,
          "name": "CZ",
          "element": "C",
          "coord": [
            7.915299892425537,
            -1.364300012588501,
            2.053499937057495
          ]
        }
      ]
    },
    {
      "id": "X:280",
      "chain": "X",
      "resseq": 280,
      "icode": "",
      "resname": "GLY",
      "hetflag": " ",
      "sasa": 0.0,
      "atoms": [
        {
          "atom_index": 1891,
          "name": "N",
          "element": "N",
          "coord": [
            7.73799991607666,
            -2.0429000854492188,
            2.186800003051758
          ]
        },
        {
          "atom_index": 1892,
          "name": "CA",
          "element": "C",
          "coord": [
            7.71619987487793,
            -2.187000036239624,
            2.1870999336242676
          ]
        },
        {
          "atom_index": 1893,
          "name": "C",
          "element": "C",
          "coord": [
            7.762700080871582,
            -2.259999990463257,
            2.0617001056671143
          ]
        },
        {
          "atom_index": 1894,
          "name": "O",
          "element": "O",
          "coord": [
            7.798600196838379,
            -2.3773999214172363,
            2.0666000843048096
          ]
        }
      ]
    },
    {
      "id": "X:281",
      "chain": "X",
      "resseq": 281,
      "icode": "",
      "resname": "VAL",
      "hetflag": " ",
      "sasa": 0.0,
      "atoms": [
        {
          "atom_index": 1895,
          "name": "N",
          "element": "N",
          "coord": [
            7.759699821472168,
            -2.1903998851776123,
            1.9479000568389893
          ]
        },
        {
          "atom_index": 1896,
          "name": "CA",
          "element": "C",
          "coord": [
            7.792099952697754,
            -2.2465999126434326,
            1.8186999559402466
          ]
        },
        {
          "atom_index": 1897,
          "name": "C",
          "element": "C",
          "coord": [
            7.879899978637695,
            -2.1475000381469727,
            1.7419999837875366
          ]
        },
        {
          "atom_index": 1898,
          "name": "O",
          "element": "O",
          "coord": [
            7.843400001525879,
            -2.028899908065796,
            1.7253999710083008
          ]
        },
        {
          "atom_index": 1899,
          "name": "CB",
          "element": "C",
          "coord": [
            7.666399955749512,
            -2.2771999835968018,
            1.7364000082015991
          ]
        },
        {
          "atom_index": 1900,
          "name": "CG1",
          "element": "C",
          "coord": [
            7.704500198364258,
            -2.3292999267578125,
            1.6008000373840332
          ]
        },
        {
          "atom_index": 1901,
          "name": "CG2",
          "element": "C",
          "coord": [
            7.5725998878479,
            -2.3742001056671143,
            1.8092999458312988
          ]
        }
      ]
    },
    {
      "id": "X:282",
      "chain": "X",
      "resseq": 282,
      "icode": "",
      "resname": "CYS",
      "hetflag": " ",
      "sasa": 0.0,
      "atoms": [
        {
          "atom_index": 1902,
          "name": "N",
          "element": "N",
          "coord": [
            7.993899822235107,
            -2.1960999965667725,
            1.6933000087738037
          ]
        },
        {
          "atom_index": 1903,
          "name": "CA",
          "element": "C",
          "coord": [
            8.090800285339355,
            -2.1147000789642334,
            1.620300054550171
          ]
        },
        {
          "atom_index": 1904,
          "name": "C",
          "element": "C",
          "coord": [
            8.142999649047852,
            -2.188699960708618,
            1.4981000423431396
          ]
        },
        {
          "atom_index": 1905,
          "name": "O",
          "element": "O",
          "coord": [
            8.140700340270996,
            -2.3108999729156494,
            1.4940999746322632
          ]
        },
        {
          "atom_index": 1906,
          "name": "CB",
          "element": "C",
          "coord": [
            8.205900192260742,
            -2.074899911880493,
            1.712399959564209
          ]
        },
        {
          "atom_index": 1907,
          "name": "SG",
          "element": "S",
          "coord": [
            8.153300285339355,
            -1.980299949645996,
            1.8558000326156616
          ]
        }
      ]
    },
    {
      "id": "X:283",
      "chain": "X",
      "resseq": 283,
      "icode": "",
      "resname": "TYR",
      "hetflag": " ",
      "sasa": 0.0,
      "atoms": [
        {
          "atom_index": 1908,
          "name": "N",
          "element": "N",
          "coord": [
            8.186200141906738,
            -2.1142001152038574,
            1.3969000577926636
          ]
        },
        {
          "atom_index": 1909,
          "name": "CA",
          "element": "C",
          "coord": [
            8.235899925231934,
            -2.1714999675750732,
            1.2717000246047974
          ]
        },
        {
          "atom_index": 1910,
          "name": "C",
          "element": "C",
          "coord": [
            8.368900299072266,
            -2.1117000579833984,
            1.2299000024795532
          ]
        },
        {
          "atom_index": 1911,
          "name": "O",
          "element": "O",
          "coord": [
            8.399499893188477,
            -1.996999979019165,
            1.2598999738693237
          ]
        },
        {
          "atom_index": 1912,
          "name": "CB",
          "element": "C",
          "coord": [
            8.135499954223633,
            -2.1486001014709473,
            1.1584999561309814
          ]
        },
        {
          "atom_index": 1913,
          "name": "CG",
          "element": "C",
          "coord": [
            8.00570011138916,
            -2.22189998626709,
            1.1778000593185425
          ]
        },
        {
          "atom_index": 1914,
          "name": "CD1",
          "element": "C",
          "coord": [
            7.985499858856201,
            -2.3482000827789307,
            1.1229000091552734
          ]
        },
        {
          "atom_index": 1915,
          "name": "CD2",
          "element": "C",
          "coord": [
            7.902599811553955,
            -2.166300058364868,
            1.253000020980835
          ]
        },
        {
          "atom_index": 1916,
          "name": "CE1",
          "element": "C",
          "coord": [
            7.865799903869629,
            -2.4161999225616455,
            1.1411999464035034
          ]
        },
        {
          "atom_index": 1917,
          "name": "CE2",
          "element": "C",
          "coord": [
            7.782700061798096,
            -2.232800006866455,
            1.270900011062622
          ]
        },
        {
          "atom_index": 1918,
          "name": "CZ",
          "element": "C",
          "coord": [
            7.764200210571289,
            -2.3582000732421875,
            1.2160999774932861
          ]
        },
        {
          "atom_index": 1919,
          "name": "OH",
          "element": "O",
          "coord": [
            7.644599914550781,
            -2.4240000247955322,
            1.236299991607666
          ]
        }
      ]
    },
    {
      "id": "X:284",
      "chain": "X",
      "resseq": 284,
      "icode": "",
      "resname": "ASP",
      "hetflag": " ",
      "sasa": 0.0,
      "atoms": [
        {
          "atom_index": 1920,
          "name": "N",
          "element": "N",
          "coord": [
            8.446599960327148,
            -2.191800117492676,
            1.1579999923706055
          ]
        },
        {
          "atom_index": 1921,
          "name": "CA",
          "element": "C",
          "coord": [
            8.569700241088867,
            -2.148699998855591,
            1.0928000211715698
          ]
        },
        {
          "atom_index": 1922,
          "name": "C",
          "element": "C",
          "coord": [
            8.53030014038086,
            -2.0615999698638916,
            0.9746000170707703
          ]
        },
        {
          "atom_index": 1923,
          "name": "O",
          "element": "O",
          "coord": [
            8.461299896240234,
            -2.107300043106079,
            0.8855000138282776
          ]
        },
        {
          "atom_index": 1924,
          "name": "CB",
          "element": "C",
          "coord": [
            8.644599914550781,
            -2.275099992752075,
            1.0484999418258667
          ]
        },
        {
          "atom_index": 1925,
          "name": "CG",
          "element": "C",
          "coord": [
            8.770400047302246,
            -2.24780011177063,
            0.9706000089645386
          ]
        },
        {
          "atom_index": 1926,
          "name": "OD1",
          "element": "O",
          "coord": [
            8.804100036621094,
            -2.1314001083374023,
            0.9383000135421753
          ]
        },
        {
          "atom_index": 1927,
          "name": "OD2",
          "element": "O",
          "coord": [
            8.843099594116211,
            -2.3433001041412354,
            0.934499979019165
          ]
        }
      ]
    },
    {
      "id": "X:285",
      "chain": "X",
      "resseq": 285,
      "icode": "",
      "resname": "THR",
      "hetflag": " ",
      "sasa": 0.0,
      "atoms": [
        {
          "atom_index": 1928,
          "name": "N",
          "element": "N",
          "coord": [
            8.572099685668945,
            -1.934999942779541,
            0.9753000140190125
          ]
        },
        {
          "atom_index": 1929,
          "name": "CA",
          "element": "C",
          "coord": [
            8.52869987487793,
            -1.8380000591278076,
            0.8737999796867371
          ]
        },
        {
          "atom_index": 1930,
          "name": "C",
          "element": "C",
          "coord": [
            8.581600189208984,
            -1.8688000440597534,
            0.7343999743461609
          ]
        },
        {
          "atom_index": 1931,
          "name": "O",
          "element": "O",
          "coord": [
            8.526700019836426,
            -1.8207999467849731,
            0.6359000205993652
          ]
        },
        {
          "atom_index": 1932,
          "name": "CB",
          "element": "C",
          "coord": [
            8.569199562072754,
            -1.6938999891281128,
            0.9110000133514404
          ]
        },
        {
          "atom_index": 1933,
          "name": "OG1",
          "element": "O",
          "coord": [
            8.71150016784668,
            -1.684499979019165,
            0.9261999726295471
          ]
        },
        {
          "atom_index": 1934,
          "name": "CG2",
          "element": "C",
          "coord": [
            8.51360034942627,
            -1.6539000272750854,
            1.0477999448776245
          ]
        }
      ]
    },
    {
      "id": "X:286",
      "chain": "X",
      "resseq": 286,
      "icode": "",
      "resname": "LYS",
      "hetflag": " ",
      "sasa": 6.9623637199401855,
      "atoms": [
        {
          "atom_index": 1935,
          "name": "N",
          "element": "N",
          "coord": [
            8.689000129699707,
            -1.9459999799728394,
            0.7257999777793884
          ]
        },
        {
          "atom_index": 1936,
          "name": "CA",
          "element": "C",
          "coord": [
            8.73900032043457,
            -1.993399977684021,
            0.5960999727249146
          ]
        },
        {
          "atom_index": 1937,
          "name": "C",
          "element": "C",
          "coord": [
            8.639399528503418,
            -2.08270001411438,
            0.520799994468689
          ]
        },
        {
          "atom_index": 1938,
          "name": "O",
          "element": "O",
          "coord": [
            8.649800300598145,
            -2.098400115966797,
            0.3982999920845032
          ]
        },
        {
          "atom_index": 1939,
          "name": "CB",
          "element": "C",
          "coord": [
            8.872200012207031,
            -2.0680999755859375,
            0.6140000224113464
          ]
        },
        {
          "atom_index": 1940,
          "name": "CG",
          "element": "C",
          "coord": [
            8.987199783325195,
            -1.979599952697754,
            0.6604999899864197
          ]
        },
        {
          "atom_index": 1941,
          "name": "CD",
          "element": "C",
          "coord": [
            9.123900413513184,
            -2.0418999195098877,
            0.6305000185966492
          ]
        },
        {
          "atom_index": 1942,
          "name": "CE",
          "element": "C",
          "coord": [
            9.202500343322754,
            -2.0754001140594482,
            0.7558000087738037
          ]
        },
        {
          "atom_index": 1943,
          "name": "NZ",
          "element": "N",
          "coord": [
            9.139399528503418,
            -2.1882998943328857,
            0.8321999907493591
          ]
        }
      ]
    },
    {
      "id": "X:287",
      "chain": "X",
      "resseq": 287,
      "icode": "",
      "resname": "THR",
      "hetflag": " ",
      "sasa": 0.2581236958503723,
      "atoms": [
        {
          "atom_index": 1944,
          "name": "N",
          "element": "N",
          "coord": [
            8.543800354003906,
            -2.1410999298095703,
            0.5938000082969666
          ]
        },
        {
          "atom_index": 1945,
          "name": "CA",
          "element": "C",
          "coord": [
            8.442000389099121,
            -2.228800058364868,
            0.5357999801635742
          ]
        },
        {
          "atom_index": 1946,
          "name": "C",
          "element": "C",
          "coord": [
            8.305800437927246,
            -2.161799907684326,
            0.5169000029563904
          ]
        },
        {
          "atom_index": 1947,
          "name": "O",
          "element": "O",
          "coord": [
            8.20829963684082,
            -2.227799892425537,
            0.47940000891685486
          ]
        },
        {
          "atom_index": 1948,
          "name": "CB",
          "element": "C",
          "coord": [
            8.425999641418457,
            -2.3554000854492188,
            0.6238999962806702
          ]
        },
        {
          "atom_index": 1949,
          "name": "OG1",
          "element": "O",
          "coord": [
            8.376899719238281,
            -2.3199000358581543,
            0.7541999816894531
          ]
        },
        {
          "atom_index": 1950,
          "name": "CG2",
          "element": "C",
          "coord": [
            8.561699867248535,
            -2.4195001125335693,
            0.6507999897003174
          ]
        }
      ]
    },
    {
      "id": "X:288",
      "chain": "X",
      "resseq": 288,
      "icode": "",
      "resname": "LEU",
      "hetflag": " ",
      "sasa": 0.0,
      "atoms": [
        {
          "atom_index": 1951,
          "name": "N",
          "element": "N",
          "coord": [
            8.298500061035156,
            -2.031599998474121,
            0.544700026512146
          ]
        },
        {
          "atom_index": 1952,
          "name": "CA",
          "element": "C",
          "coord": [
            8.175999641418457,
            -1.9543999433517456,
            0.5236999988555908
          ]
        },
        {
          "atom_index": 1953,
          "name": "C",
          "element": "C",
          "coord": [
            8.191200256347656,
            -1.8680000305175781,
            0.39899998903274536
          ]
        },
        {
          "atom_index": 1954,
          "name": "O",
          "element": "O",
          "coord": [
            8.290800094604492,
            -1.7970999479293823,
            0.38339999318122864
          ]
        },
        {
          "atom_index": 1955,
          "name": "CB",
          "element": "C",
          "coord": [
            8.146699905395508,
            -1.8633999824523926,
            0.6432999968528748
          ]
        },
        {
          "atom_index": 1956,
          "name": "CG",
          "element": "C",
          "coord": [
            8.133399963378906,
            -1.9280999898910522,
            0.7811999917030334
          ]
        },
        {
          "atom_index": 1957,
          "name": "CD1",
          "element": "C",
          "coord": [
            8.12399959564209,
            -1.8193999528884888,
            0.88919997215271
          ]
        },
        {
          "atom_index": 1958,
          "name": "CD2",
          "element": "C",
          "coord": [
            8.012700080871582,
            -2.0178000926971436,
            0.7871999740600586
          ]
        }
      ]
    },
    {
      "id": "X:289",
      "chain": "X",
      "resseq": 289,
      "icode": "",
      "resname": "GLY",
      "hetflag": " ",
      "sasa": 0.12906184792518616,
      "atoms": [
        {
          "atom_index": 1959,
          "name": "N",
          "element": "N",
          "coord": [
            8.09220027923584,
            -1.8756999969482422,
            0.3111000061035156
          ]
        },
        {
          "atom_index": 1960,
          "name": "CA",
          "element": "C",
          "coord": [
            8.083399772644043,
            -1.7898000478744507,
            0.19480000436306
          ]
        },
        {
          "atom_index": 1961,
          "name": "C",
          "element": "C",
          "coord": [
            8.038200378417969,
            -1.6510000228881836,
            0.23409999907016754
          ]
        },
        {
          "atom_index": 1962,
          "name": "O",
          "element": "O",
          "coord": [
            8.013699531555176,
            -1.6239999532699585,
            0.35089999437332153
          ]
        }
      ]
    },
    {
      "id": "X:290",
      "chain": "X",
      "resseq": 290,
      "icode": "",
      "resname": "ASN",
      "hetflag": " ",
      "sasa": 2.314920425415039,
      "atoms": [
        {
          "atom_index": 1963,
          "name": "N",
          "element": "N",
          "coord": [
            8.02910041809082,
            -1.5616999864578247,
            0.13680000603199005
          ]
        },
        {
          "atom_index": 1964,
          "name": "CA",
          "element": "C",
          "coord": [
            7.985300064086914,
            -1.4258999824523926,
            0.16349999606609344
          ]
        },
        {
          "atom_index": 1965,
          "name": "C",
          "element": "C",
          "coord": [
            7.8902997970581055,
            -1.3830000162124634,
            0.05180000141263008
          ]
        },
        {
          "atom_index": 1966,
          "name": "O",
          "element": "O",
          "coord": [
            7.913099765777588,
            -1.4143999814987183,
            -0.06499999761581421
          ]
        },
        {
          "atom_index": 1967,
          "name": "CB",
          "element": "C",
          "coord": [
            8.106499671936035,
            -1.3317999839782715,
            0.17919999361038208
          ]
        },
        {
          "atom_index": 1968,
          "name": "CG",
          "element": "C",
          "coord": [
            8.190400123596191,
            -1.3624999523162842,
            0.3059000074863434
          ]
        },
        {
          "atom_index": 1969,
          "name": "OD1",
          "element": "O",
          "coord": [
            8.279899597167969,
            -1.448799967765808,
            0.3034000098705292
          ]
        },
        {
          "atom_index": 1970,
          "name": "ND2",
          "element": "N",
          "coord": [
            8.160900115966797,
            -1.2928999662399292,
            0.41670000553131104
          ]
        }
      ]
    },
    {
      "id": "X:291",
      "chain": "X",
      "resseq": 291,
      "icode": "",
      "resname": "ASN",
      "hetflag": " ",
      "sasa": 0.03226546198129654,
      "atoms": [
        {
          "atom_index": 1971,
          "name": "N",
          "element": "N",
          "coord": [
            7.779600143432617,
            -1.319599986076355,
            0.08919999748468399
          ]
        },
        {
          "atom_index": 1972,
          "name": "CA",
          "element": "C",
          "coord": [
            7.685699939727783,
            -1.2609000205993652,
            -0.006599999964237213
          ]
        },
        {
          "atom_index": 1973,
          "name": "C",
          "element": "C",
          "coord": [
            7.660699844360352,
            -1.1160000562667847,
            0.03310000151395798
          ]
        },
        {
          "atom_index": 1974,
          "name": "O",
          "element": "O",
          "coord": [
            7.734799861907959,
            -1.0608999729156494,
            0.11540000140666962
          ]
        },
        {
          "atom_index": 1975,
          "name": "CB",
          "element": "C",
          "coord": [
            7.555699825286865,
            -1.3437999486923218,
            -0.019700000062584877
          ]
        },
        {
          "atom_index": 1976,
          "name": "CG",
          "element": "C",
          "coord": [
            7.48769998550415,
            -1.3739999532699585,
            0.11460000276565552
          ]
        },
        {
          "atom_index": 1977,
          "name": "OD1",
          "element": "O",
          "coord": [
            7.436500072479248,
            -1.4847999811172485,
            0.13670000433921814
          ]
        },
        {
          "atom_index": 1978,
          "name": "ND2",
          "element": "N",
          "coord": [
            7.4842000007629395,
            -1.2757999897003174,
            0.20260000228881836
          ]
        }
      ]
    },
    {
      "id": "X:292",
      "chain": "X",
      "resseq": 292,
      "icode": "",
      "resname": "LEU",
      "hetflag": " ",
      "sasa": 3.742793560028076,
      "atoms": [
        {
          "atom_index": 1979,
          "name": "N",
          "element": "N",
          "coord": [
            7.560299873352051,
            -1.0525000095367432,
            -0.02669999934732914
          ]
        },
        {
          "atom_index": 1980,
          "name": "CA",
          "element": "C",
          "coord": [
            7.536200046539307,
            -0.9099000096321106,
            -0.0034000000450760126
          ]
        },
        {
          "atom_index": 1981,
          "name": "C",
          "element": "C",
          "coord": [
            7.505000114440918,
            -0.8799999952316284,
            0.14219999313354492
          ]
        },
        {
          "atom_index": 1982,
          "name": "O",
          "element": "O",
          "coord": [
            7.525899887084961,
            -0.7678999900817871,
            0.18619999289512634
          ]
        },
        {
          "atom_index": 1983,
          "name": "CB",
          "element": "C",
          "coord": [
            7.418900012969971,
            -0.8579000234603882,
            -0.08590000122785568
          ]
        },
        {
          "atom_index": 1984,
          "name": "CG",
          "element": "C",
          "coord": [
            7.4274001121521,
            -0.8529000282287598,
            -0.23909999430179596
          ]
        },
        {
          "atom_index": 1985,
          "name": "CD1",
          "element": "C",
          "coord": [
            7.566699981689453,
            -0.8773999810218811,
            -0.2888999879360199
          ]
        },
        {
          "atom_index": 1986,
          "name": "CD2",
          "element": "C",
          "coord": [
            7.326900005340576,
            -0.9509999752044678,
            -0.29820001125335693
          ]
        }
      ]
    },
    {
      "id": "X:293",
      "chain": "X",
      "resseq": 293,
      "icode": "",
      "resname": "GLY",
      "hetflag": " ",
      "sasa": 0.0,
      "atoms": [
        {
          "atom_index": 1987,
          "name": "N",
          "element": "N",
          "coord": [
            7.450900077819824,
            -0.9786999821662903,
            0.21389999985694885
          ]
        },
        {
          "atom_index": 1988,
          "name": "CA",
          "element": "C",
          "coord": [
            7.409599781036377,
            -0.9602000117301941,
            0.3531999886035919
          ]
        },
        {
          "atom_index": 1989,
          "name": "C",
          "element": "C",
          "coord": [
            7.514100074768066,
            -0.9933000206947327,
            0.4586000144481659
          ]
        },
        {
          "atom_index": 1990,
          "name": "O",
          "element": "O",
          "coord": [
            7.485400199890137,
            -0.9811999797821045,
            0.5777000188827515
          ]
        }
      ]
    },
    {
      "id": "X:294",
      "chain": "X",
      "resseq": 294,
      "icode": "",
      "resname": "GLY",
      "hetflag": " ",
      "sasa": 0.0,
      "atoms": [
        {
          "atom_index": 1991,
          "name": "N",
          "element": "N",
          "coord": [
            7.634300231933594,
            -1.032099962234497,
            0.414900004863739
          ]
        },
        {
          "atom_index": 1992,
          "name": "CA",
          "element": "C",
          "coord": [
            7.742499828338623,
            -1.0722999572753906,
            0.5027999877929688
          ]
        },
        {
          "atom_index": 1993,
          "name": "C",
          "element": "C",
          "coord": [
            7.773799896240234,
            -1.2196999788284302,
            0.483599990606308
          ]
        },
        {
          "atom_index": 1994,
          "name": "O",
          "element": "O",
          "coord": [
            7.759399890899658,
            -1.2735999822616577,
            0.37279999256134033
          ]
        }
      ]
    },
    {
      "id": "X:295",
      "chain": "X",
      "resseq": 295,
      "icode": "",
      "resname": "TYR",
      "hetflag": " ",
      "sasa": 0.0,
      "atoms": [
        {
          "atom_index": 1995,
          "name": "N",
          "element": "N",
          "coord": [
            7.813700199127197,
            -1.2869999408721924,
            0.5910999774932861
          ]
        },
        {
          "atom_index": 1996,
          "name": "CA",
          "element": "C",
          "coord": [
            7.833899974822998,
            -1.4315999746322632,
            0.5839999914169312
          ]
        },
        {
          "atom_index": 1997,
          "name": "C",
          "element": "C",
          "coord": [
            7.712699890136719,
            -1.501099944114685,
            0.5234000086784363
          ]
        },
        {
          "atom_index": 1998,
          "name": "O",
          "element": "O",
          "coord": [
            7.5980000495910645,
            -1.4667999744415283,
            0.5550000071525574
          ]
        },
        {
          "atom_index": 1999,
          "name": "CB",
          "element": "C",
          "coord": [
            7.864500045776367,
            -1.4907000064849854,
            0.7213000059127808
          ]
        },
        {
          "atom_index": 2000,
          "name": "CG",
          "element": "C",
          "coord": [
            8.001999855041504,
            -1.4577000141143799,
            0.7721999883651733
          ]
        },
        {
          "atom_index": 2001,
          "name": "CD1",
          "element": "C",
          "coord": [
            8.116600036621094,
            -1.4940999746322632,
            0.7005000114440918
          ]
        },
        {
          "atom_index": 2002,
          "name": "CD2",
          "element": "C",
          "coord": [
            8.019000053405762,
            -1.3938000202178955,
            0.8942000269889832
          ]
        },
        {
          "atom_index": 2003,
          "name": "CE1",
          "element": "C",
          "coord": [
            8.243800163269043,
            -1.464400053024292,
            0.7494999766349792
          ]
        },
        {
          "atom_index": 2004,
          "name": "CE2",
          "element": "C",
          "coord": [
            8.144499778747559,
            -1.3632999658584595,
            0.9417999982833862
          ]
        },
        {
          "atom_index": 2005,
          "name": "CZ",
          "element": "C",
          "coord": [
            8.25570011138916,
            -1.3978999853134155,
            0.8705999851226807
          ]
        },
        {
          "atom_index": 2006,
          "name": "OH",
          "element": "O",
          "coord": [
            8.378600120544434,
            -1.3651000261306763,
            0.9228000044822693
          ]
        }
      ]
    },
    {
      "id": "X:296",
      "chain": "X",
      "resseq": 296,
      "icode": "",
      "resname": "ALA",
      "hetflag": " ",
      "sasa": 0.0,
      "atoms": [
        {
          "atom_index": 2007,
          "name": "N",
          "element": "N",
          "coord": [
            7.73799991607666,
            -1.5994999408721924,
            0.43630000948905945
          ]
        },
        {
          "atom_index": 2008,
          "name": "CA",
          "element": "C",
          "coord": [
            7.63040018081665,
            -1.669700026512146,
            0.3659999966621399
          ]
        },
        {
          "atom_index": 2009,
          "name": "C",
          "element": "C",
          "coord": [
            7.577400207519531,
            -1.777999997138977,
            0.45669999718666077
          ]
        },
        {
          "atom_index": 2010,
          "name": "O",
          "element": "O",
          "coord": [
            7.61870002746582,
            -1.8934999704360962,
            0.45019999146461487
          ]
        },
        {
          "atom_index": 2011,
          "name": "CB",
          "element": "C",
          "coord": [
            7.677599906921387,
            -1.728600025177002,
            0.23190000653266907
          ]
        }
      ]
    },
    {
      "id": "X:297",
      "chain": "X",
      "resseq": 297,
      "icode": "",
      "resname": "VAL",
      "hetflag": " ",
      "sasa": 0.0,
      "atoms": [
        {
          "atom_index": 2012,
          "name": "N",
          "element": "N",
          "coord": [
            7.487199783325195,
            -1.736199975013733,
            0.544700026512146
          ]
        },
        {
          "atom_index": 2013,
          "name": "CA",
          "element": "C",
          "coord": [
            7.420499801635742,
            -1.822100043296814,
            0.6389999985694885
          ]
        },
        {
          "atom_index": 2014,
          "name": "C",
          "element": "C",
          "coord": [
            7.268700122833252,
            -1.8000999689102173,
            0.6207000017166138
          ]
        },
        {
          "atom_index": 2015,
          "name": "O",
          "element": "O",
          "coord": [
            7.226500034332275,
            -1.7065000534057617,
            0.5503000020980835
          ]
        },
        {
          "atom_index": 2016,
          "name": "CB",
          "element": "C",
          "coord": [
            7.468400001525879,
            -1.792199969291687,
            0.782800018787384
          ]
        },
        {
          "atom_index": 2017,
          "name": "CG1",
          "element": "C",
          "coord": [
            7.618599891662598,
            -1.8061000108718872,
            0.7904999852180481
          ]
        },
        {
          "atom_index": 2018,
          "name": "CG2",
          "element": "C",
          "coord": [
            7.426199913024902,
            -1.6514999866485596,
            0.8281999826431274
          ]
        }
      ]
    },
    {
      "id": "X:298",
      "chain": "X",
      "resseq": 298,
      "icode": "",
      "resname": "PRO",
      "hetflag": " ",
      "sasa": 0.0,
      "atoms": [
        {
          "atom_index": 2019,
          "name": "N",
          "element": "N",
          "coord": [
            7.1869001388549805,
            -1.8903000354766846,
            0.673799991607666
          ]
        },
        {
          "atom_index": 2020,
          "name": "CA",
          "element": "C",
          "coord": [
            7.042399883270264,
            -1.878600001335144,
            0.6567999720573425
          ]
        },
        {
          "atom_index": 2021,
          "name": "C",
          "element": "C",
          "coord": [
            6.988500118255615,
            -1.746999979019165,
            0.7092000246047974
          ]
        },
        {
          "atom_index": 2022,
          "name": "O",
          "element": "O",
          "coord": [
            7.026500225067139,
            -1.7022000551223755,
            0.8174999952316284
          ]
        },
        {
          "atom_index": 2023,
          "name": "CB",
          "element": "C",
          "coord": [
            6.987199783325195,
            -1.9940999746322632,
            0.7401000261306763
          ]
        },
        {
          "atom_index": 2024,
          "name": "CG",
          "element": "C",
          "coord": [
            7.098100185394287,
            -2.0943000316619873,
            0.7444999814033508
          ]
        },
        {
          "atom_index": 2025,
          "name": "CD",
          "element": "C",
          "coord": [
            7.224299907684326,
            -2.013400077819824,
            0.7451000213623047
          ]
        }
      ]
    },
    {
      "id": "X:299",
      "chain": "X",
      "resseq": 299,
      "icode": "",
      "resname": "ASN",
      "hetflag": " ",
      "sasa": 0.0,
      "atoms": [
        {
          "atom_index": 2026,
          "name": "N",
          "element": "N",
          "coord": [
            6.904399871826172,
            -1.6842999458312988,
            0.6290000081062317
          ]
        },
        {
          "atom_index": 2027,
          "name": "CA",
          "element": "C",
          "coord": [
            6.829599857330322,
            -1.5666999816894531,
            0.6718999743461609
          ]
        },
        {
          "atom_index": 2028,
          "name": "C",
          "element": "C",
          "coord": [
            6.736199855804443,
            -1.6015000343322754,
            0.7861999869346619
          ]
        },
        {
          "atom_index": 2029,
          "name": "O",
          "element": "O",
          "coord": [
            6.674499988555908,
            -1.7065000534057617,
            0.7854999899864197
          ]
        },
        {
          "atom_index": 2030,
          "name": "CB",
          "element": "C",
          "coord": [
            6.749899864196777,
            -1.509600043296814,
            0.5547000169754028
          ]
        },
        {
          "atom_index": 2031,
          "name": "CG",
          "element": "C",
          "coord": [
            6.821400165557861,
            -1.3931000232696533,
            0.4876999855041504
          ]
        },
        {
          "atom_index": 2032,
          "name": "OD1",
          "element": "O",
          "coord": [
            6.938799858093262,
            -1.4043999910354614,
            0.451200008392334
          ]
        },
        {
          "atom_index": 2033,
          "name": "ND2",
          "element": "N",
          "coord": [
            6.7519001960754395,
            -1.2803000211715698,
            0.47290000319480896
          ]
        }
      ]
    },
    {
      "id": "X:300",
      "chain": "X",
      "resseq": 300,
      "icode": "",
      "resname": "VAL",
      "hetflag": " ",
      "sasa": 0.0,
      "atoms": [
        {
          "atom_index": 2034,
          "name": "N",
          "element": "N",
          "coord": [
            6.724899768829346,
            -1.5134999752044678,
            0.8845000267028809
          ]
        },
        {
          "atom_index": 2035,
          "name": "CA",
          "element": "C",
          "coord": [
            6.628900051116943,
            -1.5306999683380127,
            0.991599977016449
          ]
        },
        {
          "atom_index": 2036,
          "name": "C",
          "element": "C",
          "coord": [
            6.534299850463867,
            -1.4110000133514404,
            0.9925000071525574
          ]
        },
        {
          "atom_index": 2037,
          "name": "O",
          "element": "O",
          "coord": [
            6.580399990081787,
            -1.2979999780654907,
            0.98580002784729
          ]
        },
        {
          "atom_index": 2038,
          "name": "CB",
          "element": "C",
          "coord": [
            6.698500156402588,
            -1.5401999950408936,
            1.1282000541687012
          ]
        },
        {
          "atom_index": 2039,
          "name": "CG1",
          "element": "C",
          "coord": [
            6.595900058746338,
            -1.5625,
            1.2400000095367432
          ]
        },
        {
          "atom_index": 2040,
          "name": "CG2",
          "element": "C",
          "coord": [
            6.8028998374938965,
            -1.6518000364303589,
            1.1263999938964844
          ]
        }
      ]
    },
    {
      "id": "X:301",
      "chain": "X",
      "resseq": 301,
      "icode": "",
      "resname": "GLN",
      "hetflag": " ",
      "sasa": 0.0,
      "atoms": [
        {
          "atom_index": 2041,
          "name": "N",
          "element": "N",
          "coord": [
            6.404600143432617,
            -1.4371999502182007,
            1.0003999471664429
          ]
        },
        {
          "atom_index": 2042,
          "name": "CA",
          "element": "C",
          "coord": [
            6.301499843597412,
            -1.3327000141143799,
            1.0013999938964844
          ]
        },
        {
          "atom_index": 2043,
          "name": "C",
          "element": "C",
          "coord": [
            6.2179999351501465,
            -1.3443000316619873,
            1.1295000314712524
          ]
        },
        {
          "atom_index": 2044,
          "name": "O",
          "element": "O",
          "coord": [
            6.171599864959717,
            -1.454300045967102,
            1.1648000478744507
          ]
        },
        {
          "atom_index": 2045,
          "name": "CB",
          "element": "C",
          "coord": [
            6.207600116729736,
            -1.3458000421524048,
            0.8810999989509583
          ]
        },
        {
          "atom_index": 2046,
          "name": "CG",
          "element": "C",
          "coord": [
            6.268599987030029,
            -1.3264000415802002,
            0.7412999868392944
          ]
        },
        {
          "atom_index": 2047,
          "name": "CD",
          "element": "C",
          "coord": [
            6.293399810791016,
            -1.4569000005722046,
            0.6675999760627747
          ]
        },
        {
          "atom_index": 2048,
          "name": "OE1",
          "element": "O",
          "coord": [
            6.408699989318848,
            -1.489300012588501,
            0.6345000267028809
          ]
        },
        {
          "atom_index": 2049,
          "name": "NE2",
          "element": "N",
          "coord": [
            6.186800003051758,
            -1.5328999757766724,
            0.6421999931335449
          ]
        }
      ]
    },
    {
      "id": "X:302",
      "chain": "X",
      "resseq": 302,
      "icode": "",
      "resname": "LEU",
      "hetflag": " ",
      "sasa": 0.0,
      "atoms": [
        {
          "atom_index": 2050,
          "name": "N",
          "element": "N",
          "coord": [
            6.1956000328063965,
            -1.2315000295639038,
            1.1965999603271484
          ]
        },
        {
          "atom_index": 2051,
          "name": "CA",
          "element": "C",
          "coord": [
            6.0995001792907715,
            -1.2204999923706055,
            1.3046000003814697
          ]
        },
        {
          "atom_index": 2052,
          "name": "C",
          "element": "C",
          "coord": [
            5.973999977111816,
            -1.1532000303268433,
            1.250499963760376
          ]
        },
        {
          "atom_index": 2053,
          "name": "O",
          "element": "O",
          "coord": [
            5.978899955749512,
            -1.0384999513626099,
            1.2077000141143799
          ]
        },
        {
          "atom_index": 2054,
          "name": "CB",
          "element": "C",
          "coord": [
            6.1570000648498535,
            -1.1347999572753906,
            1.4191999435424805
          ]
        },
        {
          "atom_index": 2055,
          "name": "CG",
          "element": "C",
          "coord": [
            6.187699794769287,
            -1.188099980354309,
            1.5586999654769897
          ]
        },
        {
          "atom_index": 2056,
          "name": "CD1",
          "element": "C",
          "coord": [
            6.250699996948242,
            -1.3270000219345093,
            1.5568000078201294
          ]
        },
        {
          "atom_index": 2057,
          "name": "CD2",
          "element": "C",
          "coord": [
            6.276500225067139,
            -1.0860999822616577,
            1.6294000148773193
          ]
        }
      ]
    },
    {
      "id": "X:303",
      "chain": "X",
      "resseq": 303,
      "icode": "",
      "resname": "GLY",
      "hetflag": " ",
      "sasa": 0.0,
      "atoms": [
        {
          "atom_index": 2058,
          "name": "N",
          "element": "N",
          "coord": [
            5.861599922180176,
            -1.2246999740600586,
            1.2496000528335571
          ]
        },
        {
          "atom_index": 2059,
          "name": "CA",
          "element": "C",
          "coord": [
            5.7357001304626465,
            -1.167799949645996,
            1.2073999643325806
          ]
        },
        {
          "atom_index": 2060,
          "name": "C",
          "element": "C",
          "coord": [
            5.673399925231934,
            -1.089900016784668,
            1.3199000358581543
          ]
        },
        {
          "atom_index": 2061,
          "name": "O",
          "element": "O",
          "coord": [
            5.6367998123168945,
            -1.1456999778747559,
            1.4221999645233154
          ]
        }
      ]
    },
    {
      "id": "X:304",
      "chain": "X",
      "resseq": 304,
      "icode": "",
      "resname": "LEU",
      "hetflag": " ",
      "sasa": 0.0,
      "atoms": [
        {
          "atom_index": 2062,
          "name": "N",
          "element": "N",
          "coord": [
            5.661799907684326,
            -0.9595000147819519,
            1.3034000396728516
          ]
        },
        {
          "atom_index": 2063,
          "name": "CA",
          "element": "C",
          "coord": [
            5.614099979400635,
            -0.8743000030517578,
            1.4101999998092651
          ]
        },
        {
          "atom_index": 2064,
          "name": "C",
          "element": "C",
          "coord": [
            5.469099998474121,
            -0.8346999883651733,
            1.395300030708313
          ]
        },
        {
          "atom_index": 2065,
          "name": "O",
          "element": "O",
          "coord": [
            5.41480016708374,
            -0.8363000154495239,
            1.285099983215332
          ]
        },
        {
          "atom_index": 2066,
          "name": "CB",
          "element": "C",
          "coord": [
            5.702199935913086,
            -0.7493000030517578,
            1.4147000312805176
          ]
        },
        {
          "atom_index": 2067,
          "name": "CG",
          "element": "C",
          "coord": [
            5.851200103759766,
            -0.7778000235557556,
            1.434499979019165
          ]
        },
        {
          "atom_index": 2068,
          "name": "CD1",
          "element": "C",
          "coord": [
            5.92710018157959,
            -0.6442999839782715,
            1.4293999671936035
          ]
        },
        {
          "atom_index": 2069,
          "name": "CD2",
          "element": "C",
          "coord": [
            5.876999855041504,
            -0.8478999733924866,
            1.566499948501587
          ]
        }
      ]
    },
    {
      "id": "X:305",
      "chain": "X",
      "resseq": 305,
      "icode": "",
      "resname": "ASP",
      "hetflag": " ",
      "sasa": 0.4421536326408386,
      "atoms": [
        {
          "atom_index": 2070,
          "name": "N",
          "element": "N",
          "coord": [
            5.406300067901611,
            -0.7958999872207642,
            1.5053999423980713
          ]
        },
        {
          "atom_index": 2071,
          "name": "CA",
          "element": "C",
          "coord": [
            5.274600028991699,
            -0.7354999780654907,
            1.5017000436782837
          ]
        },
        {
          "atom_index": 2072,
          "name": "C",
          "element": "C",
          "coord": [
            5.274700164794922,
            -0.620199978351593,
            1.402999997138977
          ]
        },
        {
          "atom_index": 2073,
          "name": "O",
          "element": "O",
          "coord": [
            5.368299961090088,
            -0.5414999723434448,
            1.3997999429702759
          ]
        },
        {
          "atom_index": 2074,
          "name": "CB",
          "element": "C",
          "coord": [
            5.235899925231934,
            -0.6819999814033508,
            1.638200044631958
          ]
        },
        {
          "atom_index": 2075,
          "name": "CG",
          "element": "C",
          "coord": [
            5.157700061798096,
            -0.7799999713897705,
            1.7177000045776367
          ]
        },
        {
          "atom_index": 2076,
          "name": "OD1",
          "element": "O",
          "coord": [
            5.1269001960754395,
            -0.8907999992370605,
            1.6642999649047852
          ]
        },
        {
          "atom_index": 2077,
          "name": "OD2",
          "element": "O",
          "coord": [
            5.125199794769287,
            -0.7556999921798706,
            1.8358999490737915
          ]
        }
      ]
    },
    {
      "id": "X:306",
      "chain": "X",
      "resseq": 306,
      "icode": "",
      "resname": "GLY",
      "hetflag": " ",
      "sasa": 2.285597562789917,
      "atoms": [
        {
          "atom_index": 2078,
          "name": "N",
          "element": "N",
          "coord": [
            5.171000003814697,
            -0.6146000027656555,
            1.3210999965667725
          ]
        },
        {
          "atom_index": 2079,
          "name": "CA",
          "element": "C",
          "coord": [
            5.1595001220703125,
            -0.5135999917984009,
            1.2173999547958374
          ]
        },
        {
          "atom_index": 2080,
          "name": "C",
          "element": "C",
          "coord": [
            5.186699867248535,
            -0.5756999850273132,
            1.0816999673843384
          ]
        },
        {
          "atom_index": 2081,
          "name": "O",
          "element": "O",
          "coord": [
            5.167900085449219,
            -0.5084999799728394,
            0.9789000153541565
          ]
        }
      ]
    },
    {
      "id": "X:307",
      "chain": "X",
      "resseq": 307,
      "icode": "",
      "resname": "GLY",
      "hetflag": " ",
      "sasa": 1.817063331604004,
      "atoms": [
        {
          "atom_index": 2082,
          "name": "N",
          "element": "N",
          "coord": [
            5.23769998550415,
            -0.6988000273704529,
            1.0807000398635864
          ]
        },
        {
          "atom_index": 2083,
          "name": "CA",
          "element": "C",
          "coord": [
            5.255000114440918,
            -0.7756999731063843,
            0.9577999711036682
          ]
        },
        {
          "atom_index": 2084,
          "name": "C",
          "element": "C",
          "coord": [
            5.3867998123168945,
            -0.7681000232696533,
            0.8823000192642212
          ]
        },
        {
          "atom_index": 2085,
          "name": "O",
          "element": "O",
          "coord": [
            5.4028000831604,
            -0.8345000147819519,
            0.7791000008583069
          ]
        }
      ]
    },
    {
      "id": "X:308",
      "chain": "X",
      "resseq": 308,
      "icode": "",
      "resname": "SER",
      "hetflag": " ",
      "sasa": 0.0,
      "atoms": [
        {
          "atom_index": 2086,
          "name": "N",
          "element": "N",
          "coord": [
            5.482600212097168,
            -0.6899999976158142,
            0.9319999814033508
          ]
        },
        {
          "atom_index": 2087,
          "name": "CA",
          "element": "C",
          "coord": [
            5.61359977722168,
            -0.6794000267982483,
            0.8694000244140625
          ]
        },
        {
          "atom_index": 2088,
          "name": "C",
          "element": "C",
          "coord": [
            5.718999862670898,
            -0.7645000219345093,
            0.9413999915122986
          ]
        },
        {
          "atom_index": 2089,
          "name": "O",
          "element": "O",
          "coord": [
            5.700200080871582,
            -0.8019999861717224,
            1.0566999912261963
          ]
        },
        {
          "atom_index": 2090,
          "name": "CB",
          "element": "C",
          "coord": [
            5.657199859619141,
            -0.5321000218391418,
            0.8636999726295471
          ]
        },
        {
          "atom_index": 2091,
          "name": "OG",
          "element": "O",
          "coord": [
            5.577600002288818,
            -0.46299999952316284,
            0.7652000188827515
          ]
        }
      ]
    },
    {
      "id": "X:309",
      "chain": "X",
      "resseq": 309,
      "icode": "",
      "resname": "ASP",
      "hetflag": " ",
      "sasa": 0.0,
      "atoms": [
        {
          "atom_index": 2092,
          "name": "N",
          "element": "N",
          "coord": [
            5.828999996185303,
            -0.791700005531311,
            0.8727999925613403
          ]
        },
        {
          "atom_index": 2093,
          "name": "CA",
          "element": "C",
          "coord": [
            5.9344000816345215,
            -0.8761000037193298,
            0.9265000224113464
          ]
        },
        {
          "atom_index": 2094,
          "name": "C",
          "element": "C",
          "coord": [
            6.058000087738037,
            -0.7937999963760376,
            0.9603000283241272
          ]
        },
        {
          "atom_index": 2095,
          "name": "O",
          "element": "O",
          "coord": [
            6.10129976272583,
            -0.7074000239372253,
            0.8826000094413757
          ]
        },
        {
          "atom_index": 2096,
          "name": "CB",
          "element": "C",
          "coord": [
            5.9822001457214355,
            -0.9811999797821045,
            0.828499972820282
          ]
        },
        {
          "atom_index": 2097,
          "name": "CG",
          "element": "C",
          "coord": [
            5.880099773406982,
            -1.090999960899353,
            0.8009999990463257
          ]
        },
        {
          "atom_index": 2098,
          "name": "OD1",
          "element": "O",
          "coord": [
            5.788300037384033,
            -1.1124000549316406,
            0.8813999891281128
          ]
        },
        {
          "atom_index": 2099,
          "name": "OD2",
          "element": "O",
          "coord": [
            5.887700080871582,
            -1.1617000102996826,
            0.6984000205993652
          ]
        }
      ]
    },
    {
      "id": "X:310",
      "chain": "X",
      "resseq": 310,
      "icode": "",
      "resname": "TRP",
      "hetflag": " ",
      "sasa": 0.0,
      "atoms": [
        {
          "atom_index": 2100,
          "name": "N",
          "element": "N",
          "coord": [
            6.120299816131592,
            -0.8296999931335449,
            1.072100043296814
          ]
        },
        {
          "atom_index": 2101,
          "name": "CA",
          "element": "C",
          "coord": [
            6.253799915313721,
            -0.7835000157356262,
            1.1061999797821045
          ]
        },
        {
          "atom_index": 2102,
          "name": "C",
          "element": "C",
          "coord": [
            6.351799964904785,
            -0.8896999955177307,
            1.0599000453948975
          ]
        },
        {
          "atom_index": 2103,
          "name": "O",
          "element": "O",
          "coord": [
            6.348299980163574,
            -1.0017000436782837,
            1.1114000082015991
          ]
        },
        {
          "atom_index": 2104,
          "name": "CB",
          "element": "C",
          "coord": [
            6.26200008392334,
            -0.7653999924659729,
            1.2583999633789062
          ]
        },
        {
          "atom_index": 2105,
          "name": "CG",
          "element": "C",
          "coord": [
            6.3907999992370605,
            -0.7064999938011169,
            1.3082000017166138
          ]
        },
        {
          "atom_index": 2106,
          "name": "CD1",
          "element": "C",
          "coord": [
            6.517099857330322,
            -0.7552000284194946,
            1.2903000116348267
          ]
        },
        {
          "atom_index": 2107,
          "name": "CD2",
          "element": "C",
          "coord": [
            6.404399871826172,
            -0.5895000100135803,
            1.3868999481201172
          ]
        },
        {
          "atom_index": 2108,
          "name": "NE1",
          "element": "N",
          "coord": [
            6.60890007019043,
            -0.6733999848365784,
            1.350600004196167
          ]
        },
        {
          "atom_index": 2109,
          "name": "CE2",
          "element": "C",
          "coord": [
            6.542699813842773,
            -0.5706999897956848,
            1.4118000268936157
          ]
        },
        {
          "atom_index": 2110,
          "name": "CE3",
          "element": "C",
          "coord": [
            6.314700126647949,
            -0.4968999922275543,
            1.437399983406067
          ]
        },
        {
          "atom_index": 2111,
          "name": "CZ2",
          "element": "C",
          "coord": [
            6.591899871826172,
            -0.462799996137619,
            1.4850000143051147
          ]
        },
        {
          "atom_index": 2112,
          "name": "CZ3",
          "element": "C",
          "coord": [
            6.363399982452393,
            -0.38920000195503235,
            1.5109000205993652
          ]
        },
        {
          "atom_index": 2113,
          "name": "CH2",
          "element": "C",
          "coord": [
            6.500800132751465,
            -0.375,
            1.5360000133514404
          ]
        }
      ]
    },
    {
      "id": "X:311",
      "chain": "X",
      "resseq": 311,
      "icode": "",
      "resname": "THR",
      "hetflag": " ",
      "sasa": 0.0,
      "atoms": [
        {
          "atom_index": 2114,
          "name": "N",
          "element": "N",
          "coord": [
            6.435200214385986,
            -0.8585000038146973,
            0.9606000185012817
          ]
        },
        {
          "atom_index": 2115,
          "name": "CA",
          "element": "C",
          "coord": [
            6.523399829864502,
            -0.958299994468689,
            0.9013000130653381
          ]
        },
        {
          "atom_index": 2116,
          "name": "C",
          "element": "C",
          "coord": [
            6.6656999588012695,
            -0.9496999979019165,
            0.9559999704360962
          ]
        },
        {
          "atom_index": 2117,
          "name": "O",
          "element": "O",
          "coord": [
            6.71999979019165,
            -0.8392999768257141,
            0.9793999791145325
          ]
        },
        {
          "atom_index": 2118,
          "name": "CB",
          "element": "C",
          "coord": [
            6.526199817657471,
            -0.9451000094413757,
            0.7469000220298767
          ]
        },
        {
          "atom_index": 2119,
          "name": "OG1",
          "element": "O",
          "coord": [
            6.5802001953125,
            -0.8187000155448914,
            0.7129999995231628
          ]
        },
        {
          "atom_index": 2120,
          "name": "CG2",
          "element": "C",
          "coord": [
            6.388299942016602,
            -0.9444000124931335,
            0.6876000165939331
          ]
        }
      ]
    },
    {
      "id": "X:312",
      "chain": "X",
      "resseq": 312,
      "icode": "",
      "resname": "MET",
      "hetflag": " ",
      "sasa": 0.0,
      "atoms": [
        {
          "atom_index": 2121,
          "name": "N",
          "element": "N",
          "coord": [
            6.725399971008301,
            -1.0676000118255615,
            0.9728000164031982
          ]
        },
        {
          "atom_index": 2122,
          "name": "CA",
          "element": "C",
          "coord": [
            6.865300178527832,
            -1.0850000381469727,
            1.0083999633789062
          ]
        },
        {
          "atom_index": 2123,
          "name": "C",
          "element": "C",
          "coord": [
            6.939000129699707,
            -1.1597000360488892,
            0.8971999883651733
          ]
        },
        {
          "atom_index": 2124,
          "name": "O",
          "element": "O",
          "coord": [
            6.896599769592285,
            -1.2689000368118286,
            0.8565999865531921
          ]
        },
        {
          "atom_index": 2125,
          "name": "CB",
          "element": "C",
          "coord": [
            6.8755998611450195,
            -1.1649999618530273,
            1.1376999616622925
          ]
        },
        {
          "atom_index": 2126,
          "name": "CG",
          "element": "C",
          "coord": [
            6.82289981842041,
            -1.0879000425338745,
            1.2554999589920044
          ]
        },
        {
          "atom_index": 2127,
          "name": "SD",
          "element": "S",
          "coord": [
            6.811699867248535,
            -1.1899000406265259,
            1.4018000364303589
          ]
        },
        {
          "atom_index": 2128,
          "name": "CE",
          "element": "C",
          "coord": [
            6.638599872589111,
            -1.1929999589920044,
            1.4192999601364136
          ]
        }
      ]
    },
    {
      "id": "X:313",
      "chain": "X",
      "resseq": 313,
      "icode": "",
      "resname": "THR",
      "hetflag": " ",
      "sasa": 0.0,
      "atoms": [
        {
          "atom_index": 2129,
          "name": "N",
          "element": "N",
          "coord": [
            7.044099807739258,
            -1.098099946975708,
            0.8457000255584717
          ]
        },
        {
          "atom_index": 2130,
          "name": "CA",
          "element": "C",
          "coord": [
            7.136499881744385,
            -1.1639000177383423,
            0.7523000240325928
          ]
        },
        {
          "atom_index": 2131,
          "name": "C",
          "element": "C",
          "coord": [
            7.265100002288818,
            -1.1933000087738037,
            0.8259000182151794
          ]
        },
        {
          "atom_index": 2132,
          "name": "O",
          "element": "O",
          "coord": [
            7.271399974822998,
            -1.173699975013733,
            0.9472000002861023
          ]
        },
        {
          "atom_index": 2133,
          "name": "CB",
          "element": "C",
          "coord": [
            7.161600112915039,
            -1.0789999961853027,
            0.6241999864578247
          ]
        },
        {
          "atom_index": 2134,
          "name": "OG1",
          "element": "O",
          "coord": [
            7.2241997718811035,
            -0.953499972820282,
            0.6568999886512756
          ]
        },
        {
          "atom_index": 2135,
          "name": "CG2",
          "element": "C",
          "coord": [
            7.02810001373291,
            -1.0437999963760376,
            0.5529999732971191
          ]
        }
      ]
    },
    {
      "id": "X:314",
      "chain": "X",
      "resseq": 314,
      "icode": "",
      "resname": "GLY",
      "hetflag": " ",
      "sasa": 0.0,
      "atoms": [
        {
          "atom_index": 2136,
          "name": "N",
          "element": "N",
          "coord": [
            7.368100166320801,
            -1.2395000457763672,
            0.7549999952316284
          ]
        },
        {
          "atom_index": 2137,
          "name": "CA",
          "element": "C",
          "coord": [
            7.493199825286865,
            -1.2800999879837036,
            0.8198000192642212
          ]
        },
        {
          "atom_index": 2138,
          "name": "C",
          "element": "C",
          "coord": [
            7.5569000244140625,
            -1.174399971961975,
            0.9085000157356262
          ]
        },
        {
          "atom_index": 2139,
          "name": "O",
          "element": "O",
          "coord": [
            7.61359977722168,
            -1.2044999599456787,
            1.0145000219345093
          ]
        }
      ]
    },
    {
      "id": "X:315",
      "chain": "X",
      "resseq": 315,
      "icode": "",
      "resname": "LYS",
      "hetflag": " ",
      "sasa": 0.0,
      "atoms": [
        {
          "atom_index": 2140,
          "name": "N",
          "element": "N",
          "coord": [
            7.545000076293945,
            -1.049399971961975,
            0.8665000200271606
          ]
        },
        {
          "atom_index": 2141,
          "name": "CA",
          "element": "C",
          "coord": [
            7.601099967956543,
            -0.9381999969482422,
            0.942300021648407
          ]
        },
        {
          "atom_index": 2142,
          "name": "C",
          "element": "C",
          "coord": [
            7.531300067901611,
            -0.9176999926567078,
            1.07669997215271
          ]
        },
        {
          "atom_index": 2143,
          "name": "O",
          "element": "O",
          "coord": [
            7.583600044250488,
            -0.8479999899864197,
            1.1639000177383423
          ]
        },
        {
          "atom_index": 2144,
          "name": "CB",
          "element": "C",
          "coord": [
            7.595200061798096,
            -0.8090999722480774,
            0.8604000210762024
          ]
        },
        {
          "atom_index": 2145,
          "name": "CG",
          "element": "C",
          "coord": [
            7.452499866485596,
            -0.7559999823570251,
            0.8388000130653381
          ]
        },
        {
          "atom_index": 2146,
          "name": "CD",
          "element": "C",
          "coord": [
            7.44350004196167,
            -0.6363000273704529,
            0.7390999794006348
          ]
        },
        {
          "atom_index": 2147,
          "name": "CE",
          "element": "C",
          "coord": [
            7.526199817657471,
            -0.5196999907493591,
            0.7839999794960022
          ]
        },
        {
          "atom_index": 2148,
          "name": "NZ",
          "element": "N",
          "coord": [
            7.465000152587891,
            -0.45179998874664307,
            0.9025999903678894
          ]
        }
      ]
    },
    {
      "id": "X:316",
      "chain": "X",
      "resseq": 316,
      "icode": "",
      "resname": "ASN",
      "hetflag": " ",
      "sasa": 0.0,
      "atoms": [
        {
          "atom_index": 2149,
          "name": "N",
          "element": "N",
          "coord": [
            7.410600185394287,
            -0.973800003528595,
            1.089400053024292
          ]
        },
        {
          "atom_index": 2150,
          "name": "CA",
          "element": "C",
          "coord": [
            7.3282999992370605,
            -0.9642999768257141,
            1.208799958229065
          ]
        },
        {
          "atom_index": 2151,
          "name": "C",
          "element": "C",
          "coord": [
            7.331900119781494,
            -1.0924999713897705,
            1.2910000085830688
          ]
        },
        {
          "atom_index": 2152,
          "name": "O",
          "element": "O",
          "coord": [
            7.310299873352051,
            -1.0887999534606934,
            1.4117000102996826
          ]
        },
        {
          "atom_index": 2153,
          "name": "CB",
          "element": "C",
          "coord": [
            7.183499813079834,
            -0.9366999864578247,
            1.1720000505447388
          ]
        },
        {
          "atom_index": 2154,
          "name": "CG",
          "element": "C",
          "coord": [
            7.166800022125244,
            -0.8172000050544739,
            1.0815999507904053
          ]
        },
        {
          "atom_index": 2155,
          "name": "OD1",
          "element": "O",
          "coord": [
            7.1981000900268555,
            -0.703499972820282,
            1.1194000244140625
          ]
        },
        {
          "atom_index": 2156,
          "name": "ND2",
          "element": "N",
          "coord": [
            7.114200115203857,
            -0.8410999774932861,
            0.9646000266075134
          ]
        }
      ]
    },
    {
      "id": "X:317",
      "chain": "X",
      "resseq": 317,
      "icode": "",
      "resname": "SER",
      "hetflag": " ",
      "sasa": 0.0,
      "atoms": [
        {
          "atom_index": 2157,
          "name": "N",
          "element": "N",
          "coord": [
            7.352200031280518,
            -1.2063000202178955,
            1.2243000268936157
          ]
        },
        {
          "atom_index": 2158,
          "name": "CA",
          "element": "C",
          "coord": [
            7.33650016784668,
            -1.3359999656677246,
            1.2918000221252441
          ]
        },
        {
          "atom_index": 2159,
          "name": "C",
          "element": "C",
          "coord": [
            7.468900203704834,
            -1.401900053024292,
            1.323799967765808
          ]
        },
        {
          "atom_index": 2160,
          "name": "O",
          "element": "O",
          "coord": [
            7.4710001945495605,
            -1.507200002670288,
            1.3860000371932983
          ]
        },
        {
          "atom_index": 2161,
          "name": "CB",
          "element": "C",
          "coord": [
            7.255000114440918,
            -1.430799961090088,
            1.2057000398635864
          ]
        },
        {
          "atom_index": 2162,
          "name": "OG",
          "element": "O",
          "coord": [
            7.320799827575684,
            -1.4502999782562256,
            1.0807000398635864
          ]
        }
      ]
    },
    {
      "id": "X:318",
      "chain": "X",
      "resseq": 318,
      "icode": "",
      "resname": "MET",
      "hetflag": " ",
      "sasa": 0.0,
      "atoms": [
        {
          "atom_index": 2163,
          "name": "N",
          "element": "N",
          "coord": [
            7.578800201416016,
            -1.3413000106811523,
            1.280500054359436
          ]
        },
        {
          "atom_index": 2164,
          "name": "CA",
          "element": "C",
          "coord": [
            7.712699890136719,
            -1.395400047302246,
            1.3026000261306763
          ]
        },
        {
          "atom_index": 2165,
          "name": "C",
          "element": "C",
          "coord": [
            7.8018999099731445,
            -1.2869999408721924,
            1.3597999811172485
          ]
        },
        {
          "atom_index": 2166,
          "name": "O",
          "element": "O",
          "coord": [
            7.801599979400635,
            -1.1730999946594238,
            1.3112000226974487
          ]
        },
        {
          "atom_index": 2167,
          "name": "CB",
          "element": "C",
          "coord": [
            7.77269983291626,
            -1.4471999406814575,
            1.1704000234603882
          ]
        },
        {
          "atom_index": 2168,
          "name": "CG",
          "element": "C",
          "coord": [
            7.689499855041504,
            -1.555999994277954,
            1.1015000343322754
          ]
        },
        {
          "atom_index": 2169,
          "name": "SD",
          "element": "S",
          "coord": [
            7.685200214385986,
            -1.7108999490737915,
            1.1967999935150146
          ]
        },
        {
          "atom_index": 2170,
          "name": "CE",
          "element": "C",
          "coord": [
            7.852399826049805,
            -1.776900053024292,
            1.1654000282287598
          ]
        }
      ]
    },
    {
      "id": "X:319",
      "chain": "X",
      "resseq": 319,
      "icode": "",
      "resname": "VAL",
      "hetflag": " ",
      "sasa": 0.0,
      "atoms": [
        {
          "atom_index": 2171,
          "name": "N",
          "element": "N",
          "coord": [
            7.878399848937988,
            -1.3212000131607056,
            1.4632999897003174
          ]
        },
        {
          "atom_index": 2172,
          "name": "CA",
          "element": "C",
          "coord": [
            7.96999979019165,
            -1.225000023841858,
            1.5260000228881836
          ]
        },
        {
          "atom_index": 2173,
          "name": "C",
          "element": "C",
          "coord": [
            8.112299919128418,
            -1.2735999822616577,
            1.5061999559402466
          ]
        },
        {
          "atom_index": 2174,
          "name": "O",
          "element": "O",
          "coord": [
            8.145299911499023,
            -1.3883999586105347,
            1.5408999919891357
          ]
        },
        {
          "atom_index": 2175,
          "name": "CB",
          "element": "C",
          "coord": [
            7.944900035858154,
            -1.2103999853134155,
            1.6780999898910522
          ]
        },
        {
          "atom_index": 2176,
          "name": "CG1",
          "element": "C",
          "coord": [
            8.050600051879883,
            -1.125499963760376,
            1.7426999807357788
          ]
        },
        {
          "atom_index": 2177,
          "name": "CG2",
          "element": "C",
          "coord": [
            7.806099891662598,
            -1.1521999835968018,
            1.7058000564575195
          ]
        }
      ]
    },
    {
      "id": "X:320",
      "chain": "X",
      "resseq": 320,
      "icode": "",
      "resname": "ASP",
      "hetflag": " ",
      "sasa": 0.0,
      "atoms": [
        {
          "atom_index": 2178,
          "name": "N",
          "element": "N",
          "coord": [
            8.197199821472168,
            -1.1863000392913818,
            1.4519000053405762
          ]
        },
        {
          "atom_index": 2179,
          "name": "CA",
          "element": "C",
          "coord": [
            8.340499877929688,
            -1.2138999700546265,
            1.4443000555038452
          ]
        },
        {
          "atom_index": 2180,
          "name": "C",
          "element": "C",
          "coord": [
            8.405699729919434,
            -1.1992000341415405,
            1.5814000368118286
          ]
        },
        {
          "atom_index": 2181,
          "name": "O",
          "element": "O",
          "coord": [
            8.41469955444336,
            -1.0892000198364258,
            1.6354000568389893
          ]
        },
        {
          "atom_index": 2182,
          "name": "CB",
          "element": "C",
          "coord": [
            8.408699989318848,
            -1.1186000108718872,
            1.3450000286102295
          ]
        },
        {
          "atom_index": 2183,
          "name": "CG",
          "element": "C",
          "coord": [
            8.383399963378906,
            -1.156999945640564,
            1.2020000219345093
          ]
        },
        {
          "atom_index": 2184,
          "name": "OD1",
          "element": "O",
          "coord": [
            8.347800254821777,
            -1.0681999921798706,
            1.1208000183105469
          ]
        },
        {
          "atom_index": 2185,
          "name": "OD2",
          "element": "O",
          "coord": [
            8.395400047302246,
            -1.2740999460220337,
            1.1604000329971313
          ]
        }
      ]
    },
    {
      "id": "X:321",
      "chain": "X",
      "resseq": 321,
      "icode": "",
      "resname": "VAL",
      "hetflag": " ",
      "sasa": 0.0,
      "atoms": [
        {
          "atom_index": 2186,
          "name": "N",
          "element": "N",
          "coord": [
            8.455300331115723,
            -1.309399962425232,
            1.6360000371932983
          ]
        },
        {
          "atom_index": 2187,
          "name": "CA",
          "element": "C",
          "coord": [
            8.50879955291748,
            -1.30840003490448,
            1.7724000215530396
          ]
        },
        {
          "atom_index": 2188,
          "name": "C",
          "element": "C",
          "coord": [
            8.661600112915039,
            -1.302299976348877,
            1.778499960899353
          ]
        },
        {
          "atom_index": 2189,
          "name": "O",
          "element": "O",
          "coord": [
            8.716899871826172,
            -1.2482999563217163,
            1.8739999532699585
          ]
        },
        {
          "atom_index": 2190,
          "name": "CB",
          "element": "C",
          "coord": [
            8.4576997756958,
            -1.4291000366210938,
            1.8528000116348267
          ]
        },
        {
          "atom_index": 2191,
          "name": "CG1",
          "element": "C",
          "coord": [
            8.307900428771973,
            -1.4172999858856201,
            1.8705999851226807
          ]
        },
        {
          "atom_index": 2192,
          "name": "CG2",
          "element": "C",
          "coord": [
            8.491000175476074,
            -1.5616999864578247,
            1.7841999530792236
          ]
        }
      ]
    },
    {
      "id": "X:322",
      "chain": "X",
      "resseq": 322,
      "icode": "",
      "resname": "LYS",
      "hetflag": " ",
      "sasa": 3.0800490379333496,
      "atoms": [
        {
          "atom_index": 2193,
          "name": "N",
          "element": "N",
          "coord": [
            8.726300239562988,
            -1.3604999780654907,
            1.6780999898910522
          ]
        },
        {
          "atom_index": 2194,
          "name": "CA",
          "element": "C",
          "coord": [
            8.871800422668457,
            -1.3609999418258667,
            1.6634999513626099
          ]
        },
        {
          "atom_index": 2195,
          "name": "C",
          "element": "C",
          "coord": [
            8.904199600219727,
            -1.417099952697754,
            1.5255000591278076
          ]
        },
        {
          "atom_index": 2196,
          "name": "O",
          "element": "O",
          "coord": [
            8.822799682617188,
            -1.4880000352859497,
            1.4661999940872192
          ]
        },
        {
          "atom_index": 2197,
          "name": "CB",
          "element": "C",
          "coord": [
            8.941100120544434,
            -1.4421000480651855,
            1.7740999460220337
          ]
        },
        {
          "atom_index": 2198,
          "name": "CG",
          "element": "C",
          "coord": [
            8.915800094604492,
            -1.5913000106811523,
            1.7720999717712402
          ]
        },
        {
          "atom_index": 2199,
          "name": "CD",
          "element": "C",
          "coord": [
            8.967499732971191,
            -1.6603000164031982,
            1.8995000123977661
          ]
        },
        {
          "atom_index": 2200,
          "name": "CE",
          "element": "C",
          "coord": [
            8.921799659729004,
            -1.805799961090088,
            1.9038000106811523
          ]
        },
        {
          "atom_index": 2201,
          "name": "NZ",
          "element": "N",
          "coord": [
            9.017499923706055,
            -1.9006999731063843,
            1.9666999578475952
          ]
        }
      ]
    },
    {
      "id": "X:323",
      "chain": "X",
      "resseq": 323,
      "icode": "",
      "resname": "GLN",
      "hetflag": " ",
      "sasa": 5.430309772491455,
      "atoms": [
        {
          "atom_index": 2202,
          "name": "N",
          "element": "N",
          "coord": [
            9.021400451660156,
            -1.384600043296814,
            1.47160005569458
          ]
        },
        {
          "atom_index": 2203,
          "name": "CA",
          "element": "C",
          "coord": [
            9.054499626159668,
            -1.4277000427246094,
            1.3357000350952148
          ]
        },
        {
          "atom_index": 2204,
          "name": "C",
          "element": "C",
          "coord": [
            9.033900260925293,
            -1.5776000022888184,
            1.3223999738693237
          ]
        },
        {
          "atom_index": 2205,
          "name": "O",
          "element": "O",
          "coord": [
            9.077699661254883,
            -1.6548000574111938,
            1.407099962234497
          ]
        },
        {
          "atom_index": 2206,
          "name": "CB",
          "element": "C",
          "coord": [
            9.198100090026855,
            -1.38919997215271,
            1.295799970626831
          ]
        },
        {
          "atom_index": 2207,
          "name": "CG",
          "element": "C",
          "coord": [
            9.232000350952148,
            -1.4142999649047852,
            1.1461999416351318
          ]
        },
        {
          "atom_index": 2208,
          "name": "CD",
          "element": "C",
          "coord": [
            9.153599739074707,
            -1.3238999843597412,
            1.048799991607666
          ]
        },
        {
          "atom_index": 2209,
          "name": "OE1",
          "element": "O",
          "coord": [
            9.131600379943848,
            -1.2056000232696533,
            1.076200008392334
          ]
        },
        {
          "atom_index": 2210,
          "name": "NE2",
          "element": "N",
          "coord": [
            9.113200187683105,
            -1.3799999952316284,
            0.9341999888420105
          ]
        }
      ]
    },
    {
      "id": "X:324",
      "chain": "X",
      "resseq": 324,
      "icode": "",
      "resname": "GLY",
      "hetflag": " ",
      "sasa": 0.0,
      "atoms": [
        {
          "atom_index": 2211,
          "name": "N",
          "element": "N",
          "coord": [
            8.963299751281738,
            -1.617300033569336,
            1.2171000242233276
          ]
        },
        {
          "atom_index": 2212,
          "name": "CA",
          "element": "C",
          "coord": [
            8.934399604797363,
            -1.7568999528884888,
            1.1912000179290771
          ]
        },
        {
          "atom_index": 2213,
          "name": "C",
          "element": "C",
          "coord": [
            8.802300453186035,
            -1.8092000484466553,
            1.2457000017166138
          ]
        },
        {
          "atom_index": 2214,
          "name": "O",
          "element": "O",
          "coord": [
            8.7608003616333,
            -1.9174000024795532,
            1.2050000429153442
          ]
        }
      ]
    },
    {
      "id": "X:325",
      "chain": "X",
      "resseq": 325,
      "icode": "",
      "resname": "THR",
      "hetflag": " ",
      "sasa": 0.0,
      "atoms": [
        {
          "atom_index": 2215,
          "name": "N",
          "element": "N",
          "coord": [
            8.735199928283691,
            -1.7336000204086304,
            1.3335000276565552
          ]
        },
        {
          "atom_index": 2216,
          "name": "CA",
          "element": "C",
          "coord": [
            8.615099906921387,
            -1.7813999652862549,
            1.4014999866485596
          ]
        },
        {
          "atom_index": 2217,
          "name": "C",
          "element": "C",
          "coord": [
            8.503299713134766,
            -1.6764999628067017,
            1.4052000045776367
          ]
        },
        {
          "atom_index": 2218,
          "name": "O",
          "element": "O",
          "coord": [
            8.525699615478516,
            -1.563099980354309,
            1.4486000537872314
          ]
        },
        {
          "atom_index": 2219,
          "name": "CB",
          "element": "C",
          "coord": [
            8.647199630737305,
            -1.8210999965667725,
            1.545699954032898
          ]
        },
        {
          "atom_index": 2220,
          "name": "OG1",
          "element": "O",
          "coord": [
            8.749500274658203,
            -1.9219000339508057,
            1.5484000444412231
          ]
        },
        {
          "atom_index": 2221,
          "name": "CG2",
          "element": "C",
          "coord": [
            8.527099609375,
            -1.8890000581741333,
            1.610200047492981
          ]
        }
      ]
    },
    {
      "id": "X:326",
      "chain": "X",
      "resseq": 326,
      "icode": "",
      "resname": "ALA",
      "hetflag": " ",
      "sasa": 0.0,
      "atoms": [
        {
          "atom_index": 2222,
          "name": "N",
          "element": "N",
          "coord": [
            8.383899688720703,
            -1.7173000574111938,
            1.3631999492645264
          ]
        },
        {
          "atom_index": 2223,
          "name": "CA",
          "element": "C",
          "coord": [
            8.262900352478027,
            -1.6374000310897827,
            1.381700038909912
          ]
        },
        {
          "atom_index": 2224,
          "name": "C",
          "element": "C",
          "coord": [
            8.157999992370605,
            -1.7243000268936157,
            1.447100043296814
          ]
        },
        {
          "atom_index": 2225,
          "name": "O",
          "element": "O",
          "coord": [
            8.142900466918945,
            -1.8430999517440796,
            1.4110000133514404
          ]
        },
        {
          "atom_index": 2226,
          "name": "CB",
          "element": "C",
          "coord": [
            8.21150016784668,
            -1.586400032043457,
            1.2480000257492065
          ]
        }
      ]
    },
    {
      "id": "X:327",
      "chain": "X",
      "resseq": 327,
      "icode": "",
      "resname": "CYS",
      "hetflag": " ",
      "sasa": 0.0,
      "atoms": [
        {
          "atom_index": 2227,
          "name": "N",
          "element": "N",
          "coord": [
            8.084400177001953,
            -1.6663000583648682,
            1.5410000085830688
          ]
        },
        {
          "atom_index": 2228,
          "name": "CA",
          "element": "C",
          "coord": [
            7.98829984664917,
            -1.7402000427246094,
            1.6194000244140625
          ]
        },
        {
          "atom_index": 2229,
          "name": "C",
          "element": "C",
          "coord": [
            7.847799777984619,
            -1.6959999799728394,
            1.5872000455856323
          ]
        },
        {
          "atom_index": 2230,
          "name": "O",
          "element": "O",
          "coord": [
            7.823999881744385,
            -1.580199956893921,
            1.5556999444961548
          ]
        },
        {
          "atom_index": 2231,
          "name": "CB",
          "element": "C",
          "coord": [
            8.01550006866455,
            -1.7193000316619873,
            1.7674000263214111
          ]
        },
        {
          "atom_index": 2232,
          "name": "SG",
          "element": "S",
          "coord": [
            8.179499626159668,
            -1.7796000242233276,
            1.8184000253677368
          ]
        }
      ]
    },
    {
      "id": "X:328",
      "chain": "X",
      "resseq": 328,
      "icode": "",
      "resname": "VAL",
      "hetflag": " ",
      "sasa": 0.0,
      "atoms": [
        {
          "atom_index": 2233,
          "name": "N",
          "element": "N",
          "coord": [
            7.754000186920166,
            -1.788599967956543,
            1.59660005569458
          ]
        },
        {
          "atom_index": 2234,
          "name": "CA",
          "element": "C",
          "coord": [
            7.614799976348877,
            -1.756600022315979,
            1.577299952507019
          ]
        },
        {
          "atom_index": 2235,
          "name": "C",
          "element": "C",
          "coord": [
            7.568600177764893,
            -1.6644999980926514,
            1.690600037574768
          ]
        },
        {
          "atom_index": 2236,
          "name": "O",
          "element": "O",
          "coord": [
            7.585700035095215,
            -1.6943000555038452,
            1.809399962425232
          ]
        },
        {
          "atom_index": 2237,
          "name": "CB",
          "element": "C",
          "coord": [
            7.527200222015381,
            -1.8849999904632568,
            1.5757999420166016
          ]
        },
        {
          "atom_index": 2238,
          "name": "CG1",
          "element": "C",
          "coord": [
            7.384399890899658,
            -1.8495999574661255,
            1.5485999584197998
          ]
        },
        {
          "atom_index": 2239,
          "name": "CG2",
          "element": "C",
          "coord": [
            7.5808000564575195,
            -1.9864000082015991,
            1.47160005569458
          ]
        }
      ]
    },
    {
      "id": "X:329",
      "chain": "X",
      "resseq": 329,
      "icode": "",
      "resname": "ALA",
      "hetflag": " ",
      "sasa": 0.0,
      "atoms": [
        {
          "atom_index": 2240,
          "name": "N",
          "element": "N",
          "coord": [
            7.507699966430664,
            -1.552899956703186,
            1.6517000198364258
          ]
        },
        {
          "atom_index": 2241,
          "name": "CA",
          "element": "C",
          "coord": [
            7.4654998779296875,
            -1.4469000101089478,
            1.7448999881744385
          ]
        },
        {
          "atom_index": 2242,
          "name": "C",
          "element": "C",
          "coord": [
            7.335599899291992,
            -1.4733999967575073,
            1.8202999830245972
          ]
        },
        {
          "atom_index": 2243,
          "name": "O",
          "element": "O",
          "coord": [
            7.257299900054932,
            -1.3813999891281128,
            1.8449000120162964
          ]
        },
        {
          "atom_index": 2244,
          "name": "CB",
          "element": "C",
          "coord": [
            7.4552001953125,
            -1.3149000406265259,
            1.667099952697754
          ]
        }
      ]
    },
    {
      "id": "X:330",
      "chain": "X",
      "resseq": 330,
      "icode": "",
      "resname": "PHE",
      "hetflag": " ",
      "sasa": 0.0,
      "atoms": [
        {
          "atom_index": 2245,
          "name": "N",
          "element": "N",
          "coord": [
            7.307799816131592,
            -1.600600004196167,
            1.8485000133514404
          ]
        },
        {
          "atom_index": 2246,
          "name": "CA",
          "element": "C",
          "coord": [
            7.194799900054932,
            -1.6426000595092773,
            1.930999994277954
          ]
        },
        {
          "atom_index": 2247,
          "name": "C",
          "element": "C",
          "coord": [
            7.249899864196777,
            -1.7178000211715698,
            2.051300048828125
          ]
        },
        {
          "atom_index": 2248,
          "name": "O",
          "element": "O",
          "coord": [
            7.315999984741211,
            -1.8206000328063965,
            2.035099983215332
          ]
        },
        {
          "atom_index": 2249,
          "name": "CB",
          "element": "C",
          "coord": [
            7.103099822998047,
            -1.7352999448776245,
            1.8529000282287598
          ]
        },
        {
          "atom_index": 2250,
          "name": "CG",
          "element": "C",
          "coord": [
            7.043600082397461,
            -1.673200011253357,
            1.7283999919891357
          ]
        },
        {
          "atom_index": 2251,
          "name": "CD1",
          "element": "C",
          "coord": [
            6.961599826812744,
            -1.561900019645691,
            1.738800048828125
          ]
        },
        {
          "atom_index": 2252,
          "name": "CD2",
          "element": "C",
          "coord": [
            7.0655999183654785,
            -1.729699969291687,
            1.603700041770935
          ]
        },
        {
          "atom_index": 2253,
          "name": "CE1",
          "element": "C",
          "coord": [
            6.904099941253662,
            -1.5054999589920044,
            1.626099944114685
          ]
        },
        {
          "atom_index": 2254,
          "name": "CE2",
          "element": "C",
          "coord": [
            7.0096001625061035,
            -1.6740000247955322,
            1.4901000261306763
          ]
        },
        {
          "atom_index": 2255,
          "name": "CZ",
          "element": "C",
          "coord": [
            6.929599761962891,
            -1.5604000091552734,
            1.5011999607086182
          ]
        }
      ]
    },
    {
      "id": "X:331",
      "chain": "X",
      "resseq": 331,
      "icode": "",
      "resname": "VAL",
      "hetflag": " ",
      "sasa": 0.0,
      "atoms": [
        {
          "atom_index": 2256,
          "name": "N",
          "element": "N",
          "coord": [
            7.223800182342529,
            -1.6655000448226929,
            2.170099973678589
          ]
        },
        {
          "atom_index": 2257,
          "name": "CA",
          "element": "C",
          "coord": [
            7.281199932098389,
            -1.7166999578475952,
            2.2952001094818115
          ]
        },
        {
          "atom_index": 2258,
          "name": "C",
          "element": "C",
          "coord": [
            7.166299819946289,
            -1.7473000288009644,
            2.3886001110076904
          ]
        },
        {
          "atom_index": 2259,
          "name": "O",
          "element": "O",
          "coord": [
            7.072199821472168,
            -1.669700026512146,
            2.400099992752075
          ]
        },
        {
          "atom_index": 2260,
          "name": "CB",
          "element": "C",
          "coord": [
            7.38040018081665,
            -1.6122000217437744,
            2.35509991645813
          ]
        },
        {
          "atom_index": 2261,
          "name": "CG1",
          "element": "C",
          "coord": [
            7.419000148773193,
            -1.6461000442504883,
            2.4992001056671143
          ]
        },
        {
          "atom_index": 2262,
          "name": "CG2",
          "element": "C",
          "coord": [
            7.502900123596191,
            -1.5983999967575073,
            2.267400026321411
          ]
        }
      ]
    },
    {
      "id": "X:332",
      "chain": "X",
      "resseq": 332,
      "icode": "",
      "resname": "GLU",
      "hetflag": " ",
      "sasa": 0.0,
      "atoms": [
        {
          "atom_index": 2263,
          "name": "N",
          "element": "N",
          "coord": [
            7.170499801635742,
            -1.8645000457763672,
            2.453399896621704
          ]
        },
        {
          "atom_index": 2264,
          "name": "CA",
          "element": "C",
          "coord": [
            7.062699794769287,
            -1.906999945640564,
            2.5397000312805176
          ]
        },
        {
          "atom_index": 2265,
          "name": "C",
          "element": "C",
          "coord": [
            7.069900035858154,
            -1.8336000442504883,
            2.671600103378296
          ]
        },
        {
          "atom_index": 2266,
          "name": "O",
          "element": "O",
          "coord": [
            7.178800106048584,
            -1.8207000494003296,
            2.72979998588562
          ]
        },
        {
          "atom_index": 2267,
          "name": "CB",
          "element": "C",
          "coord": [
            7.070499897003174,
            -2.058500051498413,
            2.56469988822937
          ]
        },
        {
          "atom_index": 2268,
          "name": "CG",
          "element": "C",
          "coord": [
            6.946300029754639,
            -2.1135001182556152,
            2.6324000358581543
          ]
        },
        {
          "atom_index": 2269,
          "name": "CD",
          "element": "C",
          "coord": [
            6.943900108337402,
            -2.2643001079559326,
            2.63319993019104
          ]
        },
        {
          "atom_index": 2270,
          "name": "OE1",
          "element": "O",
          "coord": [
            6.832099914550781,
            -2.321700096130371,
            2.6389000415802
          ]
        },
        {
          "atom_index": 2271,
          "name": "OE2",
          "element": "O",
          "coord": [
            7.053500175476074,
            -2.3238000869750977,
            2.62719988822937
          ]
        }
      ]
    },
    {
      "id": "X:333",
      "chain": "X",
      "resseq": 333,
      "icode": "",
      "resname": "MET",
      "hetflag": " ",
      "sasa": 0.0,
      "atoms": [
        {
          "atom_index": 2272,
          "name": "N",
          "element": "N",
          "coord": [
            6.954999923706055,
            -1.7847000360488892,
            2.716900110244751
          ]
        },
        {
          "atom_index": 2273,
          "name": "CA",
          "element": "C",
          "coord": [
            6.941299915313721,
            -1.726099967956543,
            2.8494999408721924
          ]
        },
        {
          "atom_index": 2274,
          "name": "C",
          "element": "C",
          "coord": [
            6.968200206756592,
            -1.836400032043457,
            2.9512999057769775
          ]
        },
        {
          "atom_index": 2275,
          "name": "O",
          "element": "O",
          "coord": [
            6.914999961853027,
            -1.9449000358581543,
            2.938800096511841
          ]
        },
        {
          "atom_index": 2276,
          "name": "CB",
          "element": "C",
          "coord": [
            6.798999786376953,
            -1.6740000247955322,
            2.872499942779541
          ]
        },
        {
          "atom_index": 2277,
          "name": "CG",
          "element": "C",
          "coord": [
            6.764500141143799,
            -1.548699975013733,
            2.7939999103546143
          ]
        },
        {
          "atom_index": 2278,
          "name": "SD",
          "element": "S",
          "coord": [
            6.592299938201904,
            -1.5048999786376953,
            2.812299966812134
          ]
        },
        {
          "atom_index": 2279,
          "name": "CE",
          "element": "C",
          "coord": [
            6.584700107574463,
            -1.3698999881744385,
            2.6902999877929688
          ]
        }
      ]
    },
    {
      "id": "X:334",
      "chain": "X",
      "resseq": 334,
      "icode": "",
      "resname": "LYS",
      "hetflag": " ",
      "sasa": 2.4574427604675293,
      "atoms": [
        {
          "atom_index": 2280,
          "name": "N",
          "element": "N",
          "coord": [
            7.048999786376953,
            -1.8056000471115112,
            3.0518999099731445
          ]
        },
        {
          "atom_index": 2281,
          "name": "CA",
          "element": "C",
          "coord": [
            7.073599815368652,
            -1.8985999822616577,
            3.1621999740600586
          ]
        },
        {
          "atom_index": 2282,
          "name": "C",
          "element": "C",
          "coord": [
            7.047900199890137,
            -1.826799988746643,
            3.2939000129699707
          ]
        },
        {
          "atom_index": 2283,
          "name": "O",
          "element": "O",
          "coord": [
            7.070400238037109,
            -1.7060999870300293,
            3.30430006980896
          ]
        },
        {
          "atom_index": 2284,
          "name": "CB",
          "element": "C",
          "coord": [
            7.216599941253662,
            -1.9537999629974365,
            3.156100034713745
          ]
        },
        {
          "atom_index": 2285,
          "name": "CG",
          "element": "C",
          "coord": [
            7.325900077819824,
            -1.8492000102996826,
            3.1754000186920166
          ]
        },
        {
          "atom_index": 2286,
          "name": "CD",
          "element": "C",
          "coord": [
            7.457900047302246,
            -1.8885999917984009,
            3.1064999103546143
          ]
        },
        {
          "atom_index": 2287,
          "name": "CE",
          "element": "C",
          "coord": [
            7.532899856567383,
            -1.998900055885315,
            3.1826999187469482
          ]
        },
        {
          "atom_index": 2288,
          "name": "NZ",
          "element": "N",
          "coord": [
            7.658599853515625,
            -2.039900064468384,
            3.1119000911712646
          ]
        }
      ]
    },
    {
      "id": "X:335",
      "chain": "X",
      "resseq": 335,
      "icode": "",
      "resname": "GLY",
      "hetflag": " ",
      "sasa": 2.2020421028137207,
      "atoms": [
        {
          "atom_index": 2289,
          "name": "N",
          "element": "N",
          "coord": [
            6.998899936676025,
            -1.9010000228881836,
            3.3929998874664307
          ]
        },
        {
          "atom_index": 2290,
          "name": "CA",
          "element": "C",
          "coord": [
            6.963699817657471,
            -1.844499945640564,
            3.522599935531616
          ]
        },
        {
          "atom_index": 2291,
          "name": "C",
          "element": "C",
          "coord": [
            6.81790018081665,
            -1.801300048828125,
            3.5304999351501465
          ]
        },
        {
          "atom_index": 2292,
          "name": "O",
          "element": "O",
          "coord": [
            6.727700233459473,
            -1.8769999742507935,
            3.4941999912261963
          ]
        }
      ]
    },
    {
      "id": "X:336",
      "chain": "X",
      "resseq": 336,
      "icode": "",
      "resname": "VAL",
      "hetflag": " ",
      "sasa": 3.7105278968811035,
      "atoms": [
        {
          "atom_index": 2293,
          "name": "N",
          "element": "N",
          "coord": [
            6.795599937438965,
            -1.6785000562667847,
            3.5768001079559326
          ]
        },
        {
          "atom_index": 2294,
          "name": "CA",
          "element": "C",
          "coord": [
            6.661399841308594,
            -1.628000020980835,
            3.6087000370025635
          ]
        },
        {
          "atom_index": 2295,
          "name": "C",
          "element": "C",
          "coord": [
            6.582799911499023,
            -1.6033999919891357,
            3.478600025177002
          ]
        },
        {
          "atom_index": 2296,
          "name": "O",
          "element": "O",
          "coord": [
            6.495200157165527,
            -1.5156999826431274,
            3.470599889755249
          ]
        },
        {
          "atom_index": 2297,
          "name": "CB",
          "element": "C",
          "coord": [
            6.667500019073486,
            -1.4967999458312988,
            3.695499897003174
          ]
        },
        {
          "atom_index": 2298,
          "name": "CG1",
          "element": "C",
          "coord": [
            6.538000106811523,
            -1.4753999710083008,
            3.773699998855591
          ]
        },
        {
          "atom_index": 2299,
          "name": "CG2",
          "element": "C",
          "coord": [
            6.787300109863281,
            -1.4981000423431396,
            3.7929999828338623
          ]
        }
      ]
    },
    {
      "id": "X:343",
      "chain": "X",
      "resseq": 343,
      "icode": "",
      "resname": "ALA",
      "hetflag": " ",
      "sasa": 0.44312623143196106,
      "atoms": [
        {
          "atom_index": 2300,
          "name": "N",
          "element": "N",
          "coord": [
            5.958199977874756,
            -1.291100025177002,
            3.151400089263916
          ]
        },
        {
          "atom_index": 2301,
          "name": "CA",
          "element": "C",
          "coord": [
            6.092400074005127,
            -1.2842999696731567,
            3.0910000801086426
          ]
        },
        {
          "atom_index": 2302,
          "name": "C",
          "element": "C",
          "coord": [
            6.080699920654297,
            -1.2927000522613525,
            2.9388999938964844
          ]
        },
        {
          "atom_index": 2303,
          "name": "O",
          "element": "O",
          "coord": [
            6.008800029754639,
            -1.3774000406265259,
            2.887700080871582
          ]
        },
        {
          "atom_index": 2304,
          "name": "CB",
          "element": "C",
          "coord": [
            6.178100109100342,
            -1.3937000036239624,
            3.1410000324249268
          ]
        }
      ]
    },
    {
      "id": "X:344",
      "chain": "X",
      "resseq": 344,
      "icode": "",
      "resname": "PRO",
      "hetflag": " ",
      "sasa": 0.0,
      "atoms": [
        {
          "atom_index": 2305,
          "name": "N",
          "element": "N",
          "coord": [
            6.150000095367432,
            -1.2055000066757202,
            2.8650999069213867
          ]
        },
        {
          "atom_index": 2306,
          "name": "CA",
          "element": "C",
          "coord": [
            6.125400066375732,
            -1.197100043296814,
            2.7211999893188477
          ]
        },
        {
          "atom_index": 2307,
          "name": "C",
          "element": "C",
          "coord": [
            6.17110013961792,
            -1.3260999917984009,
            2.651900053024292
          ]
        },
        {
          "atom_index": 2308,
          "name": "O",
          "element": "O",
          "coord": [
            6.2677001953125,
            -1.3883999586105347,
            2.6981000900268555
          ]
        },
        {
          "atom_index": 2309,
          "name": "CB",
          "element": "C",
          "coord": [
            6.208000183105469,
            -1.0757999420166016,
            2.675800085067749
          ]
        },
        {
          "atom_index": 2310,
          "name": "CG",
          "element": "C",
          "coord": [
            6.27839994430542,
            -1.023300051689148,
            2.794800043106079
          ]
        },
        {
          "atom_index": 2311,
          "name": "CD",
          "element": "C",
          "coord": [
            6.257800102233887,
            -1.1157000064849854,
            2.909899950027466
          ]
        }
      ]
    },
    {
      "id": "X:345",
      "chain": "X",
      "resseq": 345,
      "icode": "",
      "resname": "ALA",
      "hetflag": " ",
      "sasa": 0.0,
      "atoms": [
        {
          "atom_index": 2312,
          "name": "N",
          "element": "N",
          "coord": [
            6.100800037384033,
            -1.3671000003814697,
            2.547600030899048
          ]
        },
        {
          "atom_index": 2313,
          "name": "CA",
          "element": "C",
          "coord": [
            6.143899917602539,
            -1.4780000448226929,
            2.4609999656677246
          ]
        },
        {
          "atom_index": 2314,
          "name": "C",
          "element": "C",
          "coord": [
            6.274600028991699,
            -1.4443000555038452,
            2.390000104904175
          ]
        },
        {
          "atom_index": 2315,
          "name": "O",
          "element": "O",
          "coord": [
            6.362800121307373,
            -1.5283000469207764,
            2.375499963760376
          ]
        },
        {
          "atom_index": 2316,
          "name": "CB",
          "element": "C",
          "coord": [
            6.0381999015808105,
            -1.5110000371932983,
            2.3587000370025635
          ]
        }
      ]
    },
    {
      "id": "X:346",
      "chain": "X",
      "resseq": 346,
      "icode": "",
      "resname": "VAL",
      "hetflag": " ",
      "sasa": 0.0,
      "atoms": [
        {
          "atom_index": 2317,
          "name": "N",
          "element": "N",
          "coord": [
            6.284800052642822,
            -1.3186999559402466,
            2.3464999198913574
          ]
        },
        {
          "atom_index": 2318,
          "name": "CA",
          "element": "C",
          "coord": [
            6.393099784851074,
            -1.271299958229065,
            2.262399911880493
          ]
        },
        {
          "atom_index": 2319,
          "name": "C",
          "element": "C",
          "coord": [
            6.437399864196777,
            -1.1332000494003296,
            2.312999963760376
          ]
        },
        {
          "atom_index": 2320,
          "name": "O",
          "element": "O",
          "coord": [
            6.351900100708008,
            -1.0460000038146973,
            2.3392999172210693
          ]
        },
        {
          "atom_index": 2321,
          "name": "CB",
          "element": "C",
          "coord": [
            6.343500137329102,
            -1.2516000270843506,
            2.115299940109253
          ]
        },
        {
          "atom_index": 2322,
          "name": "CG1",
          "element": "C",
          "coord": [
            6.454400062561035,
            -1.1995999813079834,
            2.023400068283081
          ]
        },
        {
          "atom_index": 2323,
          "name": "CG2",
          "element": "C",
          "coord": [
            6.280200004577637,
            -1.3767999410629272,
            2.061000108718872
          ]
        }
      ]
    },
    {
      "id": "X:347",
      "chain": "X",
      "resseq": 347,
      "icode": "",
      "resname": "ILE",
      "hetflag": " ",
      "sasa": 0.0,
      "atoms": [
        {
          "atom_index": 2324,
          "name": "N",
          "element": "N",
          "coord": [
            6.56820011138916,
            -1.113800048828125,
            2.323899984359741
          ]
        },
        {
          "atom_index": 2325,
          "name": "CA",
          "element": "C",
          "coord": [
            6.627099990844727,
            -0.9807999730110168,
            2.3450000286102295
          ]
        },
        {
          "atom_index": 2326,
          "name": "C",
          "element": "C",
          "coord": [
            6.720300197601318,
            -0.9517999887466431,
            2.2274999618530273
          ]
        },
        {
          "atom_index": 2327,
          "name": "O",
          "element": "O",
          "coord": [
            6.829999923706055,
            -1.0090999603271484,
            2.216900110244751
          ]
        },
        {
          "atom_index": 2328,
          "name": "CB",
          "element": "C",
          "coord": [
            6.703499794006348,
            -0.9695000052452087,
            2.4774999618530273
          ]
        },
        {
          "atom_index": 2329,
          "name": "CG1",
          "element": "C",
          "coord": [
            6.615499973297119,
            -1.0140000581741333,
            2.5952999591827393
          ]
        },
        {
          "atom_index": 2330,
          "name": "CG2",
          "element": "C",
          "coord": [
            6.751800060272217,
            -0.8281999826431274,
            2.493299961090088
          ]
        },
        {
          "atom_index": 2331,
          "name": "CD1",
          "element": "C",
          "coord": [
            6.682499885559082,
            -1.0095000267028809,
            2.7330000400543213
          ]
        }
      ]
    },
    {
      "id": "X:348",
      "chain": "X",
      "resseq": 348,
      "icode": "",
      "resname": "LEU",
      "hetflag": " ",
      "sasa": 0.0,
      "atoms": [
        {
          "atom_index": 2332,
          "name": "N",
          "element": "N",
          "coord": [
            6.674799919128418,
            -0.8644999861717224,
            2.1384999752044678
          ]
        },
        {
          "atom_index": 2333,
          "name": "CA",
          "element": "C",
          "coord": [
            6.754700183868408,
            -0.8210999965667725,
            2.0253000259399414
          ]
        },
        {
          "atom_index": 2334,
          "name": "C",
          "element": "C",
          "coord": [
            6.861800193786621,
            -0.7275000214576721,
            2.0759999752044678
          ]
        },
        {
          "atom_index": 2335,
          "name": "O",
          "element": "O",
          "coord": [
            6.8379998207092285,
            -0.6470000147819519,
            2.1654000282287598
          ]
        },
        {
          "atom_index": 2336,
          "name": "CB",
          "element": "C",
          "coord": [
            6.669899940490723,
            -0.753000020980835,
            1.9182000160217285
          ]
        },
        {
          "atom_index": 2337,
          "name": "CG",
          "element": "C",
          "coord": [
            6.563499927520752,
            -0.8366000056266785,
            1.8464000225067139
          ]
        },
        {
          "atom_index": 2338,
          "name": "CD1",
          "element": "C",
          "coord": [
            6.48390007019043,
            -0.7452999949455261,
            1.7556999921798706
          ]
        },
        {
          "atom_index": 2339,
          "name": "CD2",
          "element": "C",
          "coord": [
            6.623199939727783,
            -0.9502999782562256,
            1.7682000398635864
          ]
        }
      ]
    },
    {
      "id": "X:349",
      "chain": "X",
      "resseq": 349,
      "icode": "",
      "resname": "GLY",
      "hetflag": " ",
      "sasa": 0.0,
      "atoms": [
        {
          "atom_index": 2340,
          "name": "N",
          "element": "N",
          "coord": [
            6.9816999435424805,
            -0.7459999918937683,
            2.02239990234375
          ]
        },
        {
          "atom_index": 2341,
          "name": "CA",
          "element": "C",
          "coord": [
            7.098100185394287,
            -0.6686999797821045,
            2.0578999519348145
          ]
        },
        {
          "atom_index": 2342,
          "name": "C",
          "element": "C",
          "coord": [
            7.1519999504089355,
            -0.5795999765396118,
            1.9483000040054321
          ]
        },
        {
          "atom_index": 2343,
          "name": "O",
          "element": "O",
          "coord": [
            7.087299823760986,
            -0.552299976348877,
            1.8488999605178833
          ]
        }
      ]
    },
    {
      "id": "X:350",
      "chain": "X",
      "resseq": 350,
      "icode": "",
      "resname": "GLY",
      "hetflag": " ",
      "sasa": 0.0,
      "atoms": [
        {
          "atom_index": 2344,
          "name": "N",
          "element": "N",
          "coord": [
            7.273099899291992,
            -0.5317999720573425,
            1.9682999849319458
          ]
        },
        {
          "atom_index": 2345,
          "name": "CA",
          "element": "C",
          "coord": [
            7.3246002197265625,
            -0.42289999127388,
            1.8876999616622925
          ]
        },
        {
          "atom_index": 2346,
          "name": "C",
          "element": "C",
          "coord": [
            7.340199947357178,
            -0.4562999904155731,
            1.7417999505996704
          ]
        },
        {
          "atom_index": 2347,
          "name": "O",
          "element": "O",
          "coord": [
            7.302999973297119,
            -0.3774000108242035,
            1.6552000045776367
          ]
        }
      ]
    },
    {
      "id": "X:351",
      "chain": "X",
      "resseq": 351,
      "icode": "",
      "resname": "ALA",
      "hetflag": " ",
      "sasa": 0.0,
      "atoms": [
        {
          "atom_index": 2348,
          "name": "N",
          "element": "N",
          "coord": [
            7.395199775695801,
            -0.5730000138282776,
            1.7131999731063843
          ]
        },
        {
          "atom_index": 2349,
          "name": "CA",
          "element": "C",
          "coord": [
            7.428899765014648,
            -0.6079000234603882,
            1.5776000022888184
          ]
        },
        {
          "atom_index": 2350,
          "name": "C",
          "element": "C",
          "coord": [
            7.3043999671936035,
            -0.6462000012397766,
            1.4960999488830566
          ]
        },
        {
          "atom_index": 2351,
          "name": "O",
          "element": "O",
          "coord": [
            7.314799785614014,
            -0.6547999978065491,
            1.374899983406067
          ]
        },
        {
          "atom_index": 2352,
          "name": "CB",
          "element": "C",
          "coord": [
            7.532299995422363,
            -0.7172999978065491,
            1.5745999813079834
          ]
        }
      ]
    },
    {
      "id": "X:352",
      "chain": "X",
      "resseq": 352,
      "icode": "",
      "resname": "GLN",
      "hetflag": " ",
      "sasa": 0.0,
      "atoms": [
        {
          "atom_index": 2353,
          "name": "N",
          "element": "N",
          "coord": [
            7.189300060272217,
            -0.6650999784469604,
            1.5622999668121338
          ]
        },
        {
          "atom_index": 2354,
          "name": "CA",
          "element": "C",
          "coord": [
            7.062300205230713,
            -0.6845999956130981,
            1.4938000440597534
          ]
        },
        {
          "atom_index": 2355,
          "name": "C",
          "element": "C",
          "coord": [
            6.994100093841553,
            -0.5514000058174133,
            1.465499997138977
          ]
        },
        {
          "atom_index": 2356,
          "name": "O",
          "element": "O",
          "coord": [
            6.908400058746338,
            -0.5440999865531921,
            1.378499984741211
          ]
        },
        {
          "atom_index": 2357,
          "name": "CB",
          "element": "C",
          "coord": [
            6.97189998626709,
            -0.7792999744415283,
            1.5735000371932983
          ]
        },
        {
          "atom_index": 2358,
          "name": "CG",
          "element": "C",
          "coord": [
            7.0345001220703125,
            -0.9182999730110168,
            1.5951999425888062
          ]
        },
        {
          "atom_index": 2359,
          "name": "CD",
          "element": "C",
          "coord": [
            7.142099857330322,
            -0.9150999784469604,
            1.6992000341415405
          ]
        },
        {
          "atom_index": 2360,
          "name": "OE1",
          "element": "O",
          "coord": [
            7.120200157165527,
            -0.864300012588501,
            1.809499979019165
          ]
        },
        {
          "atom_index": 2361,
          "name": "NE2",
          "element": "N",
          "coord": [
            7.257599830627441,
            -0.9692000150680542,
            1.6674000024795532
          ]
        }
      ]
    },
    {
      "id": "X:353",
      "chain": "X",
      "resseq": 353,
      "icode": "",
      "resname": "MET",
      "hetflag": " ",
      "sasa": 0.0,
      "atoms": [
        {
          "atom_index": 2362,
          "name": "N",
          "element": "N",
          "coord": [
            7.033199787139893,
            -0.44609999656677246,
            1.5384999513626099
          ]
        },
        {
          "atom_index": 2363,
          "name": "CA",
          "element": "C",
          "coord": [
            6.988399982452393,
            -0.3100999891757965,
            1.5140000581741333
          ]
        },
        {
          "atom_index": 2364,
          "name": "C",
          "element": "C",
          "coord": [
            7.077899932861328,
            -0.2304999977350235,
            1.417099952697754
          ]
        },
        {
          "atom_index": 2365,
          "name": "O",
          "element": "O",
          "coord": [
            7.031099796295166,
            -0.13259999454021454,
            1.3585000038146973
          ]
        },
        {
          "atom_index": 2366,
          "name": "CB",
          "element": "C",
          "coord": [
            6.972099781036377,
            -0.23649999499320984,
            1.6481000185012817
          ]
        },
        {
          "atom_index": 2367,
          "name": "CG",
          "element": "C",
          "coord": [
            6.8597002029418945,
            -0.2962000072002411,
            1.7285000085830688
          ]
        },
        {
          "atom_index": 2368,
          "name": "SD",
          "element": "S",
          "coord": [
            6.82450008392334,
            -0.19920000433921814,
            1.8767000436782837
          ]
        },
        {
          "atom_index": 2369,
          "name": "CE",
          "element": "C",
          "coord": [
            6.931700229644775,
            -0.2531999945640564,
            1.965399980545044
          ]
        }
      ]
    },
    {
      "id": "X:354",
      "chain": "X",
      "resseq": 354,
      "icode": "",
      "resname": "GLU",
      "hetflag": " ",
      "sasa": 0.0,
      "atoms": [
        {
          "atom_index": 2370,
          "name": "N",
          "element": "N",
          "coord": [
            7.203499794006348,
            -0.27149999141693115,
            1.4010000228881836
          ]
        },
        {
          "atom_index": 2371,
          "name": "CA",
          "element": "C",
          "coord": [
            7.297800064086914,
            -0.20200000703334808,
            1.3121000528335571
          ]
        },
        {
          "atom_index": 2372,
          "name": "C",
          "element": "C",
          "coord": [
            7.240900039672852,
            -0.193900004029274,
            1.169600009918213
          ]
        },
        {
          "atom_index": 2373,
          "name": "O",
          "element": "O",
          "coord": [
            7.182300090789795,
            -0.2888999879360199,
            1.11899995803833
          ]
        },
        {
          "atom_index": 2374,
          "name": "CB",
          "element": "C",
          "coord": [
            7.433599948883057,
            -0.2687000036239624,
            1.3068000078201294
          ]
        },
        {
          "atom_index": 2375,
          "name": "CG",
          "element": "C",
          "coord": [
            7.515600204467773,
            -0.24369999766349792,
            1.4333000183105469
          ]
        },
        {
          "atom_index": 2376,
          "name": "CD",
          "element": "C",
          "coord": [
            7.636899948120117,
            -0.3346000015735626,
            1.4462000131607056
          ]
        },
        {
          "atom_index": 2377,
          "name": "OE1",
          "element": "O",
          "coord": [
            7.66379976272583,
            -0.4147000014781952,
            1.3528000116348267
          ]
        },
        {
          "atom_index": 2378,
          "name": "OE2",
          "element": "O",
          "coord": [
            7.701600074768066,
            -0.3296999931335449,
            1.5539000034332275
          ]
        }
      ]
    },
    {
      "id": "X:355",
      "chain": "X",
      "resseq": 355,
      "icode": "",
      "resname": "ASP",
      "hetflag": " ",
      "sasa": 0.0,
      "atoms": [
        {
          "atom_index": 2379,
          "name": "N",
          "element": "N",
          "coord": [
            7.259200096130371,
            -0.07890000194311142,
            1.1085000038146973
          ]
        },
        {
          "atom_index": 2380,
          "name": "CA",
          "element": "C",
          "coord": [
            7.212900161743164,
            -0.05660000070929527,
            0.9710999727249146
          ]
        },
        {
          "atom_index": 2381,
          "name": "C",
          "element": "C",
          "coord": [
            7.061200141906738,
            -0.07199999690055847,
            0.9513999819755554
          ]
        },
        {
          "atom_index": 2382,
          "name": "O",
          "element": "O",
          "coord": [
            7.015100002288818,
            -0.10199999809265137,
            0.8392999768257141
          ]
        },
        {
          "atom_index": 2383,
          "name": "CB",
          "element": "C",
          "coord": [
            7.290900230407715,
            -0.14730000495910645,
            0.879800021648407
          ]
        },
        {
          "atom_index": 2384,
          "name": "CG",
          "element": "C",
          "coord": [
            7.438499927520752,
            -0.11020000278949738,
            0.8725000023841858
          ]
        },
        {
          "atom_index": 2385,
          "name": "OD1",
          "element": "O",
          "coord": [
            7.471199989318848,
            0.006899999920278788,
            0.8996000289916992
          ]
        },
        {
          "atom_index": 2386,
          "name": "OD2",
          "element": "O",
          "coord": [
            7.527400016784668,
            -0.1931000053882599,
            0.8353999853134155
          ]
        }
      ]
    },
    {
      "id": "X:356",
      "chain": "X",
      "resseq": 356,
      "icode": "",
      "resname": "PHE",
      "hetflag": " ",
      "sasa": 0.0,
      "atoms": [
        {
          "atom_index": 2387,
          "name": "N",
          "element": "N",
          "coord": [
            6.984899997711182,
            -0.05079999938607216,
            1.058500051498413
          ]
        },
        {
          "atom_index": 2388,
          "name": "CA",
          "element": "C",
          "coord": [
            6.8429999351501465,
            -0.019700000062584877,
            1.052299976348877
          ]
        },
        {
          "atom_index": 2389,
          "name": "C",
          "element": "C",
          "coord": [
            6.825300216674805,
            0.12470000237226486,
            1.0978000164031982
          ]
        },
        {
          "atom_index": 2390,
          "name": "O",
          "element": "O",
          "coord": [
            6.890600204467773,
            0.17139999568462372,
            1.1928000450134277
          ]
        },
        {
          "atom_index": 2391,
          "name": "CB",
          "element": "C",
          "coord": [
            6.760900020599365,
            -0.10300000011920929,
            1.1504000425338745
          ]
        },
        {
          "atom_index": 2392,
          "name": "CG",
          "element": "C",
          "coord": [
            6.735899925231934,
            -0.24310000240802765,
            1.1081000566482544
          ]
        },
        {
          "atom_index": 2393,
          "name": "CD1",
          "element": "C",
          "coord": [
            6.839200019836426,
            -0.3334999978542328,
            1.0925999879837036
          ]
        },
        {
          "atom_index": 2394,
          "name": "CD2",
          "element": "C",
          "coord": [
            6.604400157928467,
            -0.288100004196167,
            1.090499997138977
          ]
        },
        {
          "atom_index": 2395,
          "name": "CE1",
          "element": "C",
          "coord": [
            6.81220006942749,
            -0.4659000039100647,
            1.0550999641418457
          ]
        },
        {
          "atom_index": 2396,
          "name": "CE2",
          "element": "C",
          "coord": [
            6.5792999267578125,
            -0.4203000068664551,
            1.0536999702453613
          ]
        },
        {
          "atom_index": 2397,
          "name": "CZ",
          "element": "C",
          "coord": [
            6.6828999519348145,
            -0.5069000124931335,
            1.0364999771118164
          ]
        }
      ]
    },
    {
      "id": "X:357",
      "chain": "X",
      "resseq": 357,
      "icode": "",
      "resname": "VAL",
      "hetflag": " ",
      "sasa": 0.0,
      "atoms": [
        {
          "atom_index": 2398,
          "name": "N",
          "element": "N",
          "coord": [
            6.7347002029418945,
            0.19660000503063202,
            1.0336999893188477
          ]
        },
        {
          "atom_index": 2399,
          "name": "CA",
          "element": "C",
          "coord": [
            6.687399864196777,
            0.32109999656677246,
            1.0889999866485596
          ]
        },
        {
          "atom_index": 2400,
          "name": "C",
          "element": "C",
          "coord": [
            6.571400165557861,
            0.28279998898506165,
            1.1819000244140625
          ]
        },
        {
          "atom_index": 2401,
          "name": "O",
          "element": "O",
          "coord": [
            6.47160005569458,
            0.22349999845027924,
            1.1389000415802002
          ]
        },
        {
          "atom_index": 2402,
          "name": "CB",
          "element": "C",
          "coord": [
            6.636600017547607,
            0.4163999855518341,
            0.9787999987602234
          ]
        },
        {
          "atom_index": 2403,
          "name": "CG1",
          "element": "C",
          "coord": [
            6.591100215911865,
            0.5446000099182129,
            1.0362999439239502
          ]
        },
        {
          "atom_index": 2404,
          "name": "CG2",
          "element": "C",
          "coord": [
            6.74560022354126,
            0.44130000472068787,
            0.8765000104904175
          ]
        }
      ]
    },
    {
      "id": "X:358",
      "chain": "X",
      "resseq": 358,
      "icode": "",
      "resname": "LEU",
      "hetflag": " ",
      "sasa": 0.0,
      "atoms": [
        {
          "atom_index": 2405,
          "name": "N",
          "element": "N",
          "coord": [
            6.58459997177124,
            0.3154999911785126,
            1.3097000122070312
          ]
        },
        {
          "atom_index": 2406,
          "name": "CA",
          "element": "C",
          "coord": [
            6.486299991607666,
            0.28130000829696655,
            1.4111000299453735
          ]
        },
        {
          "atom_index": 2407,
          "name": "C",
          "element": "C",
          "coord": [
            6.424300193786621,
            0.4068000018596649,
            1.4706000089645386
          ]
        },
        {
          "atom_index": 2408,
          "name": "O",
          "element": "O",
          "coord": [
            6.4944000244140625,
            0.4950999915599823,
            1.5185999870300293
          ]
        },
        {
          "atom_index": 2409,
          "name": "CB",
          "element": "C",
          "coord": [
            6.551499843597412,
            0.19930000603199005,
            1.5234999656677246
          ]
        },
        {
          "atom_index": 2410,
          "name": "CG",
          "element": "C",
          "coord": [
            6.61460018157959,
            0.065700002014637,
            1.4802000522613525
          ]
        },
        {
          "atom_index": 2411,
          "name": "CD1",
          "element": "C",
          "coord": [
            6.682799816131592,
            -0.0012000000569969416,
            1.6023000478744507
          ]
        },
        {
          "atom_index": 2412,
          "name": "CD2",
          "element": "C",
          "coord": [
            6.509500026702881,
            -0.024800000712275505,
            1.4170000553131104
          ]
        }
      ]
    },
    {
      "id": "X:359",
      "chain": "X",
      "resseq": 359,
      "icode": "",
      "resname": "ASP",
      "hetflag": " ",
      "sasa": 0.0,
      "atoms": [
        {
          "atom_index": 2413,
          "name": "N",
          "element": "N",
          "coord": [
            6.292500019073486,
            0.414000004529953,
            1.4658000469207764
          ]
        },
        {
          "atom_index": 2414,
          "name": "CA",
          "element": "C",
          "coord": [
            6.214700222015381,
            0.5271999835968018,
            1.5170999765396118
          ]
        },
        {
          "atom_index": 2415,
          "name": "C",
          "element": "C",
          "coord": [
            6.1392998695373535,
            0.48089998960494995,
            1.6404999494552612
          ]
        },
        {
          "atom_index": 2416,
          "name": "O",
          "element": "O",
          "coord": [
            6.035799980163574,
            0.4140999913215637,
            1.6311999559402466
          ]
        },
        {
          "atom_index": 2417,
          "name": "CB",
          "element": "C",
          "coord": [
            6.119500160217285,
            0.5719000101089478,
            1.4050999879837036
          ]
        },
        {
          "atom_index": 2418,
          "name": "CG",
          "element": "C",
          "coord": [
            6.021699905395508,
            0.6786999702453613,
            1.4485000371932983
          ]
        },
        {
          "atom_index": 2419,
          "name": "OD1",
          "element": "O",
          "coord": [
            6.047900199890137,
            0.7450000047683716,
            1.551800012588501
          ]
        },
        {
          "atom_index": 2420,
          "name": "OD2",
          "element": "O",
          "coord": [
            5.9156999588012695,
            0.7017999887466431,
            1.3847999572753906
          ]
        }
      ]
    },
    {
      "id": "X:360",
      "chain": "X",
      "resseq": 360,
      "icode": "",
      "resname": "PHE",
      "hetflag": " ",
      "sasa": 0.0,
      "atoms": [
        {
          "atom_index": 2421,
          "name": "N",
          "element": "N",
          "coord": [
            6.194799900054932,
            0.5127999782562256,
            1.7588000297546387
          ]
        },
        {
          "atom_index": 2422,
          "name": "CA",
          "element": "C",
          "coord": [
            6.137199878692627,
            0.47440001368522644,
            1.884600043296814
          ]
        },
        {
          "atom_index": 2423,
          "name": "C",
          "element": "C",
          "coord": [
            6.043600082397461,
            0.586899995803833,
            1.926900029182434
          ]
        },
        {
          "atom_index": 2424,
          "name": "O",
          "element": "O",
          "coord": [
            6.088399887084961,
            0.6916000247001648,
            1.976699948310852
          ]
        },
        {
          "atom_index": 2425,
          "name": "CB",
          "element": "C",
          "coord": [
            6.245699882507324,
            0.4578000009059906,
            1.9908000230789185
          ]
        },
        {
          "atom_index": 2426,
          "name": "CG",
          "element": "C",
          "coord": [
            6.328100204467773,
            0.33239999413490295,
            1.9810999631881714
          ]
        },
        {
          "atom_index": 2427,
          "name": "CD1",
          "element": "C",
          "coord": [
            6.433300018310547,
            0.32249999046325684,
            1.8903000354766846
          ]
        },
        {
          "atom_index": 2428,
          "name": "CD2",
          "element": "C",
          "coord": [
            6.310999870300293,
            0.22990000247955322,
            2.0708000659942627
          ]
        },
        {
          "atom_index": 2429,
          "name": "CE1",
          "element": "C",
          "coord": [
            6.513500213623047,
            0.21140000224113464,
            1.8863999843597412
          ]
        },
        {
          "atom_index": 2430,
          "name": "CE2",
          "element": "C",
          "coord": [
            6.390600204467773,
            0.11699999868869781,
            2.065500020980835
          ]
        },
        {
          "atom_index": 2431,
          "name": "CZ",
          "element": "C",
          "coord": [
            6.492099761962891,
            0.1088000014424324,
            1.9729000329971313
          ]
        }
      ]
    },
    {
      "id": "X:361",
      "chain": "X",
      "resseq": 361,
      "icode": "",
      "resname": "ASP",
      "hetflag": " ",
      "sasa": 0.0,
      "atoms": [
        {
          "atom_index": 2432,
          "name": "N",
          "element": "N",
          "coord": [
            5.91510009765625,
            0.5681999921798706,
            1.9041999578475952
          ]
        },
        {
          "atom_index": 2433,
          "name": "CA",
          "element": "C",
          "coord": [
            5.8171000480651855,
            0.6765000224113464,
            1.9239000082015991
          ]
        },
        {
          "atom_index": 2434,
          "name": "C",
          "element": "C",
          "coord": [
            5.728400230407715,
            0.6471999883651733,
            2.0446999073028564
          ]
        },
        {
          "atom_index": 2435,
          "name": "O",
          "element": "O",
          "coord": [
            5.634799957275391,
            0.5662000179290771,
            2.036900043487549
          ]
        },
        {
          "atom_index": 2436,
          "name": "CB",
          "element": "C",
          "coord": [
            5.7368998527526855,
            0.6929000020027161,
            1.7955000400543213
          ]
        },
        {
          "atom_index": 2437,
          "name": "CG",
          "element": "C",
          "coord": [
            5.644000053405762,
            0.8109999895095825,
            1.7989000082015991
          ]
        },
        {
          "atom_index": 2438,
          "name": "OD1",
          "element": "O",
          "coord": [
            5.616000175476074,
            0.8690999746322632,
            1.9076999425888062
          ]
        },
        {
          "atom_index": 2439,
          "name": "OD2",
          "element": "O",
          "coord": [
            5.595399856567383,
            0.8568999767303467,
            1.692199945449829
          ]
        }
      ]
    },
    {
      "id": "X:362",
      "chain": "X",
      "resseq": 362,
      "icode": "",
      "resname": "MET",
      "hetflag": " ",
      "sasa": 0.0,
      "atoms": [
        {
          "atom_index": 2440,
          "name": "N",
          "element": "N",
          "coord": [
            5.76140022277832,
            0.708299994468689,
            2.1593000888824463
          ]
        },
        {
          "atom_index": 2441,
          "name": "CA",
          "element": "C",
          "coord": [
            5.689499855041504,
            0.680400013923645,
            2.2827999591827393
          ]
        },
        {
          "atom_index": 2442,
          "name": "C",
          "element": "C",
          "coord": [
            5.55709981918335,
            0.7591000199317932,
            2.2932000160217285
          ]
        },
        {
          "atom_index": 2443,
          "name": "O",
          "element": "O",
          "coord": [
            5.4816999435424805,
            0.7400000095367432,
            2.3889000415802
          ]
        },
        {
          "atom_index": 2444,
          "name": "CB",
          "element": "C",
          "coord": [
            5.781499862670898,
            0.7003999948501587,
            2.404599905014038
          ]
        },
        {
          "atom_index": 2445,
          "name": "CG",
          "element": "C",
          "coord": [
            5.893899917602539,
            0.597599983215332,
            2.4110000133514404
          ]
        },
        {
          "atom_index": 2446,
          "name": "SD",
          "element": "S",
          "coord": [
            6.039700031280518,
            0.6539999842643738,
            2.5041000843048096
          ]
        },
        {
          "atom_index": 2447,
          "name": "CE",
          "element": "C",
          "coord": [
            6.119699954986572,
            0.7621999979019165,
            2.3815999031066895
          ]
        }
      ]
    },
    {
      "id": "X:363",
      "chain": "X",
      "resseq": 363,
      "icode": "",
      "resname": "GLU",
      "hetflag": " ",
      "sasa": 1.3902561664581299,
      "atoms": [
        {
          "atom_index": 2448,
          "name": "N",
          "element": "N",
          "coord": [
            5.529200077056885,
            0.8464999794960022,
            2.196700096130371
          ]
        },
        {
          "atom_index": 2449,
          "name": "CA",
          "element": "C",
          "coord": [
            5.404099941253662,
            0.9208999872207642,
            2.1919000148773193
          ]
        },
        {
          "atom_index": 2450,
          "name": "C",
          "element": "C",
          "coord": [
            5.297500133514404,
            0.8471999764442444,
            2.1103999614715576
          ]
        },
        {
          "atom_index": 2451,
          "name": "O",
          "element": "O",
          "coord": [
            5.183700084686279,
            0.8320000171661377,
            2.1570000648498535
          ]
        },
        {
          "atom_index": 2452,
          "name": "CB",
          "element": "C",
          "coord": [
            5.428400039672852,
            1.0645999908447266,
            2.1428000926971436
          ]
        },
        {
          "atom_index": 2453,
          "name": "CG",
          "element": "C",
          "coord": [
            5.522799968719482,
            1.138100028038025,
            2.2365000247955322
          ]
        },
        {
          "atom_index": 2454,
          "name": "CD",
          "element": "C",
          "coord": [
            5.563399791717529,
            1.2776000499725342,
            2.1949000358581543
          ]
        },
        {
          "atom_index": 2455,
          "name": "OE1",
          "element": "O",
          "coord": [
            5.548900127410889,
            1.3138999938964844,
            2.0768001079559326
          ]
        },
        {
          "atom_index": 2456,
          "name": "OE2",
          "element": "O",
          "coord": [
            5.615300178527832,
            1.3487000465393066,
            2.2815001010894775
          ]
        }
      ]
    },
    {
      "id": "X:364",
      "chain": "X",
      "resseq": 364,
      "icode": "",
      "resname": "LYS",
      "hetflag": " ",
      "sasa": 3.927670478820801,
      "atoms": [
        {
          "atom_index": 2457,
          "name": "N",
          "element": "N",
          "coord": [
            5.334499835968018,
            0.79830002784729,
            1.9925999641418457
          ]
        },
        {
          "atom_index": 2458,
          "name": "CA",
          "element": "C",
          "coord": [
            5.249199867248535,
            0.7099000215530396,
            1.9127000570297241
          ]
        },
        {
          "atom_index": 2459,
          "name": "C",
          "element": "C",
          "coord": [
            5.260799884796143,
            0.5636000037193298,
            1.9589999914169312
          ]
        },
        {
          "atom_index": 2460,
          "name": "O",
          "element": "O",
          "coord": [
            5.188799858093262,
            0.47679999470710754,
            1.9108999967575073
          ]
        },
        {
          "atom_index": 2461,
          "name": "CB",
          "element": "C",
          "coord": [
            5.283599853515625,
            0.7239000201225281,
            1.764799952507019
          ]
        },
        {
          "atom_index": 2462,
          "name": "CG",
          "element": "C",
          "coord": [
            5.246500015258789,
            0.8553000092506409,
            1.7028000354766846
          ]
        },
        {
          "atom_index": 2463,
          "name": "CD",
          "element": "C",
          "coord": [
            5.256199836730957,
            0.855400025844574,
            1.5484999418258667
          ]
        },
        {
          "atom_index": 2464,
          "name": "CE",
          "element": "C",
          "coord": [
            5.213500022888184,
            0.988099992275238,
            1.4879000186920166
          ]
        },
        {
          "atom_index": 2465,
          "name": "NZ",
          "element": "N",
          "coord": [
            5.2399001121521,
            0.9901000261306763,
            1.3391000032424927
          ]
        }
      ]
    },
    {
      "id": "X:365",
      "chain": "X",
      "resseq": 365,
      "icode": "",
      "resname": "LYS",
      "hetflag": " ",
      "sasa": 3.0956437587738037,
      "atoms": [
        {
          "atom_index": 2466,
          "name": "N",
          "element": "N",
          "coord": [
            5.351099967956543,
            0.5374000072479248,
            2.05430006980896
          ]
        },
        {
          "atom_index": 2467,
          "name": "CA",
          "element": "C",
          "coord": [
            5.375500202178955,
            0.4027999937534332,
            2.1087000370025635
          ]
        },
        {
          "atom_index": 2468,
          "name": "C",
          "element": "C",
          "coord": [
            5.400700092315674,
            0.29980000853538513,
            1.999500036239624
          ]
        },
        {
          "atom_index": 2469,
          "name": "O",
          "element": "O",
          "coord": [
            5.335700035095215,
            0.19349999725818634,
            1.9926999807357788
          ]
        },
        {
          "atom_index": 2470,
          "name": "CB",
          "element": "C",
          "coord": [
            5.26170015335083,
            0.3598000109195709,
            2.200000047683716
          ]
        },
        {
          "atom_index": 2471,
          "name": "CG",
          "element": "C",
          "coord": [
            5.244800090789795,
            0.4528000056743622,
            2.3180999755859375
          ]
        },
        {
          "atom_index": 2472,
          "name": "CD",
          "element": "C",
          "coord": [
            5.1321001052856445,
            0.41110000014305115,
            2.408900022506714
          ]
        },
        {
          "atom_index": 2473,
          "name": "CE",
          "element": "C",
          "coord": [
            5.114299774169922,
            0.5152999758720398,
            2.5209999084472656
          ]
        },
        {
          "atom_index": 2474,
          "name": "NZ",
          "element": "N",
          "coord": [
            5.211699962615967,
            0.49079999327659607,
            2.6331000328063965
          ]
        }
      ]
    },
    {
      "id": "X:366",
      "chain": "X",
      "resseq": 366,
      "icode": "",
      "resname": "ARG",
      "hetflag": " ",
      "sasa": 0.6013855934143066,
      "atoms": [
        {
          "atom_index": 2475,
          "name": "N",
          "element": "N",
          "coord": [
            5.497300148010254,
            0.3327000141143799,
            1.9144999980926514
          ]
        },
        {
          "atom_index": 2476,
          "name": "CA",
          "element": "C",
          "coord": [
            5.5355000495910645,
            0.24279999732971191,
            1.8077000379562378
          ]
        },
        {
          "atom_index": 2477,
          "name": "C",
          "element": "C",
          "coord": [
            5.682600021362305,
            0.2529999911785126,
            1.777400016784668
          ]
        },
        {
          "atom_index": 2478,
          "name": "O",
          "element": "O",
          "coord": [
            5.74429988861084,
            0.35760000348091125,
            1.7991000413894653
          ]
        },
        {
          "atom_index": 2479,
          "name": "CB",
          "element": "C",
          "coord": [
            5.452400207519531,
            0.26930001378059387,
            1.6832000017166138
          ]
        },
        {
          "atom_index": 2480,
          "name": "CG",
          "element": "C",
          "coord": [
            5.473599910736084,
            0.40230000019073486,
            1.6175999641418457
          ]
        },
        {
          "atom_index": 2481,
          "name": "CD",
          "element": "C",
          "coord": [
            5.383999824523926,
            0.4212000072002411,
            1.4996000528335571
          ]
        },
        {
          "atom_index": 2482,
          "name": "NE",
          "element": "N",
          "coord": [
            5.420400142669678,
            0.5396000146865845,
            1.4247000217437744
          ]
        },
        {
          "atom_index": 2483,
          "name": "CZ",
          "element": "C",
          "coord": [
            5.371099948883057,
            0.5698999762535095,
            1.3050999641418457
          ]
        },
        {
          "atom_index": 2484,
          "name": "NH1",
          "element": "N",
          "coord": [
            5.277900218963623,
            0.4936000108718872,
            1.2486000061035156
          ]
        },
        {
          "atom_index": 2485,
          "name": "NH2",
          "element": "N",
          "coord": [
            5.41349983215332,
            0.6776999831199646,
            1.242400050163269
          ]
        }
      ]
    },
    {
      "id": "X:367",
      "chain": "X",
      "resseq": 367,
      "icode": "",
      "resname": "LEU",
      "hetflag": " ",
      "sasa": 0.0,
      "atoms": [
        {
          "atom_index": 2486,
          "name": "N",
          "element": "N",
          "coord": [
            5.735099792480469,
            0.14499999582767487,
            1.720900058746338
          ]
        },
        {
          "atom_index": 2487,
          "name": "CA",
          "element": "C",
          "coord": [
            5.872600078582764,
            0.13740000128746033,
            1.6711000204086304
          ]
        },
        {
          "atom_index": 2488,
          "name": "C",
          "element": "C",
          "coord": [
            5.872099876403809,
            0.11959999799728394,
            1.5206999778747559
          ]
        },
        {
          "atom_index": 2489,
          "name": "O",
          "element": "O",
          "coord": [
            5.816299915313721,
            0.023399999365210533,
            1.4688999652862549
          ]
        },
        {
          "atom_index": 2490,
          "name": "CB",
          "element": "C",
          "coord": [
            5.948200225830078,
            0.0215000007301569,
            1.7352999448776245
          ]
        },
        {
          "atom_index": 2491,
          "name": "CG",
          "element": "C",
          "coord": [
            6.090700149536133,
            -0.0066999997943639755,
            1.6845999956130981
          ]
        },
        {
          "atom_index": 2492,
          "name": "CD1",
          "element": "C",
          "coord": [
            6.186999797821045,
            0.10490000247955322,
            1.726699948310852
          ]
        },
        {
          "atom_index": 2493,
          "name": "CD2",
          "element": "C",
          "coord": [
            6.141499996185303,
            -0.1436000019311905,
            1.7333999872207642
          ]
        }
      ]
    },
    {
      "id": "X:368",
      "chain": "X",
      "resseq": 368,
      "icode": "",
      "resname": "GLY",
      "hetflag": " ",
      "sasa": 0.0,
      "atoms": [
        {
          "atom_index": 2494,
          "name": "N",
          "element": "N",
          "coord": [
            5.935500144958496,
            0.21299999952316284,
            1.451799988746643
          ]
        },
        {
          "atom_index": 2495,
          "name": "CA",
          "element": "C",
          "coord": [
            5.961299896240234,
            0.20080000162124634,
            1.3085999488830566
          ]
        },
        {
          "atom_index": 2496,
          "name": "C",
          "element": "C",
          "coord": [
            6.094600200653076,
            0.1378999948501587,
            1.2843999862670898
          ]
        },
        {
          "atom_index": 2497,
          "name": "O",
          "element": "O",
          "coord": [
            6.19350004196167,
            0.1662999987602234,
            1.3535000085830688
          ]
        }
      ]
    },
    {
      "id": "X:369",
      "chain": "X",
      "resseq": 369,
      "icode": "",
      "resname": "PHE",
      "hetflag": " ",
      "sasa": 0.0,
      "atoms": [
        {
          "atom_index": 2498,
          "name": "N",
          "element": "N",
          "coord": [
            6.1020002365112305,
            0.050999999046325684,
            1.1845999956130981
          ]
        },
        {
          "atom_index": 2499,
          "name": "CA",
          "element": "C",
          "coord": [
            6.223299980163574,
            -0.02370000071823597,
            1.163100004196167
          ]
        },
        {
          "atom_index": 2500,
          "name": "C",
          "element": "C",
          "coord": [
            6.250699996948242,
            -0.041099999099969864,
            1.0140000581741333
          ]
        },
        {
          "atom_index": 2501,
          "name": "O",
          "element": "O",
          "coord": [
            6.18720006942749,
            -0.12120000272989273,
            0.9487000107765198
          ]
        },
        {
          "atom_index": 2502,
          "name": "CB",
          "element": "C",
          "coord": [
            6.223400115966797,
            -0.1559000015258789,
            1.2417999505996704
          ]
        },
        {
          "atom_index": 2503,
          "name": "CG",
          "element": "C",
          "coord": [
            6.1082000732421875,
            -0.2502000033855438,
            1.2103999853134155
          ]
        },
        {
          "atom_index": 2504,
          "name": "CD1",
          "element": "C",
          "coord": [
            5.981900215148926,
            -0.22579999268054962,
            1.261299967765808
          ]
        },
        {
          "atom_index": 2505,
          "name": "CD2",
          "element": "C",
          "coord": [
            6.127999782562256,
            -0.3630000054836273,
            1.1325000524520874
          ]
        },
        {
          "atom_index": 2506,
          "name": "CE1",
          "element": "C",
          "coord": [
            5.875800132751465,
            -0.3102000057697296,
            1.2345000505447388
          ]
        },
        {
          "atom_index": 2507,
          "name": "CE2",
          "element": "C",
          "coord": [
            6.021500110626221,
            -0.44839999079704285,
            1.1054999828338623
          ]
        },
        {
          "atom_index": 2508,
          "name": "CZ",
          "element": "C",
          "coord": [
            5.896299839019775,
            -0.4205999970436096,
            1.1539000272750854
          ]
        }
      ]
    },
    {
      "id": "X:370",
      "chain": "X",
      "resseq": 370,
      "icode": "",
      "resname": "SER",
      "hetflag": " ",
      "sasa": 0.0,
      "atoms": [
        {
          "atom_index": 2509,
          "name": "N",
          "element": "N",
          "coord": [
            6.341400146484375,
            0.03999999910593033,
            0.9613000154495239
          ]
        },
        {
          "atom_index": 2510,
          "name": "CA",
          "element": "C",
          "coord": [
            6.379300117492676,
            0.03449999913573265,
            0.8198999762535095
          ]
        },
        {
          "atom_index": 2511,
          "name": "C",
          "element": "C",
          "coord": [
            6.518400192260742,
            -0.02290000021457672,
            0.8003000020980835
          ]
        },
        {
          "atom_index": 2512,
          "name": "O",
          "element": "O",
          "coord": [
            6.617300033569336,
            0.042100001126527786,
            0.8274999856948853
          ]
        },
        {
          "atom_index": 2513,
          "name": "CB",
          "element": "C",
          "coord": [
            6.376699924468994,
            0.17470000684261322,
            0.7560999989509583
          ]
        },
        {
          "atom_index": 2514,
          "name": "OG",
          "element": "O",
          "coord": [
            6.246099948883057,
            0.22190000116825104,
            0.7346000075340271
          ]
        }
      ]
    },
    {
      "id": "X:371",
      "chain": "X",
      "resseq": 371,
      "icode": "",
      "resname": "ARG",
      "hetflag": " ",
      "sasa": 0.0,
      "atoms": [
        {
          "atom_index": 2515,
          "name": "N",
          "element": "N",
          "coord": [
            6.526100158691406,
            -0.14509999752044678,
            0.7487000226974487
          ]
        },
        {
          "atom_index": 2516,
          "name": "CA",
          "element": "C",
          "coord": [
            6.652500152587891,
            -0.20730000734329224,
            0.7210000157356262
          ]
        },
        {
          "atom_index": 2517,
          "name": "C",
          "element": "C",
          "coord": [
            6.714099884033203,
            -0.1387999951839447,
            0.5999000072479248
          ]
        },
        {
          "atom_index": 2518,
          "name": "O",
          "element": "O",
          "coord": [
            6.649600028991699,
            -0.13120000064373016,
            0.49549999833106995
          ]
        },
        {
          "atom_index": 2519,
          "name": "CB",
          "element": "C",
          "coord": [
            6.630899906158447,
            -0.35580000281333923,
            0.6929000020027161
          ]
        },
        {
          "atom_index": 2520,
          "name": "CG",
          "element": "C",
          "coord": [
            6.7596001625061035,
            -0.42739999294281006,
            0.664900004863739
          ]
        },
        {
          "atom_index": 2521,
          "name": "CD",
          "element": "C",
          "coord": [
            6.747499942779541,
            -0.5734000205993652,
            0.6187999844551086
          ]
        },
        {
          "atom_index": 2522,
          "name": "NE",
          "element": "N",
          "coord": [
            6.882400035858154,
            -0.617900013923645,
            0.5856000185012817
          ]
        },
        {
          "atom_index": 2523,
          "name": "CZ",
          "element": "C",
          "coord": [
            6.962500095367432,
            -0.684499979019165,
            0.6672000288963318
          ]
        },
        {
          "atom_index": 2524,
          "name": "NH1",
          "element": "N",
          "coord": [
            6.91949987411499,
            -0.7251999974250793,
            0.785099983215332
          ]
        },
        {
          "atom_index": 2525,
          "name": "NH2",
          "element": "N",
          "coord": [
            7.085400104522705,
            -0.7117000222206116,
            0.6295999884605408
          ]
        }
      ]
    },
    {
      "id": "X:372",
      "chain": "X",
      "resseq": 372,
      "icode": "",
      "resname": "LEU",
      "hetflag": " ",
      "sasa": 0.0,
      "atoms": [
        {
          "atom_index": 2526,
          "name": "N",
          "element": "N",
          "coord": [
            6.835899829864502,
            -0.08860000222921371,
            0.6141999959945679
          ]
        },
        {
          "atom_index": 2527,
          "name": "CA",
          "element": "C",
          "coord": [
            6.903800010681152,
            -0.020400000736117363,
            0.5037000179290771
          ]
        },
        {
          "atom_index": 2528,
          "name": "C",
          "element": "C",
          "coord": [
            6.946300029754639,
            -0.11969999969005585,
            0.39800000190734863
          ]
        },
        {
          "atom_index": 2529,
          "name": "O",
          "element": "O",
          "coord": [
            6.981800079345703,
            -0.23270000517368317,
            0.4284999966621399
          ]
        },
        {
          "atom_index": 2530,
          "name": "CB",
          "element": "C",
          "coord": [
            7.026000022888184,
            0.05559999868273735,
            0.5562999844551086
          ]
        },
        {
          "atom_index": 2531,
          "name": "CG",
          "element": "C",
          "coord": [
            6.988699913024902,
            0.18119999766349792,
            0.6352999806404114
          ]
        },
        {
          "atom_index": 2532,
          "name": "CD1",
          "element": "C",
          "coord": [
            7.1153998374938965,
            0.2402999997138977,
            0.6983000040054321
          ]
        },
        {
          "atom_index": 2533,
          "name": "CD2",
          "element": "C",
          "coord": [
            6.912799835205078,
            0.2892000079154968,
            0.5523999929428101
          ]
        }
      ]
    },
    {
      "id": "X:373",
      "chain": "X",
      "resseq": 373,
      "icode": "",
      "resname": "PRO",
      "hetflag": " ",
      "sasa": 0.0,
      "atoms": [
        {
          "atom_index": 2534,
          "name": "N",
          "element": "N",
          "coord": [
            6.946300029754639,
            -0.07720000296831131,
            0.27160000801086426
          ]
        },
        {
          "atom_index": 2535,
          "name": "CA",
          "element": "C",
          "coord": [
            6.9959001541137695,
            -0.16509999334812164,
            0.1648000031709671
          ]
        },
        {
          "atom_index": 2536,
          "name": "C",
          "element": "C",
          "coord": [
            7.142899990081787,
            -0.19760000705718994,
            0.17720000445842743
          ]
        },
        {
          "atom_index": 2537,
          "name": "O",
          "element": "O",
          "coord": [
            7.21619987487793,
            -0.12330000102519989,
            0.241799995303154
          ]
        },
        {
          "atom_index": 2538,
          "name": "CB",
          "element": "C",
          "coord": [
            6.971099853515625,
            -0.08560000360012054,
            0.03579999879002571
          ]
        },
        {
          "atom_index": 2539,
          "name": "CG",
          "element": "C",
          "coord": [
            6.899700164794922,
            0.0340999998152256,
            0.0689999982714653
          ]
        },
        {
          "atom_index": 2540,
          "name": "CD",
          "element": "C",
          "coord": [
            6.899499893188477,
            0.05310000106692314,
            0.22169999778270721
          ]
        }
      ]
    },
    {
      "id": "X:374",
      "chain": "X",
      "resseq": 374,
      "icode": "",
      "resname": "HIS",
      "hetflag": " ",
      "sasa": 1.3459455966949463,
      "atoms": [
        {
          "atom_index": 2541,
          "name": "N",
          "element": "N",
          "coord": [
            7.184700012207031,
            -0.3061000108718872,
            0.11240000277757645
          ]
        },
        {
          "atom_index": 2542,
          "name": "CA",
          "element": "C",
          "coord": [
            7.318699836730957,
            -0.36309999227523804,
            0.12929999828338623
          ]
        },
        {
          "atom_index": 2543,
          "name": "C",
          "element": "C",
          "coord": [
            7.430600166320801,
            -0.26899999380111694,
            0.09369999915361404
          ]
        },
        {
          "atom_index": 2544,
          "name": "O",
          "element": "O",
          "coord": [
            7.538599967956543,
            -0.2797999978065491,
            0.14880000054836273
          ]
        },
        {
          "atom_index": 2545,
          "name": "CB",
          "element": "C",
          "coord": [
            7.334799766540527,
            -0.4934000074863434,
            0.04960000142455101
          ]
        },
        {
          "atom_index": 2546,
          "name": "CG",
          "element": "C",
          "coord": [
            7.338399887084961,
            -0.47600001096725464,
            -0.0997999981045723
          ]
        },
        {
          "atom_index": 2547,
          "name": "ND1",
          "element": "N",
          "coord": [
            7.446400165557861,
            -0.5152000188827515,
            -0.1762000024318695
          ]
        },
        {
          "atom_index": 2548,
          "name": "CD2",
          "element": "C",
          "coord": [
            7.24560022354126,
            -0.42969998717308044,
            -0.18729999661445618
          ]
        },
        {
          "atom_index": 2549,
          "name": "CE1",
          "element": "C",
          "coord": [
            7.42110013961792,
            -0.4916999936103821,
            -0.30390000343322754
          ]
        },
        {
          "atom_index": 2550,
          "name": "NE2",
          "element": "N",
          "coord": [
            7.300300121307373,
            -0.4388999938964844,
            -0.313400000333786
          ]
        }
      ]
    },
    {
      "id": "X:375",
      "chain": "X",
      "resseq": 375,
      "icode": "",
      "resname": "PHE",
      "hetflag": " ",
      "sasa": 4.838982582092285,
      "atoms": [
        {
          "atom_index": 2551,
          "name": "N",
          "element": "N",
          "coord": [
            7.404300212860107,
            -0.1745000034570694,
            0.00430000014603138
          ]
        },
        {
          "atom_index": 2552,
          "name": "CA",
          "element": "C",
          "coord": [
            7.509399890899658,
            -0.08720000088214874,
            -0.04740000143647194
          ]
        },
        {
          "atom_index": 2553,
          "name": "C",
          "element": "C",
          "coord": [
            7.533199787139893,
            0.03889999911189079,
            0.035999998450279236
          ]
        },
        {
          "atom_index": 2554,
          "name": "O",
          "element": "O",
          "coord": [
            7.610199928283691,
            0.12540000677108765,
            -0.0026000000070780516
          ]
        },
        {
          "atom_index": 2555,
          "name": "CB",
          "element": "C",
          "coord": [
            7.47760009765625,
            -0.0478999987244606,
            -0.19220000505447388
          ]
        },
        {
          "atom_index": 2556,
          "name": "CG",
          "element": "C",
          "coord": [
            7.341100215911865,
            0.014299999922513962,
            -0.20970000326633453
          ]
        },
        {
          "atom_index": 2557,
          "name": "CD1",
          "element": "C",
          "coord": [
            7.319300174713135,
            0.14669999480247498,
            -0.17710000276565552
          ]
        },
        {
          "atom_index": 2558,
          "name": "CD2",
          "element": "C",
          "coord": [
            7.234899997711182,
            -0.05959999933838844,
            -0.2599000036716461
          ]
        },
        {
          "atom_index": 2559,
          "name": "CE1",
          "element": "C",
          "coord": [
            7.193699836730957,
            0.20509999990463257,
            -0.19179999828338623
          ]
        },
        {
          "atom_index": 2560,
          "name": "CE2",
          "element": "C",
          "coord": [
            7.107900142669678,
            -0.000699999975040555,
            -0.2750999927520752
          ]
        },
        {
          "atom_index": 2561,
          "name": "CZ",
          "element": "C",
          "coord": [
            7.088099956512451,
            0.12960000336170197,
            -0.24230000376701355
          ]
        }
      ]
    },
    {
      "id": "X:376",
      "chain": "X",
      "resseq": 376,
      "icode": "",
      "resname": "THR",
      "hetflag": " ",
      "sasa": 0.0,
      "atoms": [
        {
          "atom_index": 2562,
          "name": "N",
          "element": "N",
          "coord": [
            7.462800025939941,
            0.05260000005364418,
            0.14730000495910645
          ]
        },
        {
          "atom_index": 2563,
          "name": "CA",
          "element": "C",
          "coord": [
            7.485799789428711,
            0.1639000028371811,
            0.2361000031232834
          ]
        },
        {
          "atom_index": 2564,
          "name": "C",
          "element": "C",
          "coord": [
            7.482900142669678,
            0.10970000177621841,
            0.37940001487731934
          ]
        },
        {
          "atom_index": 2565,
          "name": "O",
          "element": "O",
          "coord": [
            7.498700141906738,
            -0.010200000368058681,
            0.4004000127315521
          ]
        },
        {
          "atom_index": 2566,
          "name": "CB",
          "element": "C",
          "coord": [
            7.382800102233887,
            0.2743000090122223,
            0.20839999616146088
          ]
        },
        {
          "atom_index": 2567,
          "name": "OG1",
          "element": "O",
          "coord": [
            7.410399913787842,
            0.38909998536109924,
            0.2890999913215637
          ]
        },
        {
          "atom_index": 2568,
          "name": "CG2",
          "element": "C",
          "coord": [
            7.238800048828125,
            0.23090000450611115,
            0.24210000038146973
          ]
        }
      ]
    },
    {
      "id": "X:377",
      "chain": "X",
      "resseq": 377,
      "icode": "",
      "resname": "GLY",
      "hetflag": " ",
      "sasa": 0.0,
      "atoms": [
        {
          "atom_index": 2569,
          "name": "N",
          "element": "N",
          "coord": [
            7.466899871826172,
            0.19859999418258667,
            0.475600004196167
          ]
        },
        {
          "atom_index": 2570,
          "name": "CA",
          "element": "C",
          "coord": [
            7.4756999015808105,
            0.16599999368190765,
            0.6169999837875366
          ]
        },
        {
          "atom_index": 2571,
          "name": "C",
          "element": "C",
          "coord": [
            7.470900058746338,
            0.29420000314712524,
            0.6977999806404114
          ]
        },
        {
          "atom_index": 2572,
          "name": "O",
          "element": "O",
          "coord": [
            7.479400157928467,
            0.4041999876499176,
            0.6455000042915344
          ]
        }
      ]
    },
    {
      "id": "X:378",
      "chain": "X",
      "resseq": 378,
      "icode": "",
      "resname": "CYS",
      "hetflag": " ",
      "sasa": 0.0,
      "atoms": [
        {
          "atom_index": 2573,
          "name": "N",
          "element": "N",
          "coord": [
            7.456500053405762,
            0.2816999852657318,
            0.828499972820282
          ]
        },
        {
          "atom_index": 2574,
          "name": "CA",
          "element": "C",
          "coord": [
            7.441100120544434,
            0.396699994802475,
            0.9122999906539917
          ]
        },
        {
          "atom_index": 2575,
          "name": "C",
          "element": "C",
          "coord": [
            7.568399906158447,
            0.47870001196861267,
            0.92330002784729
          ]
        },
        {
          "atom_index": 2576,
          "name": "O",
          "element": "O",
          "coord": [
            7.560999870300293,
            0.5985000133514404,
            0.9435999989509583
          ]
        },
        {
          "atom_index": 2577,
          "name": "CB",
          "element": "C",
          "coord": [
            7.399700164794922,
            0.3504999876022339,
            1.0525000095367432
          ]
        },
        {
          "atom_index": 2578,
          "name": "SG",
          "element": "S",
          "coord": [
            7.234600067138672,
            0.28299999237060547,
            1.0673999786376953
          ]
        }
      ]
    },
    {
      "id": "X:379",
      "chain": "X",
      "resseq": 379,
      "icode": "",
      "resname": "GLY",
      "hetflag": " ",
      "sasa": 0.0,
      "atoms": [
        {
          "atom_index": 2579,
          "name": "N",
          "element": "N",
          "coord": [
            7.683800220489502,
            0.41449999809265137,
            0.913100004196167
          ]
        },
        {
          "atom_index": 2580,
          "name": "CA",
          "element": "C",
          "coord": [
            7.809999942779541,
            0.4832000136375427,
            0.9320999979972839
          ]
        },
        {
          "atom_index": 2581,
          "name": "C",
          "element": "C",
          "coord": [
            7.833399772644043,
            0.5828999876976013,
            0.8205000162124634
          ]
        },
        {
          "atom_index": 2582,
          "name": "O",
          "element": "O",
          "coord": [
            7.834099769592285,
            0.5464000105857849,
            0.703499972820282
          ]
        }
      ]
    },
    {
      "id": "X:380",
      "chain": "X",
      "resseq": 380,
      "icode": "",
      "resname": "GLY",
      "hetflag": " ",
      "sasa": 0.7332783937454224,
      "atoms": [
        {
          "atom_index": 2583,
          "name": "N",
          "element": "N",
          "coord": [
            7.848199844360352,
            0.7092000246047974,
            0.85589998960495
          ]
        },
        {
          "atom_index": 2584,
          "name": "CA",
          "element": "C",
          "coord": [
            7.860799789428711,
            0.8172000050544739,
            0.7588000297546387
          ]
        },
        {
          "atom_index": 2585,
          "name": "C",
          "element": "C",
          "coord": [
            7.731299877166748,
            0.86080002784729,
            0.6916999816894531
          ]
        },
        {
          "atom_index": 2586,
          "name": "O",
          "element": "O",
          "coord": [
            7.733799934387207,
            0.9501000046730042,
            0.6061000227928162
          ]
        }
      ]
    },
    {
      "id": "X:381",
      "chain": "X",
      "resseq": 381,
      "icode": "",
      "resname": "LEU",
      "hetflag": " ",
      "sasa": 0.0,
      "atoms": [
        {
          "atom_index": 2587,
          "name": "N",
          "element": "N",
          "coord": [
            7.618100166320801,
            0.8034999966621399,
            0.7324000000953674
          ]
        },
        {
          "atom_index": 2588,
          "name": "CA",
          "element": "C",
          "coord": [
            7.48859977722168,
            0.8450999855995178,
            0.6798999905586243
          ]
        },
        {
          "atom_index": 2589,
          "name": "C",
          "element": "C",
          "coord": [
            7.4475998878479,
            0.9821000099182129,
            0.7332000136375427
          ]
        },
        {
          "atom_index": 2590,
          "name": "CB",
          "element": "C",
          "coord": [
            7.379700183868408,
            0.7415000200271606,
            0.7124000191688538
          ]
        },
        {
          "atom_index": 2591,
          "name": "CG",
          "element": "C",
          "coord": [
            7.257599830627441,
            0.7404999732971191,
            0.6201000213623047
          ]
        },
        {
          "atom_index": 2592,
          "name": "CD1",
          "element": "C",
          "coord": [
            7.292600154876709,
            0.6998999714851379,
            0.476500004529953
          ]
        },
        {
          "atom_index": 2593,
          "name": "CD2",
          "element": "C",
          "coord": [
            7.152500152587891,
            0.6473000049591064,
            0.6812999844551086
          ]
        },
        {
          "atom_index": 2594,
          "name": "OXT",
          "element": "O",
          "coord": [
            7.367400169372559,
            1.045799970626831,
            0.6607999801635742
          ]
        }
      ]
    }
  ],
  "overlaps": {
    "X:1": [
      "X:10",
      "X:100",
      "X:101",
      "X:102",
      "X:103",
      "X:104",
      "X:105",
      "X:106",
      "X:107",
      "X:108",
      "X:109",
      "X:11",
      "X:110",
      "X:111",
      "X:112",
      "X:113",
      "X:114",
      "X:115",
      "X:116",
      "X:117",
      "X:118",
      "X:119",
      "X:12",
      "X:120",
      "X:121",
      "X:122",
      "X:123",
      "X:124",
      "X:125",
      "X:126",
      "X:127",
      "X:128",
      "X:129",
      "X:13",
      "X:130",
      "X:131",
      "X:132",
      "X:133",
      "X:134",
      "X:135",
      "X:136",
      "X:137",
      "X:138",
      "X:139",
      "X:14",
      "X:140",
      "X:141",
      "X:142",
      "X:143",
      "X:144",
      "X:145",
      "X:146",
      "X:147",
      "X:148",
      "X:149",
      "X:15",
      "X:150",
      "X:151",
      "X:152",
      "X:153",
      "X:154",
      "X:155",
      "X:156",
      "X:157",
      "X:158",
      "X:159",
      "X:16",
      "X:160",
      "X:161",
      "X:162",
      "X:163",
      "X:164",
      "X:165",
      "X:166",
      "X:167",
      "X:168",
      "X:169",
      "X:17",
      "X:170",
      "X:171",
      "X:172",
      "X:173",
      "X:174",
      "X:175",
      "X:176",
      "X:177",
      "X:178",
      "X:179",
      "X:18",
      "X:180",
      "X:181",
      "X:182",
      "X:183",
      "X:184",
      "X:185",
      "X:186",
      "X:187",
      "X:188",
      "X:189",
      "X:19",
      "X:190",
      "X:191",
      "X:192",
      "X:193",
      "X:194",
      "X:195",
      "X:196",
      "X:197",
      "X:198",
      "X:199",
      "X:2",
      "X:20",
      "X:200",
      "X:201",
      "X:202",
      "X:203",
      "X:204",
      "X:205",
      "X:206",
      "X:207",
      "X:208",
      "X:209",
      "X:21",
      "X:210",
      "X:211",
      "X:212",
      "X:213",
      "X:214",
      "X:215",
      "X:216",
      "X:217",
      "X:218",
      "X:219",
      "X:22",
      "X:220",
      "X:221",
      "X:222",
      "X:223",
      "X:224",
      "X:225",
      "X:226",
      "X:227",
      "X:228",
      "X:229",
      "X:23",
      "X:230",
      "X:231",
      "X:232",
      "X:233",
      "X:234",
      "X:235",
      "X:236",
      "X:237",
      "X:238",
      "X:239",
      "X:24",
      "X:240",
      "X:241",
      "X:242",
      "X:243",
      "X:244",
      "X:245",
      "X:246",
      "X:247",
      "X:248",
      "X:249",
      "X:25",
      "X:250",
      "X:251",
      "X:252",
      "X:253",
      "X:254",
      "X:255",
      "X:256",
      "X:257",
      "X:258",
      "X:259",
      "X:26",
      "X:260",
      "X:261",
      "X:262",
      "X:27",
      "X:270",
      "X:271",
      "X:272",
      "X:273",
      "X:274",
      "X:275",
      "X:276",
      "X:277",
      "X:278",
      "X:279",
      "X:28",
      "X:280",
      "X:281",
      "X:282",
      "X:283",
      "X:284",
      "X:285",
      "X:286",
      "X:287",
      "X:288",
      "X:289",
      "X:29",
      "X:290",
      "X:291",
      "X:292",
      "X:293",
      "X:294",
      "X:295",
      "X:296",
      "X:297",
      "X:298",
      "X:299",
      "X:3",
      "X:30",
      "X:300",
      "X:301",
      "X:302",
      "X:303",
      "X:304",
      "X:305",
      "X:306",
      "X:307",
      "X:308",
      "X:309",
      "X:31",
      "X:310",
      "X:311",
      "X:312",
      "X:313",
      "X:314",
      "X:315",
      "X:316",
      "X:317",
      "X:318",
      "X:319",
      "X:32",
      "X:320",
      "X:321",
      "X:322",
      "X:323",
      "X:324",
      "X:325",
      "X:326",
      "X:327",
      "X:328",
      "X:329",
      "X:33",
      "X:330",
      "X:331",
      "X:332",
      "X:333",
      "X:334",
      "X:335",
      "X:336",
      "X:34",
      "X:343",
      "X:344",
      "X:345",
      "X:346",
      "X:347",
      "X:348",
      "X:349",
      "X:35",
      "X:350",
      "X:351",
      "X:352",
      "X:353",
      "X:354",
      "X:355",
      "X:356",
      "X:357",
      "X:358",
      "X:359",
      "X:36",
      "X:360",
      "X:361",
      "X:362",
      "X:363",
      "X:364",
      "X:365",
      "X:366",
      "X:367",
      "X:368",
      "X:369",
      "X:37",
      "X:370",
      "X:371",
      "X:372",
      "X:373",
      "X:374",
      "X:375",
      "X:376",
      "X:377",
      "X:378",
      "X:379",
      "X:38",
      "X:380",
      "X:381",
      "X:39",
      "X:4",
      "X:40",
      "X:41",
      "X:42",
      "X:43",
      "X:44",
      "X:45",
      "X:46",
      "X:47",
      "X:48",
      "X:49",
      "X:5",
      "X:50",
      "X:51",
      "X:52",
      "X:53",
      "X:54",
      "X:55",
      "X:56",
      "X:57",
      "X:58",
      "X:59",
      "X:6",
      "X:60",
      "X:61",
      "X:62",
      "X:63",
      "X:64",
      "X:65",
      "X:66",
      "X:67",
      "X:68",
      "X:69",
      "X:7",
      "X:70",
      "X:71",
      "X:78",
      "X:79",
      "X:8",
      "X:80",
      "X:81",
      "X:82",
      "X:83",
      "X:84",
      "X:85",
      "X:86",
      "X:87",
      "X:88",
      "X:89",
      "X:9",
      "X:90",
      "X:91",
      "X:92",
      "X:93",
      "X:94",
      "X:95",
      "X:96",
      "X:97",
      "X:98",
      "X:99"
    ],
    "X:2": [
      "X:1",
      "X:10",
      "X:100",
      "X:101",
      "X:102",
      "X:103",
      "X:104",
      "X:105",
      "X:106",
      "X:107",
      "X:108",
      "X:109",
      "X:11",
      "X:110",
      "X:111",
      "X:112",
      "X:113",
      "X:114",
      "X:115",
      "X:116",
      "X:117",
      "X:118",
      "X:119",
      "X:12",
      "X:120",
      "X:121",
      "X:122",
      "X:123",
      "X:124",
      "X:125",
      "X:126",
      "X:127",
      "X:128",
      "X:129",
      "X:13",
      "X:130",
      "X:131",
      "X:132",
      "X:133",
      "X:134",
      "X:135",
      "X:136",
      "X:137",
      "X:138",
      "X:139",
      "X:14",
      "X:140",
      "X:141",
      "X:142",
      "X:143",
      "X:144",
      "X:145",
      "X:146",
      "X:147",
      "X:148",
      "X:149",
      "X:15",
      "X:150",
      "X:151",
      "X:152",
      "X:153",
      "X:154",
      "X:155",
      "X:156",
      "X:157",
      "X:158",
      "X:159",
      "X:16",
      "X:160",
      "X:161",
      "X:162",
      "X:163",
      "X:164",
      "X:165",
      "X:166",
      "X:167",
      "X:168",
      "X:169",
      "X:17",
      "X:170",
      "X:171",
      "X:172",
      "X:173",
      "X:174",
      "X:175",
      "X:176",
      "X:177",
      "X:178",
      "X:179",
      "X:18",
      "X:180",
      "X:181",
      "X:182",
      "X:183",
      "X:184",
      "X:185",
      "X:186",
      "X:187",
      "X:188",
      "X:189",
      "X:19",
      "X:190",
      "X:191",
      "X:192",
      "X:193",
      "X:194",
      "X:195",
      "X:196",
      "X:197",
      "X:198",
      "X:199",
      "X:20",
      "X:200",
      "X:201",
      "X:202",
      "X:203",
      "X:204",
      "X:205",
      "X:206",
      "X:207",
      "X:208",
      "X:209",
      "X:21",
      "X:210",
      "X:211",
      "X:212",
      "X:213",
      "X:214",
      "X:215",
      "X:216",
      "X:217",
      "X:218",
      "X:219",
      "X:22",
      "X:220",
      "X:221",
      "X:222",
      "X:223",
      "X:224",
      "X:225",
      "X:226",
      "X:227",
      "X:228",
      "X:229",
      "X:23",
      "X:230",
      "X:231",
      "X:232",
      "X:233",
      "X:234",
      "X:235",
      "X:236",
      "X:237",
      "X:238",
      "X:239",
      "X:24",
      "X:240",
      "X:241",
      "X:242",
      "X:243",
      "X:244",
      "X:245",
      "X:246",
      "X:247",
      "X:248",
      "X:249",
      "X:25",
      "X:250",
      "X:251",
      "X:252",
      "X:253",
      "X:254",
      "X:255",
      "X:256",
      "X:257",
      "X:258",
      "X:259",
      "X:26",
      "X:260",
      "X:261",
      "X:262",
      "X:27",
      "X:270",
      "X:271",
      "X:272",
      "X:273",
      "X:274",
      "X:275",
      "X:276",
      "X:277",
      "X:278",
      "X:279",
      "X:28",
      "X:280",
      "X:281",
      "X:282",
      "X:283",
      "X:284",
      "X:285",
      "X:286",
      "X:287",
      "X:288",
      "X:289",
      "X:29",
      "X:290",
      "X:291",
      "X:292",
      "X:293",
      "X:294",
      "X:295",
      "X:296",
      "X:297",
      "X:298",
      "X:299",
      "X:3",
      "X:30",
      "X:300",
      "X:301",
      "X:302",
      "X:303",
      "X:304",
      "X:305",
      "X:306",
      "X:307",
      "X:308",
      "X:309",
      "X:31",
      "X:310",
      "X:311",
      "X:312",
      "X:313",
      "X:314",
      "X:315",
      "X:316",
      "X:317",
      "X:318",
      "X:319",
      "X:32",
      "X:320",
      "X:321",
      "X:322",
      "X:323",
      "X:324",
      "X:325",
      "X:326",
      "X:327",
      "X:328",
      "X:329",
      "X:33",
      "X:330",
      "X:331",
      "X:332",
      "X:333",
      "X:334",
      "X:335",
      "X:336",
      "X:34",
      "X:343",
      "X:344",
      "X:345",
      "X:346",
      "X:347",
      "X:348",
      "X:349",
      "X:35",
      "X:350",
      "X:351",
      "X:352",
      "X:353",
      "X:354",
      "X:355",
      "X:356",
      "X:357",
      "X:358",
      "X:359",
      "X:36",
      "X:360",
      "X:361",
      "X:362",
      "X:363",
      "X:364",
      "X:365",
      "X:366",
      "X:367",
      "X:368",
      "X:369",
      "X:37",
      "X:370",
      "X:371",
      "X:372",
      "X:373",
      "X:374",
      "X:375",
      "X:376",
      "X:377",
      "X:378",
      "X:379",
      "X:38",
      "X:380",
      "X:381",
      "X:39",
      "X:4",
      "X:40",
      "X:41",
      "X:42",
      "X:43",
      "X:44",
      "X:45",
      "X:46",
      "X:47",
      "X:48",
      "X:49",
      "X:5",
      "X:50",
      "X:51",
      "X:52",
      "X:53",
      "X:54",
      "X:55",
      "X:56",
      "X:57",
      "X:58",
      "X:59",
      "X:6",
      "X:60",
      "X:61",
      "X:62",
      "X:63",
      "X:64",
      "X:65",
      "X:66",
      "X:67",
      "X:68",
      "X:69",
      "X:7",
      "X:70",
      "X:71",
      "X:78",
      "X:79",
      "X:8",
      "X:80",
      "X:81",
      "X:82",
      "X:83",
      "X:84",
      "X:85",
      "X:86",
      "X:87",
      "X:88",
      "X:89",
      "X:9",
      "X:90",
      "X:91",
      "X:92",
      "X:93",
      "X:94",
      "X:95",
      "X:96",
      "X:97",
      "X:98",
      "X:99"
    ],
    "X:3": [
      "X:1",
      "X:10",
      "X:100",
      "X:101",
      "X:102",
      "X:103",
      "X:104",
      "X:105",
      "X:106",
      "X:107",
      "X:108",
      "X:109",
      "X:11",
      "X:110",
      "X:111",
      "X:112",
      "X:113",
      "X:114",
      "X:115",
      "X:116",
      "X:117",
      "X:118",
      "X:119",
      "X:12",
      "X:120",
      "X:121",
      "X:122",
      "X:123",
      "X:124",
      "X:125",
      "X:126",
      "X:127",
      "X:128",
      "X:129",
      "X:13",
      "X:130",
      "X:131",
      "X:132",
      "X:133",
      "X:134",
      "X:135",
      "X:136",
      "X:137",
      "X:138",
      "X:139",
      "X:14",
      "X:140",
      "X:141",
      "X:142",
      "X:143",
      "X:144",
      "X:145",
      "X:146",
      "X:147",
      "X:148",
      "X:149",
      "X:15",
      "X:150",
      "X:151",
      "X:152",
      "X:153",
      "X:154",
      "X:155",
      "X:156",
      "X:157",
      "X:158",
      "X:159",
      "X:16",
      "X:160",
      "X:161",
      "X:162",
      "X:163",
      "X:164",
      "X:165",
      "X:166",
      "X:167",
      "X:168",
      "X:169",
      "X:17",
      "X:170",
      "X:171",
      "X:172",
      "X:173",
      "X:174",
      "X:175",
      "X:176",
      "X:177",
      "X:178",
      "X:179",
      "X:18",
      "X:180",
      "X:181",
      "X:182",
      "X:183",
      "X:184",
      "X:185",
      "X:186",
      "X:187",
      "X:188",
      "X:189",
      "X:19",
      "X:190",
      "X:191",
      "X:192",
      "X:193",
      "X:194",
      "X:195",
      "X:196",
      "X:197",
      "X:198",
      "X:199",
      "X:2",
      "X:20",
      "X:200",
      "X:201",
      "X:202",
      "X:203",
      "X:204",
      "X:205",
      "X:206",
      "X:207",
      "X:208",
      "X:209",
      "X:21",
      "X:210",
      "X:211",
      "X:212",
      "X:213",
      "X:214",
      "X:215",
      "X:216",
      "X:217",
      "X:218",
      "X:219",
      "X:22",
      "X:220",
      "X:221",
      "X:222",
      "X:223",
      "X:224",
      "X:225",
      "X:226",
      "X:227",
      "X:228",
      "X:229",
      "X:23",
      "X:230",
      "X:231",
      "X:232",
      "X:233",
      "X:234",
      "X:235",
      "X:236",
      "X:237",
      "X:238",
      "X:239",
      "X:24",
      "X:240",
      "X:241",
      "X:242",
      "X:243",
      "X:244",
      "X:245",
      "X:246",
      "X:247",
      "X:248",
      "X:249",
      "X:25",
      "X:250",
      "X:251",
      "X:252",
      "X:253",
      "X:254",
      "X:255",
      "X:256",
      "X:257",
      "X:258",
      "X:259",
      "X:26",
      "X:260",
      "X:261",
      "X:262",
      "X:27",
      "X:270",
      "X:271",
      "X:272",
      "X:273",
      "X:274",
      "X:275",
      "X:276",
      "X:277",
      "X:278",
      "X:279",
      "X:28",
      "X:280",
      "X:281",
      "X:282",
      "X:283",
      "X:284",
      "X:285",
      "X:286",
      "X:287",
      "X:288",
      "X:289",
      "X:29",
      "X:290",
      "X:291",
      "X:292",
      "X:293",
      "X:294",
      "X:295",
      "X:296",
      "X:297",
      "X:298",
      "X:299",
      "X:30",
      "X:300",
      "X:301",
      "X:302",
      "X:303",
      "X:304",
      "X:305",
      "X:306",
      "X:307",
      "X:308",
      "X:309",
      "X:31",
      "X:310",
      "X:311",
      "X:312",
      "X:313",
      "X:314",
      "X:315",
      "X:316",
      "X:317",
      "X:318",
      "X:319",
      "X:32",
      "X:320",
      "X:321",
      "X:322",
      "X:323",
      "X:324",
      "X:325",
      "X:326",
      "X:327",
      "X:328",
      "X:329",
      "X:33",
      "X:330",
      "X:331",
      "X:332",
      "X:333",
      "X:334",
      "X:335",
      "X:336",
      "X:34",
      "X:343",
      "X:344",
      "X:345",
      "X:346",
      "X:347",
      "X:348",
      "X:349",
      "X:35",
      "X:350",
      "X:351",
      "X:352",
      "X:353",
      "X:354",
      "X:355",
      "X:356",
      "X:357",
      "X:358",
      "X:359",
      "X:36",
      "X:360",
      "X:361",
      "X:362",
      "X:363",
      "X:364",
      "X:365",
      "X:366",
      "X:367",
      "X:368",
      "X:369",
      "X:37",
      "X:370",
      "X:371",
      "X:372",
      "X:373",
      "X:374",
      "X:375",
      "X:376",
      "X:377",
      "X:378",
      "X:379",
      "X:38",
      "X:380",
      "X:381",
      "X:39",
      "X:4",
      "X:40",
      "X:41",
      "X:42",
      "X:43",
      "X:44",
      "X:45",
      "X:46",
      "X:47",
      "X:48",
      "X:49",
      "X:5",
      "X:50",
      "X:51",
      "X:52",
      "X:53",
      "X:54",
      "X:55",
      "X:56",
      "X:57",
      "X:58",
      "X:59",
      "X:6",
      "X:60",
      "X:61",
      "X:62",
      "X:63",
      "X:64",
      "X:65",
      "X:66",
      "X:67",
      "X:68",
      "X:69",
      "X:7",
      "X:70",
      "X:71",
      "X:78",
      "X:79",
      "X:8",
      "X:80",
      "X:81",
      "X:82",
      "X:83",
      "X:84",
      "X:85",
      "X:86",
      "X:87",
      "X:88",
      "X:89",
      "X:9",
      "X:90",
      "X:91",
      "X:92",
      "X:93",
      "X:94",
      "X:95",
      "X:96",
      "X:97",
      "X:98",
      "X:99"
    ],
    "X:4": [
      "X:1",
      "X:10",
      "X:100",
      "X:101",
      "X:102",
      "X:103",
      "X:104",
      "X:105",
      "X:106",
      "X:107",
      "X:108",
      "X:109",
      "X:11",
      "X:110",
      "X:111",
      "X:112",
      "X:113",
      "X:114",
      "X:115",
      "X:116",
      "X:117",
      "X:118",
      "X:119",
      "X:12",
      "X:120",
      "X:121",
      "X:122",
      "X:123",
      "X:124",
      "X:125",
      "X:126",
      "X:127",
      "X:128",
      "X:129",
      "X:13",
      "X:130",
      "X:131",
      "X:132",
      "X:133",
      "X:134",
      "X:135",
      "X:136",
      "X:137",
      "X:138",
      "X:139",
      "X:14",
      "X:140",
      "X:141",
      "X:142",
      "X:143",
      "X:144",
      "X:145",
      "X:146",
      "X:147",
      "X:148",
      "X:149",
      "X:15",
      "X:150",
      "X:151",
      "X:152",
      "X:153",
      "X:154",
      "X:155",
      "X:156",
      "X:157",
      "X:158",
      "X:159",
      "X:16",
      "X:160",
      "X:161",
      "X:162",
      "X:163",
      "X:164",
      "X:165",
      "X:166",
      "X:167",
      "X:168",
      "X:169",
      "X:17",
      "X:170",
      "X:171",
      "X:172",
      "X:173",
      "X:174",
      "X:175",
      "X:176",
      "X:177",
      "X:178",
      "X:179",
      "X:18",
      "X:180",
      "X:181",
      "X:182",
      "X:183",
      "X:184",
      "X:185",
      "X:186",
      "X:187",
      "X:188",
      "X:189",
      "X:19",
      "X:190",
      "X:191",
      "X:192",
      "X:193",
      "X:194",
      "X:195",
      "X:196",
      "X:197",
      "X:198",
      "X:199",
      "X:2",
      "X:20",
      "X:200",
      "X:201",
      "X:202",
      "X:203",
      "X:204",
      "X:205",
      "X:206",
      "X:207",
      "X:208",
      "X:209",
      "X:21",
      "X:210",
      "X:211",
      "X:212",
      "X:213",
      "X:214",
      "X:215",
      "X:216",
      "X:217",
      "X:218",
      "X:219",
      "X:22",
      "X:220",
      "X:221",
      "X:222",
      "X:223",
      "X:224",
      "X:225",
      "X:226",
      "X:227",
      "X:228",
      "X:229",
      "X:23",
      "X:230",
      "X:231",
      "X:232",
      "X:233",
      "X:234",
      "X:235",
      "X:236",
      "X:237",
      "X:238",
      "X:239",
      "X:24",
      "X:240",
      "X:241",
      "X:242",
      "X:243",
      "X:244",
      "X:245",
      "X:246",
      "X:247",
      "X:248",
      "X:249",
      "X:25",
      "X:250",
      "X:251",
      "X:252",
      "X:253",
      "X:254",
      "X:255",
      "X:256",
      "X:257",
      "X:258",
      "X:259",
      "X:26",
      "X:260",
      "X:261",
      "X:262",
      "X:27",
      "X:270",
      "X:271",
      "X:272",
      "X:273",
      "X:274",
      "X:275",
      "X:276",
      "X:277",
      "X:278",
      "X:279",
      "X:28",
      "X:280",
      "X:281",
      "X:282",
      "X:283",
      "X:284",
      "X:285",
      "X:286",
      "X:287",
      "X:288",
      "X:289",
      "X:29",
      "X:290",
      "X:291",
      "X:292",
      "X:293",
      "X:294",
      "X:295",
      "X:296",
      "X:297",
      "X:298",
      "X:299",
      "X:3",
      "X:30",
      "X:300",
      "X:301",
      "X:302",
      "X:303",
      "X:304",
      "X:305",
      "X:306",
      "X:307",
      "X:308",
      "X:309",
      "X:31",
      "X:310",
      "X:311",
      "X:312",
      "X:313",
      "X:314",
      "X:315",
      "X:316",
      "X:317",
      "X:318",
      "X:319",
      "X:32",
      "X:320",
      "X:321",
      "X:322",
      "X:323",
      "X:324",
      "X:325",
      "X:326",
      "X:327",
      "X:328",
      "X:329",
      "X:33",
      "X:330",
      "X:331",
      "X:332",
      "X:333",
      "X:334",
      "X:335",
      "X:336",
      "X:34",
      "X:343",
      "X:344",
      "X:345",
      "X:346",
      "X:347",
      "X:348",
      "X:349",
      "X:35",
      "X:350",
      "X:351",
      "X:352",
      "X:353",
      "X:354",
      "X:355",
      "X:356",
      "X:357",
      "X:358",
      "X:359",
      "X:36",
      "X:360",
      "X:361",
      "X:362",
      "X:363",
      "X:364",
      "X:365",
      "X:366",
      "X:367",
      "X:368",
      "X:369",
      "X:37",
      "X:370",
      "X:371",
      "X:372",
      "X:373",
      "X:374",
      "X:375",
      "X:376",
      "X:377",
      "X:378",
      "X:379",
      "X:38",
      "X:380",
      "X:381",
      "X:39",
      "X:40",
      "X:41",
      "X:42",
      "X:43",
      "X:44",
      "X:45",
      "X:46",
      "X:47",
      "X:48",
      "X:49",
      "X:5",
      "X:50",
      "X:51",
      "X:52",
      "X:53",
      "X:54",
      "X:55",
      "X:56",
      "X:57",
      "X:58",
      "X:59",
      "X:6",
      "X:60",
      "X:61",
      "X:62",
      "X:63",
      "X:64",
      "X:65",
      "X:66",
      "X:67",
      "X:68",
      "X:69",
      "X:7",
      "X:70",
      "X:71",
      "X:78",
      "X:79",
      "X:8",
      "X:80",
      "X:81",
      "X:82",
      "X:83",
      "X:84",
      "X:85",
      "X:86",
      "X:87",
      "X:88",
      "X:89",
      "X:9",
      "X:90",
      "X:91",
      "X:92",
      "X:93",
      "X:94",
      "X:95",
      "X:96",
      "X:97",
      "X:98",
      "X:99"
    ],
    "X:5": [
      "X:1",
      "X:10",
      "X:100",
      "X:101",
      "X:102",
      "X:103",
      "X:104",
      "X:105",
      "X:106",
      "X:107",
      "X:108",
      "X:109",
      "X:11",
      "X:110",
      "X:111",
      "X:112",
      "X:113",
      "X:114",
      "X:115",
      "X:116",
      "X:117",
      "X:118",
      "X:119",
      "X:12",
      "X:120",
      "X:121",
      "X:122",
      "X:123",
      "X:124",
      "X:125",
      "X:126",
      "X:127",
      "X:128",
      "X:129",
      "X:13",
      "X:130",
      "X:131",
      "X:132",
      "X:133",
      "X:134",
      "X:135",
      "X:136",
      "X:137",
      "X:138",
      "X:139",
      "X:14",
      "X:140",
      "X:141",
      "X:142",
      "X:143",
      "X:144",
      "X:145",
      "X:146",
      "X:147",
      "X:148",
      "X:149",
      "X:15",
      "X:150",
      "X:151",
      "X:152",
      "X:153",
      "X:154",
      "X:155",
      "X:156",
      "X:157",
      "X:158",
      "X:159",
      "X:16",
      "X:160",
      "X:161",
      "X:162",
      "X:163",
      "X:164",
      "X:165",
      "X:166",
      "X:167",
      "X:168",
      "X:169",
      "X:17",
      "X:170",
      "X:171",
      "X:172",
      "X:173",
      "X:174",
      "X:175",
      "X:176",
      "X:177",
      "X:178",
      "X:179",
      "X:18",
      "X:180",
      "X:181",
      "X:182",
      "X:183",
      "X:184",
      "X:185",
      "X:186",
      "X:187",
      "X:188",
      "X:189",
      "X:19",
      "X:190",
      "X:191",
      "X:192",
      "X:193",
      "X:194",
      "X:195",
      "X:196",
      "X:197",
      "X:198",
      "X:199",
      "X:2",
      "X:20",
      "X:200",
      "X:201",
      "X:202",
      "X:203",
      "X:204",
      "X:205",
      "X:206",
      "X:207",
      "X:208",
      "X:209",
      "X:21",
      "X:210",
      "X:211",
      "X:212",
      "X:213",
      "X:214",
      "X:215",
      "X:216",
      "X:217",
      "X:218",
      "X:219",
      "X:22",
      "X:220",
      "X:221",
      "X:222",
      "X:223",
      "X:224",
      "X:225",
      "X:226",
      "X:227",
      "X:228",
      "X:229",
      "X:23",
      "X:230",
      "X:231",
      "X:232",
      "X:233",
      "X:234",
      "X:235",
      "X:236",
      "X:237",
      "X:238",
      "X:239",
      "X:24",
      "X:240",
      "X:241",
      "X:242",
      "X:243",
      "X:244",
      "X:245",
      "X:246",
      "X:247",
      "X:248",
      "X:249",
      "X:25",
      "X:250",
      "X:251",
      "X:252",
      "X:253",
      "X:254",
      "X:255",
      "X:256",
      "X:257",
      "X:258",
      "X:259",
      "X:26",
      "X:260",
      "X:261",
      "X:262",
      "X:27",
      "X:270",
      "X:271",
      "X:272",
      "X:273",
      "X:274",
      "X:275",
      "X:276",
      "X:277",
      "X:278",
      "X:279",
      "X:28",
      "X:280",
      "X:281",
      "X:282",
      "X:283",
      "X:284",
      "X:285",
      "X:286",
      "X:287",
      "X:288",
      "X:289",
      "X:29",
      "X:290",
      "X:291",
      "X:292",
      "X:293",
      "X:294",
      "X:295",
      "X:296",
      "X:297",
      "X:298",
      "X:299",
      "X:3",
      "X:30",
      "X:300",
      "X:301",
      "X:302",
      "X:303",
      "X:304",
      "X:305",
      "X:306",
      "X:307",
      "X:308",
      "X:309",
      "X:31",
      "X:310",
      "X:311",
      "X:312",
      "X:313",
      "X:314",
      "X:315",
      "X:316",
      "X:317",
      "X:318",
      "X:319",
      "X:32",
      "X:320",
      "X:321",
      "X:322",
      "X:323",
      "X:324",
      "X:325",
      "X:326",
      "X:327",
      "X:328",
      "X:329",
      "X:33",
      "X:330",
      "X:331",
      "X:332",
      "X:333",
      "X:334",
      "X:335",
      "X:336",
      "X:34",
      "X:343",
      "X:344",
      "X:345",
      "X:346",
      "X:347",
      "X:348",
      "X:349",
      "X:35",
      "X:350",
      "X:351",
      "X:352",
      "X:353",
      "X:354",
      "X:355",
      "X:356",
      "X:357",
      "X:358",
      "X:359",
      "X:36",
      "X:360",
      "X:361",
      "X:362",
      "X:363",
      "X:364",
      "X:365",
      "X:366",
      "X:367",
      "X:368",
      "X:369",
      "X:37",
      "X:370",
      "X:371",
      "X:372",
      "X:373",
      "X:374",
      "X:375",
      "X:376",
      "X:377",
      "X:378",
      "X:379",
      "X:38",
      "X:380",
      "X:381",
      "X:39",
      "X:4",
      "X:40",
      "X:41",
      "X:42",
      "X:43",
      "X:44",
      "X:45",
      "X:46",
      "X:47",
      "X:48",
      "X:49",
      "X:50",
      "X:51",
      "X:52",
      "X:53",
      "X:54",
      "X:55",
      "X:56",
      "X:57",
      "X:58",
      "X:59",
      "X:6",
      "X:60",
      "X:61",
      "X:62",
      "X:63",
      "X:64",
      "X:65",
      "X:66",
      "X:67",
      "X:68",
      "X:69",
      "X:7",
      "X:70",
      "X:71",
      "X:78",
      "X:79",
      "X:8",
      "X:80",
      "X:81",
      "X:82",
      "X:83",
      "X:84",
      "X:85",
      "X:86",
      "X:87",
      "X:88",
      "X:89",
      "X:9",
      "X:90",
      "X:91",
      "X:92",
      "X:93",
      "X:94",
      "X:95",
      "X:96",
      "X:97",
      "X:98",
      "X:99"
    ],
    "X:6": [
      "X:1",
      "X:10",
      "X:100",
      "X:101",
      "X:102",
      "X:103",
      "X:104",
      "X:105",
      "X:106",
      "X:107",
      "X:108",
      "X:109",
      "X:11",
      "X:110",
      "X:111",
      "X:112",
      "X:113",
      "X:114",
      "X:115",
      "X:116",
      "X:117",
      "X:118",
      "X:119",
      "X:12",
      "X:120",
      "X:121",
      "X:122",
      "X:123",
      "X:124",
      "X:125",
      "X:126",
      "X:127",
      "X:128",
      "X:129",
      "X:13",
      "X:130",
      "X:131",
      "X:132",
      "X:133",
      "X:134",
      "X:135",
      "X:136",
      "X:137",
      "X:138",
      "X:139",
      "X:14",
      "X:140",
      "X:141",
      "X:142",
      "X:143",
      "X:144",
      "X:145",
      "X:146",
      "X:147",
      "X:148",
      "X:149",
      "X:15",
      "X:150",
      "X:151",
      "X:152",
      "X:153",
      "X:154",
      "X:155",
      "X:156",
      "X:157",
      "X:158",
      "X:159",
      "X:16",
      "X:160",
      "X:161",
      "X:162",
      "X:163",
      "X:164",
      "X:165",
      "X:166",
      "X:167",
      "X:168",
      "X:169",
      "X:17",
      "X:170",
      "X:171",
      "X:172",
      "X:173",
      "X:174",
      "X:175",
      "X:176",
      "X:177",
      "X:178",
      "X:179",
      "X:18",
      "X:180",
      "X:181",
      "X:182",
      "X:183",
      "X:184",
      "X:185",
      "X:186",
      "X:187",
      "X:188",
      "X:189",
      "X:19",
      "X:190",
      "X:191",
      "X:192",
      "X:193",
      "X:194",
      "X:195",
      "X:196",
      "X:197",
      "X:198",
      "X:199",
      "X:2",
      "X:20",
      "X:200",
      "X:201",
      "X:202",
      "X:203",
      "X:204",
      "X:205",
      "X:206",
      "X:207",
      "X:208",
      "X:209",
      "X:21",
      "X:210",
      "X:211",
      "X:212",
      "X:213",
      "X:214",
      "X:215",
      "X:216",
      "X:217",
      "X:218",
      "X:219",
      "X:22",
      "X:220",
      "X:221",
      "X:222",
      "X:223",
      "X:224",
      "X:225",
      "X:226",
      "X:227",
      "X:228",
      "X:229",
      "X:23",
      "X:230",
      "X:231",
      "X:232",
      "X:233",
      "X:234",
      "X:235",
      "X:236",
      "X:237",
      "X:238",
      "X:239",
      "X:24",
      "X:240",
      "X:241",
      "X:242",
      "X:243",
      "X:244",
      "X:245",
      "X:246",
      "X:247",
      "X:248",
      "X:249",
      "X:25",
      "X:250",
      "X:251",
      "X:252",
      "X:253",
      "X:254",
      "X:255",
      "X:256",
      "X:257",
      "X:258",
      "X:259",
      "X:26",
      "X:260",
      "X:261",
      "X:262",
      "X:27",
      "X:270",
      "X:271",
      "X:272",
      "X:273",
      "X:274",
      "X:275",
      "X:276",
      "X:277",
      "X:278",
      "X:279",
      "X:28",
      "X:280",
      "X:281",
      "X:282",
      "X:283",
      "X:284",
      "X:285",
      "X:286",
      "X:287",
      "X:288",
      "X:289",
      "X:29",
      "X:290",
      "X:291",
      "X:292",
      "X:293",
      "X:294",
      "X:295",
      "X:296",
      "X:297",
      "X:298",
      "X:299",
      "X:3",
      "X:30",
      "X:300",
      "X:301",
      "X:302",
      "X:303",
      "X:304",
      "X:305",
      "X:306",
      "X:307",
      "X:308",
      "X:309",
      "X:31",
      "X:310",
      "X:311",
      "X:312",
      "X:313",
      "X:314",
      "X:315",
      "X:316",
      "X:317",
      "X:318",
      "X:319",
      "X:32",
      "X:320",
      "X:321",
      "X:322",
      "X:323",
      "X:324",
      "X:325",
      "X:326",
      "X:327",
      "X:328",
      "X:329",
      "X:33",
      "X:330",
      "X:331",
      "X:332",
      "X:333",
      "X:334",
      "X:335",
      "X:336",
      "X:34",
      "X:343",
      "X:344",
      "X:345",
      "X:346",
      "X:347",
      "X:348",
      "X:349",
      "X:35",
      "X:350",
      "X:351",
      "X:352",
      "X:353",
      "X:354",
      "X:355",
      "X:356",
      "X:357",
      "X:358",
      "X:359",
      "X:36",
      "X:360",
      "X:361",
      "X:362",
      "X:363",
      "X:364",
      "X:365",
      "X:366",
      "X:367",
      "X:368",
      "X:369",
      "X:37",
      "X:370",
      "X:371",
      "X:372",
      "X:373",
      "X:374",
      "X:375",
      "X:376",
      "X:377",
      "X:378",
      "X:379",
      "X:38",
      "X:380",
      "X:381",
      "X:39",
      "X:4",
      "X:40",
      "X:41",
      "X:42",
      "X:43",
      "X:44",
      "X:45",
      "X:46",
      "X:47",
      "X:48",
      "X:49",
      "X:5",
      "X:50",
      "X:51",
      "X:52",
      "X:53",
      "X:54",
      "X:55",
      "X:56",
      "X:57",
      "X:58",
      "X:59",
      "X:60",
      "X:61",
      "X:62",
      "X:63",
      "X:64",
      "X:65",
      "X:66",
      "X:67",
      "X:68",
      "X:69",
      "X:7",
      "X:70",
      "X:71",
      "X:78",
      "X:79",
      "X:8",
      "X:80",
      "X:81",
      "X:82",
      "X:83",
      "X:84",
      "X:85",
      "X:86",
      "X:87",
      "X:88",
      "X:89",
      "X:9",
      "X:90",
      "X:91",
      "X:92",
      "X:93",
      "X:94",
      "X:95",
      "X:96",
      "X:97",
      "X:98",
      "X:99"
    ],
    "X:7": [
      "X:1",
      "X:10",
      "X:100",
      "X:101",
      "X:102",
      "X:103",
      "X:104",
      "X:105",
      "X:106",
      "X:107",
      "X:108",
      "X:109",
      "X:11",
      "X:110",
      "X:111",
      "X:112",
      "X:113",
      "X:114",
      "X:115",
      "X:116",
      "X:117",
      "X:118",
      "X:119",
      "X:12",
      "X:120",
      "X:121",
      "X:122",
      "X:123",
      "X:124",
      "X:125",
      "X:126",
      "X:127",
      "X:128",
      "X:129",
      "X:13",
      "X:130",
      "X:131",
      "X:132",
      "X:133",
      "X:134",
      "X:135",
      "X:136",
      "X:137",
      "X:138",
      "X:139",
      "X:14",
      "X:140",
      "X:141",
      "X:142",
      "X:143",
      "X:144",
      "X:145",
      "X:146",
      "X:147",
      "X:148",
      "X:149",
      "X:15",
      "X:150",
      "X:151",
      "X:152",
      "X:153",
      "X:154",
      "X:155",
      "X:156",
      "X:157",
      "X:158",
      "X:159",
      "X:16",
      "X:160",
      "X:161",
      "X:162",
      "X:163",
      "X:164",
      "X:165",
      "X:166",
      "X:167",
      "X:168",
      "X:169",
      "X:17",
      "X:170",
      "X:171",
      "X:172",
      "X:173",
      "X:174",
      "X:175",
      "X:176",
      "X:177",
      "X:178",
      "X:179",
      "X:18",
      "X:180",
      "X:181",
      "X:182",
      "X:183",
      "X:184",
      "X:185",
      "X:186",
      "X:187",
      "X:188",
      "X:189",
      "X:19",
      "X:190",
      "X:191",
      "X:192",
      "X:193",
      "X:194",
      "X:195",
      "X:196",
      "X:197",
      "X:198",
      "X:199",
      "X:2",
      "X:20",
      "X:200",
      "X:201",
      "X:202",
      "X:203",
      "X:204",
      "X:205",
      "X:206",
      "X:207",
      "X:208",
      "X:209",
      "X:21",
      "X:210",
      "X:211",
      "X:212",
      "X:213",
      "X:214",
      "X:215",
      "X:216",
      "X:217",
      "X:218",
      "X:219",
      "X:22",
      "X:220",
      "X:221",
      "X:222",
      "X:223",
      "X:224",
      "X:225",
      "X:226",
      "X:227",
      "X:228",
      "X:229",
      "X:23",
      "X:230",
      "X:231",
      "X:232",
      "X:233",
      "X:234",
      "X:235",
      "X:236",
      "X:237",
      "X:238",
      "X:239",
      "X:24",
      "X:240",
      "X:241",
      "X:242",
      "X:243",
      "X:244",
      "X:245",
      "X:246",
      "X:247",
      "X:248",
      "X:249",
      "X:25",
      "X:250",
      "X:251",
      "X:252",
      "X:253",
      "X:254",
      "X:255",
      "X:256",
      "X:257",
      "X:258",
      "X:259",
      "X:26",
      "X:260",
      "X:261",
      "X:262",
      "X:27",
      "X:270",
      "X:271",
      "X:272",
      "X:273",
      "X:274",
      "X:275",
      "X:276",
      "X:277",
      "X:278",
      "X:279",
      "X:28",
      "X:280",
      "X:281",
      "X:282",
      "X:283",
      "X:284",
      "X:285",
      "X:286",
      "X:287",
      "X:288",
      "X:289",
      "X:29",
      "X:290",
      "X:291",
      "X:292",
      "X:293",
      "X:294",
      "X:295",
      "X:296",
      "X:297",
      "X:298",
      "X:299",
      "X:3",
      "X:30",
      "X:300",
      "X:301",
      "X:302",
      "X:303",
      "X:304",
      "X:305",
      "X:306",
      "X:307",
      "X:308",
      "X:309",
      "X:31",
      "X:310",
      "X:311",
      "X:312",
      "X:313",
      "X:314",
      "X:315",
      "X:316",
      "X:317",
      "X:318",
      "X:319",
      "X:32",
      "X:320",
      "X:321",
      "X:322",
      "X:323",
      "X:324",
      "X:325",
      "X:326",
      "X:327",
      "X:328",
      "X:329",
      "X:33",
      "X:330",
      "X:331",
      "X:332",
      "X:333",
      "X:334",
      "X:335",
      "X:336",
      "X:34",
      "X:343",
      "X:344",
      "X:345",
      "X:346",
      "X:347",
      "X:348",
      "X:349",
      "X:35",
      "X:350",
      "X:351",
      "X:352",
      "X:353",
      "X:354",
      "X:355",
      "X:356",
      "X:357",
      "X:358",
      "X:359",
      "X:36",
      "X:360",
      "X:361",
      "X:362",
      "X:363",
      "X:364",
      "X:365",
      "X:366",
      "X:367",
      "X:368",
      "X:369",
      "X:37",
      "X:370",
      "X:371",
      "X:372",
      "X:373",
      "X:374",
      "X:375",
      "X:376",
      "X:377",
      "X:378",
      "X:379",
      "X:38",
      "X:380",
      "X:381",
      "X:39",
      "X:4",
      "X:40",
      "X:41",
      "X:42",
      "X:43",
      "X:44",
      "X:45",
      "X:46",
      "X:47",
      "X:48",
      "X:49",
      "X:5",
      "X:50",
      "X:51",
      "X:52",
      "X:53",
      "X:54",
      "X:55",
      "X:56",
      "X:57",
      "X:58",
      "X:59",
      "X:6",
      "X:60",
      "X:61",
      "X:62",
      "X:63",
      "X:64",
      "X:65",
      "X:66",
      "X:67",
      "X:68",
      "X:69",
      "X:70",
      "X:71",
      "X:78",
      "X:79",
      "X:8",
      "X:80",
      "X:81",
      "X:82",
      "X:83",
      "X:84",
      "X:85",
      "X:86",
      "X:87",
      "X:88",
      "X:89",
      "X:9",
      "X:90",
      "X:91",
      "X:92",
      "X:93",
      "X:94",
      "X:95",
      "X:96",
      "X:97",
      "X:98",
      "X:99"
    ],
    "X:8": [
      "X:1",
      "X:10",
      "X:100",
      "X:101",
      "X:102",
      "X:103",
      "X:104",
      "X:105",
      "X:106",
      "X:107",
      "X:108",
      "X:109",
      "X:11",
      "X:110",
      "X:111",
      "X:112",
      "X:113",
      "X:114",
      "X:115",
      "X:116",
      "X:117",
      "X:118",
      "X:119",
      "X:12",
      "X:120",
      "X:121",
      "X:122",
      "X:123",
      "X:124",
      "X:125",
      "X:126",
      "X:127",
      "X:128",
      "X:129",
      "X:13",
      "X:130",
      "X:131",
      "X:132",
      "X:133",
      "X:134",
      "X:135",
      "X:136",
      "X:137",
      "X:138",
      "X:139",
      "X:14",
      "X:140",
      "X:141",
      "X:142",
      "X:143",
      "X:144",
      "X:145",
      "X:146",
      "X:147",
      "X:148",
      "X:149",
      "X:15",
      "X:150",
      "X:151",
      "X:152",
      "X:153",
      "X:154",
      "X:155",
      "X:156",
      "X:157",
      "X:158",
      "X:159",
      "X:16",
      "X:160",
      "X:161",
      "X:162",
      "X:163",
      "X:164",
      "X:165",
      "X:166",
      "X:167",
      "X:168",
      "X:169",
      "X:17",
      "X:170",
      "X:171",
      "X:172",
      "X:173",
      "X:174",
      "X:175",
      "X:176",
      "X:177",
      "X:178",
      "X:179",
      "X:18",
      "X:180",
      "X:181",
      "X:182",
      "X:183",
      "X:184",
      "X:185",
      "X:186",
      "X:187",
      "X:188",
      "X:189",
      "X:19",
      "X:190",
      "X:191",
      "X:192",
      "X:193",
      "X:194",
      "X:195",
      "X:196",
      "X:197",
      "X:198",
      "X:199",
      "X:2",
      "X:20",
      "X:200",
      "X:201",
      "X:202",
      "X:203",
      "X:204",
      "X:205",
      "X:206",
      "X:207",
      "X:208",
      "X:209",
      "X:21",
      "X:210",
      "X:211",
      "X:212",
      "X:213",
      "X:214",
      "X:215",
      "X:216",
      "X:217",
      "X:218",
      "X:219",
      "X:22",
      "X:220",
      "X:221",
      "X:222",
      "X:223",
      "X:224",
      "X:225",
      "X:226",
      "X:227",
      "X:228",
      "X:229",
      "X:23",
      "X:230",
      "X:231",
      "X:232",
      "X:233",
      "X:234",
      "X:235",
      "X:236",
      "X:237",
      "X:238",
      "X:239",
      "X:24",
      "X:240",
      "X:241",
      "X:242",
      "X:243",
      "X:244",
      "X:245",
      "X:246",
      "X:247",
      "X:248",
      "X:249",
      "X:25",
      "X:250",
      "X:251",
      "X:252",
      "X:253",
      "X:254",
      "X:255",
      "X:256",
      "X:257",
      "X:258",
      "X:259",
      "X:26",
      "X:260",
      "X:261",
      "X:262",
      "X:27",
      "X:270",
      "X:271",
      "X:272",
      "X:273",
      "X:274",
      "X:275",
      "X:276",
      "X:277",
      "X:278",
      "X:279",
      "X:28",
      "X:280",
      "X:281",
      "X:282",
      "X:283",
      "X:284",
      "X:285",
      "X:286",
      "X:287",
      "X:288",
      "X:289",
      "X:29",
      "X:290",
      "X:291",
      "X:292",
      "X:293",
      "X:294",
      "X:295",
      "X:296",
      "X:297",
      "X:298",
      "X:299",
      "X:3",
      "X:30",
      "X:300",
      "X:301",
      "X:302",
      "X:303",
      "X:304",
      "X:305",
      "X:306",
      "X:307",
      "X:308",
      "X:309",
      "X:31",
      "X:310",
      "X:311",
      "X:312",
      "X:313",
      "X:314",
      "X:315",
      "X:316",
      "X:317",
      "X:318",
      "X:319",
      "X:32",
      "X:320",
      "X:321",
      "X:322",
      "X:323",
      "X:324",
      "X:325",
      "X:326",
      "X:327",
      "X:328",
      "X:329",
      "X:33",
      "X:330",
      "X:331",
      "X:332",
      "X:333",
      "X:334",
      "X:335",
      "X:336",
      "X:34",
      "X:343",
      "X:344",
      "X:345",
      "X:346",
      "X:347",
      "X:348",
      "X:349",
      "X:35",
      "X:350",
      "X:351",
      "X:352",
      "X:353",
      "X:354",
      "X:355",
      "X:356",
      "X:357",
      "X:358",
      "X:359",
      "X:36",
      "X:360",
      "X:361",
      "X:362",
      "X:363",
      "X:364",
      "X:365",
      "X:366",
      "X:367",
      "X:368",
      "X:369",
      "X:37",
      "X:370",
      "X:371",
      "X:372",
      "X:373",
      "X:374",
      "X:375",
      "X:376",
      "X:377",
      "X:378",
      "X:379",
      "X:38",
      "X:380",
      "X:381",
      "X:39",
      "X:4",
      "X:40",
      "X:41",
      "X:42",
      "X:43",
      "X:44",
      "X:45",
      "X:46",
      "X:47",
      "X:48",
      "X:49",
      "X:5",
      "X:50",
      "X:51",
      "X:52",
      "X:53",
      "X:54",
      "X:55",
      "X:56",
      "X:57",
      "X:58",
      "X:59",
      "X:6",
      "X:60",
      "X:61",
      "X:62",
      "X:63",
      "X:64",
      "X:65",
      "X:66",
      "X:67",
      "X:68",
      "X:69",
      "X:7",
      "X:70",
      "X:71",
      "X:78",
      "X:79",
      "X:80",
      "X:81",
      "X:82",
      "X:83",
      "X:84",
      "X:85",
      "X:86",
      "X:87",
      "X:88",
      "X:89",
      "X:9",
      "X:90",
      "X:91",
      "X:92",
      "X:93",
      "X:94",
      "X:95",
      "X:96",
      "X:97",
      "X:98",
      "X:99"
    ],
    "X:9": [
      "X:1",
      "X:10",
      "X:100",
      "X:101",
      "X:102",
      "X:103",
      "X:104",
      "X:105",
      "X:106",
      "X:107",
      "X:108",
      "X:109",
      "X:11",
      "X:110",
      "X:111",
      "X:112",
      "X:113",
      "X:114",
      "X:115",
      "X:116",
      "X:117",
      "X:118",
      "X:119",
      "X:12",
      "X:120",
      "X:121",
      "X:122",
      "X:123",
      "X:124",
      "X:125",
      "X:126",
      "X:127",
      "X:128",
      "X:129",
      "X:13",
      "X:130",
      "X:131",
      "X:132",
      "X:133",
      "X:134",
      "X:135",
      "X:136",
      "X:137",
      "X:138",
      "X:139",
      "X:14",
      "X:140",
      "X:141",
      "X:142",
      "X:143",
      "X:144",
      "X:145",
      "X:146",
      "X:147",
      "X:148",
      "X:149",
      "X:15",
      "X:150",
      "X:151",
      "X:152",
      "X:153",
      "X:154",
      "X:155",
      "X:156",
      "X:157",
      "X:158",
      "X:159",
      "X:16",
      "X:160",
      "X:161",
      "X:162",
      "X:163",
      "X:164",
      "X:165",
      "X:166",
      "X:167",
      "X:168",
      "X:169",
      "X:17",
      "X:170",
      "X:171",
      "X:172",
      "X:173",
      "X:174",
      "X:175",
      "X:176",
      "X:177",
      "X:178",
      "X:179",
      "X:18",
      "X:180",
      "X:181",
      "X:182",
      "X:183",
      "X:184",
      "X:185",
      "X:186",
      "X:187",
      "X:188",
      "X:189",
      "X:19",
      "X:190",
      "X:191",
      "X:192",
      "X:193",
      "X:194",
      "X:195",
      "X:196",
      "X:197",
      "X:198",
      "X:199",
      "X:2",
      "X:20",
      "X:200",
      "X:201",
      "X:202",
      "X:203",
      "X:204",
      "X:205",
      "X:206",
      "X:207",
      "X:208",
      "X:209",
      "X:21",
      "X:210",
      "X:211",
      "X:212",
      "X:213",
      "X:214",
      "X:215",
      "X:216",
      "X:217",
      "X:218",
      "X:219",
      "X:22",
      "X:220",
      "X:221",
      "X:222",
      "X:223",
      "X:224",
      "X:225",
      "X:226",
      "X:227",
      "X:228",
      "X:229",
      "X:23",
      "X:230",
      "X:231",
      "X:232",
      "X:233",
      "X:234",
      "X:235",
      "X:236",
      "X:237",
      "X:238",
      "X:239",
      "X:24",
      "X:240",
      "X:241",
      "X:242",
      "X:243",
      "X:244",
      "X:245",
      "X:246",
      "X:247",
      "X:248",
      "X:249",
      "X:25",
      "X:250",
      "X:251",
      "X:252",
      "X:253",
      "X:254",
      "X:255",
      "X:256",
      "X:257",
      "X:258",
      "X:259",
      "X:26",
      "X:260",
      "X:261",
      "X:262",
      "X:27",
      "X:270",
      "X:271",
      "X:272",
      "X:273",
      "X:274",
      "X:275",
      "X:276",
      "X:277",
      "X:278",
      "X:279",
      "X:28",
      "X:280",
      "X:281",
      "X:282",
      "X:283",
      "X:284",
      "X:285",
      "X:286",
      "X:287",
      "X:288",
      "X:289",
      "X:29",
      "X:290",
      "X:291",
      "X:292",
      "X:293",
      "X:294",
      "X:295",
      "X:296",
      "X:297",
      "X:298",
      "X:299",
      "X:3",
      "X:30",
      "X:300",
      "X:301",
      "X:302",
      "X:303",
      "X:304",
      "X:305",
      "X:306",
      "X:307",
      "X:308",
      "X:309",
      "X:31",
      "X:310",
      "X:311",
      "X:312",
      "X:313",
      "X:314",
      "X:315",
      "X:316",
      "X:317",
      "X:318",
      "X:319",
      "X:32",
      "X:320",
      "X:321",
      "X:322",
      "X:323",
      "X:324",
      "X:325",
      "X:326",
      "X:327",
      "X:328",
      "X:329",
      "X:33",
      "X:330",
      "X:331",
      "X:332",
      "X:333",
      "X:334",
      "X:335",
      "X:336",
      "X:34",
      "X:343",
      "X:344",
      "X:345",
      "X:346",
      "X:347",
      "X:348",
      "X:349",
      "X:35",
      "X:350",
      "X:351",
      "X:352",
      "X:353",
      "X:354",
      "X:355",
      "X:356",
      "X:357",
      "X:358",
      "X:359",
      "X:36",
      "X:360",
      "X:361",
      "X:362",
      "X:363",
      "X:364",
      "X:365",
      "X:366",
      "X:367",
      "X:368",
      "X:369",
      "X:37",
      "X:370",
      "X:371",
      "X:372",
      "X:373",
      "X:374",
      "X:375",
      "X:376",
      "X:377",
      "X:378",
      "X:379",
      "X:38",
      "X:380",
      "X:381",
      "X:39",
      "X:4",
      "X:40",
      "X:41",
      "X:42",
      "X:43",
      "X:44",
      "X:45",
      "X:46",
      "X:47",
      "X:48",
      "X:49",
      "X:5",
      "X:50",
      "X:51",
      "X:52",
      "X:53",
      "X:54",
      "X:55",
      "X:56",
      "X:57",
      "X:58",
      "X:59",
      "X:6",
      "X:60",
      "X:61",
      "X:62",
      "X:63",
      "X:64",
      "X:65",
      "X:66",
      "X:67",
      "X:68",
      "X:69",
      "X:7",
      "X:70",
      "X:71",
      "X:78",
      "X:79",
      "X:8",
      "X:80",
      "X:81",
      "X:82",
      "X:83",
      "X:84",
      "X:85",
      "X:86",
      "X:87",
      "X:88",
      "X:89",
      "X:90",
      "X:91",
      "X:92",
      "X:93",
      "X:94",
      "X:95",
      "X:96",
      "X:97",
      "X:98",
      "X:99"
    ],
    "X:10": [
      "X:1",
      "X:100",
      "X:101",
      "X:102",
      "X:103",
      "X:104",
      "X:105",
      "X:106",
      "X:107",
      "X:108",
      "X:109",
      "X:11",
      "X:110",
      "X:111",
      "X:112",
      "X:113",
      "X:114",
      "X:115",
      "X:116",
      "X:117",
      "X:118",
      "X:119",
      "X:12",
      "X:120",
      "X:121",
      "X:122",
      "X:123",
      "X:124",
      "X:125",
      "X:126",
      "X:127",
      "X:128",
      "X:129",
      "X:13",
      "X:130",
      "X:131",
      "X:132",
      "X:133",
      "X:134",
      "X:135",
      "X:136",
      "X:137",
      "X:138",
      "X:139",
      "X:14",
      "X:140",
      "X:141",
      "X:142",
      "X:143",
      "X:144",
      "X:145",
      "X:146",
      "X:147",
      "X:148",
      "X:149",
      "X:15",
      "X:150",
      "X:151",
      "X:152",
      "X:153",
      "X:154",
      "X:155",
      "X:156",
      "X:157",
      "X:158",
      "X:159",
      "X:16",
      "X:160",
      "X:161",
      "X:162",
      "X:163",
      "X:164",
      "X:165",
      "X:166",
      "X:167",
      "X:168",
      "X:169",
      "X:17",
      "X:170",
      "X:171",
      "X:172",
      "X:173",
      "X:174",
      "X:175",
      "X:176",
      "X:177",
      "X:178",
      "X:179",
      "X:18",
      "X:180",
      "X:181",
      "X:182",
      "X:183",
      "X:184",
      "X:185",
      "X:186",
      "X:187",
      "X:188",
      "X:189",
      "X:19",
      "X:190",
      "X:191",
      "X:192",
      "X:193",
      "X:194",
      "X:195",
      "X:196",
      "X:197",
      "X:198",
      "X:199",
      "X:2",
      "X:20",
      "X:200",
      "X:201",
      "X:202",
      "X:203",
      "X:204",
      "X:205",
      "X:206",
      "X:207",
      "X:208",
      "X:209",
      "X:21",
      "X:210",
      "X:211",
      "X:212",
      "X:213",
      "X:214",
      "X:215",
      "X:216",
      "X:217",
      "X:218",
      "X:219",
      "X:22",
      "X:220",
      "X:221",
      "X:222",
      "X:223",
      "X:224",
      "X:225",
      "X:226",
      "X:227",
      "X:228",
      "X:229",
      "X:23",
      "X:230",
      "X:231",
      "X:232",
      "X:233",
      "X:234",
      "X:235",
      "X:236",
      "X:237",
      "X:238",
      "X:239",
      "X:24",
      "X:240",
      "X:241",
      "X:242",
      "X:243",
      "X:244",
      "X:245",
      "X:246",
      "X:247",
      "X:248",
      "X:249",
      "X:25",
      "X:250",
      "X:251",
      "X:252",
      "X:253",
      "X:254",
      "X:255",
      "X:256",
      "X:257",
      "X:258",
      "X:259",
      "X:26",
      "X:260",
      "X:261",
      "X:262",
      "X:27",
      "X:270",
      "X:271",
      "X:272",
      "X:273",
      "X:274",
      "X:275",
      "X:276",
      "X:277",
      "X:278",
      "X:279",
      "X:28",
      "X:280",
      "X:281",
      "X:282",
      "X:283",
      "X:284",
      "X:285",
      "X:286",
      "X:287",
      "X:288",
      "X:289",
      "X:29",
      "X:290",
      "X:291",
      "X:292",
      "X:293",
      "X:294",
      "X:295",
      "X:296",
      "X:297",
      "X:298",
      "X:299",
      "X:3",
      "X:30",
      "X:300",
      "X:301",
      "X:302",
      "X:303",
      "X:304",
      "X:305",
      "X:306",
      "X:307",
      "X:308",
      "X:309",
      "X:31",
      "X:310",
      "X:311",
      "X:312",
      "X:313",
      "X:314",
      "X:315",
      "X:316",
      "X:317",
      "X:318",
      "X:319",
      "X:32",
      "X:320",
      "X:321",
      "X:322",
      "X:323",
      "X:324",
      "X:325",
      "X:326",
      "X:327",
      "X:328",
      "X:329",
      "X:33",
      "X:330",
      "X:331",
      "X:332",
      "X:333",
      "X:334",
      "X:335",
      "X:336",
      "X:34",
      "X:343",
      "X:344",
      "X:345",
      "X:346",
      "X:347",
      "X:348",
      "X:349",
      "X:35",
      "X:350",
      "X:351",
      "X:352",
      "X:353",
      "X:354",
      "X:355",
      "X:356",
      "X:357",
      "X:358",
      "X:359",
      "X:36",
      "X:360",
      "X:361",
      "X:362",
      "X:363",
      "X:364",
      "X:365",
      "X:366",
      "X:367",
      "X:368",
      "X:369",
      "X:37",
      "X:370",
      "X:371",
      "X:372",
      "X:373",
      "X:374",
      "X:375",
      "X:376",
      "X:377",
      "X:378",
      "X:379",
      "X:38",
      "X:380",
      "X:381",
      "X:39",
      "X:4",
      "X:40",
      "X:41",
      "X:42",
      "X:43",
      "X:44",
      "X:45",
      "X:46",
      "X:47",
      "X:48",
      "X:49",
      "X:5",
      "X:50",
      "X:51",
      "X:52",
      "X:53",
      "X:54",
      "X:55",
      "X:56",
      "X:57",
      "X:58",
      "X:59",
      "X:6",
      "X:60",
      "X:61",
      "X:62",
      "X:63",
      "X:64",
      "X:65",
      "X:66",
      "X:67",
      "X:68",
      "X:69",
      "X:7",
      "X:70",
      "X:71",
      "X:78",
      "X:79",
      "X:8",
      "X:80",
      "X:81",
      "X:82",
      "X:83",
      "X:84",
      "X:85",
      "X:86",
      "X:87",
      "X:88",
      "X:89",
      "X:9",
      "X:90",
      "X:91",
      "X:92",
      "X:93",
      "X:94",
      "X:95",
      "X:96",
      "X:97",
      "X:98",
      "X:99"
    ],
    "X:11": [
      "X:1",
      "X:10",
      "X:100",
      "X:101",
      "X:102",
      "X:103",
      "X:104",
      "X:105",
      "X:106",
      "X:107",
      "X:108",
      "X:109",
      "X:110",
      "X:111",
      "X:112",
      "X:113",
      "X:114",
      "X:115",
      "X:116",
      "X:117",
      "X:118",
      "X:119",
      "X:12",
      "X:120",
      "X:121",
      "X:122",
      "X:123",
      "X:124",
      "X:125",
      "X:126",
      "X:127",
      "X:128",
      "X:129",
      "X:13",
      "X:130",
      "X:131",
      "X:132",
      "X:133",
      "X:134",
      "X:135",
      "X:136",
      "X:137",
      "X:138",
      "X:139",
      "X:14",
      "X:140",
      "X:141",
      "X:142",
      "X:143",
      "X:144",
      "X:145",
      "X:146",
      "X:147",
      "X:148",
      "X:149",
      "X:15",
      "X:150",
      "X:151",
      "X:152",
      "X:153",
      "X:154",
      "X:155",
      "X:156",
      "X:157",
      "X:158",
      "X:159",
      "X:16",
      "X:160",
      "X:161",
      "X:162",
      "X:163",
      "X:164",
      "X:165",
      "X:166",
      "X:167",
      "X:168",
      "X:169",
      "X:17",
      "X:170",
      "X:171",
      "X:172",
      "X:173",
      "X:174",
      "X:175",
      "X:176",
      "X:177",
      "X:178",
      "X:179",
      "X:18",
      "X:180",
      "X:181",
      "X:182",
      "X:183",
      "X:184",
      "X:185",
      "X:186",
      "X:187",
      "X:188",
      "X:189",
      "X:19",
      "X:190",
      "X:191",
      "X:192",
      "X:193",
      "X:194",
      "X:195",
      "X:196",
      "X:197",
      "X:198",
      "X:199",
      "X:2",
      "X:20",
      "X:200",
      "X:201",
      "X:202",
      "X:203",
      "X:204",
      "X:205",
      "X:206",
      "X:207",
      "X:208",
      "X:209",
      "X:21",
      "X:210",
      "X:211",
      "X:212",
      "X:213",
      "X:214",
      "X:215",
      "X:216",
      "X:217",
      "X:218",
      "X:219",
      "X:22",
      "X:220",
      "X:221",
      "X:222",
      "X:223",
      "X:224",
      "X:225",
      "X:226",
      "X:227",
      "X:228",
      "X:229",
      "X:23",
      "X:230",
      "X:231",
      "X:232",
      "X:233",
      "X:234",
      "X:235",
      "X:236",
      "X:237",
      "X:238",
      "X:239",
      "X:24",
      "X:240",
      "X:241",
      "X:242",
      "X:243",
      "X:244",
      "X:245",
      "X:246",
      "X:247",
      "X:248",
      "X:249",
      "X:25",
      "X:250",
      "X:251",
      "X:252",
      "X:253",
      "X:254",
      "X:255",
      "X:256",
      "X:257",
      "X:258",
      "X:259",
      "X:26",
      "X:260",
      "X:261",
      "X:262",
      "X:27",
      "X:270",
      "X:271",
      "X:272",
      "X:273",
      "X:274",
      "X:275",
      "X:276",
      "X:277",
      "X:278",
      "X:279",
      "X:28",
      "X:280",
      "X:281",
      "X:282",
      "X:283",
      "X:284",
      "X:285",
      "X:286",
      "X:287",
      "X:288",
      "X:289",
      "X:29",
      "X:290",
      "X:291",
      "X:292",
      "X:293",
      "X:294",
      "X:295",
      "X:296",
      "X:297",
      "X:298",
      "X:299",
      "X:3",
      "X:30",
      "X:300",
      "X:301",
      "X:302",
      "X:303",
      "X:304",
      "X:305",
      "X:306",
      "X:307",
      "X:308",
      "X:309",
      "X:31",
      "X:310",
      "X:311",
      "X:312",
      "X:313",
      "X:314",
      "X:315",
      "X:316",
      "X:317",
      "X:318",
      "X:319",
      "X:32",
      "X:320",
      "X:321",
      "X:322",
      "X:323",
      "X:324",
      "X:325",
      "X:326",
      "X:327",
      "X:328",
      "X:329",
      "X:33",
      "X:330",
      "X:331",
      "X:332",
      "X:333",
      "X:334",
      "X:335",
      "X:336",
      "X:34",
      "X:343",
      "X:344",
      "X:345",
      "X:346",
      "X:347",
      "X:348",
      "X:349",
      "X:35",
      "X:350",
      "X:351",
      "X:352",
      "X:353",
      "X:354",
      "X:355",
      "X:356",
      "X:357",
      "X:358",
      "X:359",
      "X:36",
      "X:360",
      "X:361",
      "X:362",
      "X:363",
      "X:364",
      "X:365",
      "X:366",
      "X:367",
      "X:368",
      "X:369",
      "X:37",
      "X:370",
      "X:371",
      "X:372",
      "X:373",
      "X:374",
      "X:375",
      "X:376",
      "X:377",
      "X:378",
      "X:379",
      "X:38",
      "X:380",
      "X:381",
      "X:39",
      "X:4",
      "X:40",
      "X:41",
      "X:42",
      "X:43",
      "X:44",
      "X:45",
      "X:46",
      "X:47",
      "X:48",
      "X:49",
      "X:5",
      "X:50",
      "X:51",
      "X:52",
      "X:53",
      "X:54",
      "X:55",
      "X:56",
      "X:57",
      "X:58",
      "X:59",
      "X:6",
      "X:60",
      "X:61",
      "X:62",
      "X:63",
      "X:64",
      "X:65",
      "X:66",
      "X:67",
      "X:68",
      "X:69",
      "X:7",
      "X:70",
      "X:71",
      "X:78",
      "X:79",
      "X:8",
      "X:80",
      "X:81",
      "X:82",
      "X:83",
      "X:84",
      "X:85",
      "X:86",
      "X:87",
      "X:88",
      "X:89",
      "X:9",
      "X:90",
      "X:91",
      "X:92",
      "X:93",
      "X:94",
      "X:95",
      "X:96",
      "X:97",
      "X:98",
      "X:99"
    ],
    "X:12": [
      "X:1",
      "X:10",
      "X:100",
      "X:101",
      "X:102",
      "X:103",
      "X:104",
      "X:105",
      "X:106",
      "X:107",
      "X:108",
      "X:109",
      "X:11",
      "X:110",
      "X:111",
      "X:112",
      "X:113",
      "X:114",
      "X:115",
      "X:116",
      "X:117",
      "X:118",
      "X:119",
      "X:120",
      "X:121",
      "X:122",
      "X:123",
      "X:124",
      "X:125",
      "X:126",
      "X:127",
      "X:128",
      "X:129",
      "X:13",
      "X:130",
      "X:131",
      "X:132",
      "X:133",
      "X:134",
      "X:135",
      "X:136",
      "X:137",
      "X:138",
      "X:139",
      "X:14",
      "X:140",
      "X:141",
      "X:142",
      "X:143",
      "X:144",
      "X:145",
      "X:146",
      "X:147",
      "X:148",
      "X:149",
      "X:15",
      "X:150",
      "X:151",
      "X:152",
      "X:153",
      "X:154",
      "X:155",
      "X:156",
      "X:157",
      "X:158",
      "X:159",
      "X:16",
      "X:160",
      "X:161",
      "X:162",
      "X:163",
      "X:164",
      "X:165",
      "X:166",
      "X:167",
      "X:168",
      "X:169",
      "X:17",
      "X:170",
      "X:171",
      "X:172",
      "X:173",
      "X:174",
      "X:175",
      "X:176",
      "X:177",
      "X:178",
      "X:179",
      "X:18",
      "X:180",
      "X:181",
      "X:182",
      "X:183",
      "X:184",
      "X:185",
      "X:186",
      "X:187",
      "X:188",
      "X:189",
      "X:19",
      "X:190",
      "X:191",
      "X:192",
      "X:193",
      "X:194",
      "X:195",
      "X:196",
      "X:197",
      "X:198",
      "X:199",
      "X:2",
      "X:20",
      "X:200",
      "X:201",
      "X:202",
      "X:203",
      "X:204",
      "X:205",
      "X:206",
      "X:207",
      "X:208",
      "X:209",
      "X:21",
      "X:210",
      "X:211",
      "X:212",
      "X:213",
      "X:214",
      "X:215",
      "X:216",
      "X:217",
      "X:218",
      "X:219",
      "X:22",
      "X:220",
      "X:221",
      "X:222",
      "X:223",
      "X:224",
      "X:225",
      "X:226",
      "X:227",
      "X:228",
      "X:229",
      "X:23",
      "X:230",
      "X:231",
      "X:232",
      "X:233",
      "X:234",
      "X:235",
      "X:236",
      "X:237",
      "X:238",
      "X:239",
      "X:24",
      "X:240",
      "X:241",
      "X:242",
      "X:243",
      "X:244",
      "X:245",
      "X:246",
      "X:247",
      "X:248",
      "X:249",
      "X:25",
      "X:250",
      "X:251",
      "X:252",
      "X:253",
      "X:254",
      "X:255",
      "X:256",
      "X:257",
      "X:258",
      "X:259",
      "X:26",
      "X:260",
      "X:261",
      "X:262",
      "X:27",
      "X:270",
      "X:271",
      "X:272",
      "X:273",
      "X:274",
      "X:275",
      "X:276",
      "X:277",
      "X:278",
      "X:279",
      "X:28",
      "X:280",
      "X:281",
      "X:282",
      "X:283",
      "X:284",
      "X:285",
      "X:286",
      "X:287",
      "X:288",
      "X:289",
      "X:29",
      "X:290",
      "X:291",
      "X:292",
      "X:293",
      "X:294",
      "X:295",
      "X:296",
      "X:297",
      "X:298",
      "X:299",
      "X:3",
      "X:30",
      "X:300",
      "X:301",
      "X:302",
      "X:303",
      "X:304",
      "X:305",
      "X:306",
      "X:307",
      "X:308",
      "X:309",
      "X:31",
      "X:310",
      "X:311",
      "X:312",
      "X:313",
      "X:314",
      "X:315",
      "X:316",
      "X:317",
      "X:318",
      "X:319",
      "X:32",
      "X:320",
      "X:321",
      "X:322",
      "X:323",
      "X:324",
      "X:325",
      "X:326",
      "X:327",
      "X:328",
      "X:329",
      "X:33",
      "X:330",
      "X:331",
      "X:332",
      "X:333",
      "X:334",
      "X:335",
      "X:336",
      "X:34",
      "X:343",
      "X:344",
      "X:345",
      "X:346",
      "X:347",
      "X:348",
      "X:349",
      "X:35",
      "X:350",
      "X:351",
      "X:352",
      "X:353",
      "X:354",
      "X:355",
      "X:356",
      "X:357",
      "X:358",
      "X:359",
      "X:36",
      "X:360",
      "X:361",
      "X:362",
      "X:363",
      "X:364",
      "X:365",
      "X:366",
      "X:367",
      "X:368",
      "X:369",
      "X:37",
      "X:370",
      "X:371",
      "X:372",
      "X:373",
      "X:374",
      "X:375",
      "X:376",
      "X:377",
      "X:378",
      "X:379",
      "X:38",
      "X:380",
      "X:381",
      "X:39",
      "X:4",
      "X:40",
      "X:41",
      "X:42",
      "X:43",
      "X:44",
      "X:45",
      "X:46",
      "X:47",
      "X:48",
      "X:49",
      "X:5",
      "X:50",
      "X:51",
      "X:52",
      "X:53",
      "X:54",
      "X:55",
      "X:56",
      "X:57",
      "X:58",
      "X:59",
      "X:6",
      "X:60",
      "X:61",
      "X:62",
      "X:63",
      "X:64",
      "X:65",
      "X:66",
      "X:67",
      "X:68",
      "X:69",
      "X:7",
      "X:70",
      "X:71",
      "X:78",
      "X:79",
      "X:8",
      "X:80",
      "X:81",
      "X:82",
      "X:83",
      "X:84",
      "X:85",
      "X:86",
      "X:87",
      "X:88",
      "X:89",
      "X:9",
      "X:90",
      "X:91",
      "X:92",
      "X:93",
      "X:94",
      "X:95",
      "X:96",
      "X:97",
      "X:98",
      "X:99"
    ],
    "X:13": [
      "X:1",
      "X:10",
      "X:100",
      "X:101",
      "X:102",
      "X:103",
      "X:104",
      "X:105",
      "X:106",
      "X:107",
      "X:108",
      "X:109",
      "X:11",
      "X:110",
      "X:111",
      "X:112",
      "X:113",
      "X:114",
      "X:115",
      "X:116",
      "X:117",
      "X:118",
      "X:119",
      "X:12",
      "X:120",
      "X:121",
      "X:122",
      "X:123",
      "X:124",
      "X:125",
      "X:126",
      "X:127",
      "X:128",
      "X:129",
      "X:130",
      "X:131",
      "X:132",
      "X:133",
      "X:134",
      "X:135",
      "X:136",
      "X:137",
      "X:138",
      "X:139",
      "X:14",
      "X:140",
      "X:141",
      "X:142",
      "X:143",
      "X:144",
      "X:145",
      "X:146",
      "X:147",
      "X:148",
      "X:149",
      "X:15",
      "X:150",
      "X:151",
      "X:152",
      "X:153",
      "X:154",
      "X:155",
      "X:156",
      "X:157",
      "X:158",
      "X:159",
      "X:16",
      "X:160",
      "X:161",
      "X:162",
      "X:163",
      "X:164",
      "X:165",
      "X:166",
      "X:167",
      "X:168",
      "X:169",
      "X:17",
      "X:170",
      "X:171",
      "X:172",
      "X:173",
      "X:174",
      "X:175",
      "X:176",
      "X:177",
      "X:178",
      "X:179",
      "X:18",
      "X:180",
      "X:181",
      "X:182",
      "X:183",
      "X:184",
      "X:185",
      "X:186",
      "X:187",
      "X:188",
      "X:189",
      "X:19",
      "X:190",
      "X:191",
      "X:192",
      "X:193",
      "X:194",
      "X:195",
      "X:196",
      "X:197",
      "X:198",
      "X:199",
      "X:2",
      "X:20",
      "X:200",
      "X:201",
      "X:202",
      "X:203",
      "X:204",
      "X:205",
      "X:206",
      "X:207",
      "X:208",
      "X:209",
      "X:21",
      "X:210",
      "X:211",
      "X:212",
      "X:213",
      "X:214",
      "X:215",
      "X:216",
      "X:217",
      "X:218",
      "X:219",
      "X:22",
      "X:220",
      "X:221",
      "X:222",
      "X:223",
      "X:224",
      "X:225",
      "X:226",
      "X:227",
      "X:228",
      "X:229",
      "X:23",
      "X:230",
      "X:231",
      "X:232",
      "X:233",
      "X:234",
      "X:235",
      "X:236",
      "X:237",
      "X:238",
      "X:239",
      "X:24",
      "X:240",
      "X:241",
      "X:242",
      "X:243",
      "X:244",
      "X:245",
      "X:246",
      "X:247",
      "X:248",
      "X:249",
      "X:25",
      "X:250",
      "X:251",
      "X:252",
      "X:253",
      "X:254",
      "X:255",
      "X:256",
      "X:257",
      "X:258",
      "X:259",
      "X:26",
      "X:260",
      "X:261",
      "X:262",
      "X:27",
      "X:270",
      "X:271",
      "X:272",
      "X:273",
      "X:274",
      "X:275",
      "X:276",
      "X:277",
      "X:278",
      "X:279",
      "X:28",
      "X:280",
      "X:281",
      "X:282",
      "X:283",
      "X:284",
      "X:285",
      "X:286",
      "X:287",
      "X:288",
      "X:289",
      "X:29",
      "X:290",
      "X:291",
      "X:292",
      "X:293",
      "X:294",
      "X:295",
      "X:296",
      "X:297",
      "X:298",
      "X:299",
      "X:3",
      "X:30",
      "X:300",
      "X:301",
      "X:302",
      "X:303",
      "X:304",
      "X:305",
      "X:306",
      "X:307",
      "X:308",
      "X:309",
      "X:31",
      "X:310",
      "X:311",
      "X:312",
      "X:313",
      "X:314",
      "X:315",
      "X:316",
      "X:317",
      "X:318",
      "X:319",
      "X:32",
      "X:320",
      "X:321",
      "X:322",
      "X:323",
      "X:324",
      "X:325",
      "X:326",
      "X:327",
      "X:328",
      "X:329",
      "X:33",
      "X:330",
      "X:331",
      "X:332",
      "X:333",
      "X:334",
      "X:335",
      "X:336",
      "X:34",
      "X:343",
      "X:344",
      "X:345",
      "X:346",
      "X:347",
      "X:348",
      "X:349",
      "X:35",
      "X:350",
      "X:351",
      "X:352",
      "X:353",
      "X:354",
      "X:355",
      "X:356",
      "X:357",
      "X:358",
      "X:359",
      "X:36",
      "X:360",
      "X:361",
      "X:362",
      "X:363",
      "X:364",
      "X:365",
      "X:366",
      "X:367",
      "X:368",
      "X:369",
      "X:37",
      "X:370",
      "X:371",
      "X:372",
      "X:373",
      "X:374",
      "X:375",
      "X:376",
      "X:377",
      "X:378",
      "X:379",
      "X:38",
      "X:380",
      "X:381",
      "X:39",
      "X:4",
      "X:40",
      "X:41",
      "X:42",
      "X:43",
      "X:44",
      "X:45",
      "X:46",
      "X:47",
      "X:48",
      "X:49",
      "X:5",
      "X:50",
      "X:51",
      "X:52",
      "X:53",
      "X:54",
      "X:55",
      "X:56",
      "X:57",
      "X:58",
      "X:59",
      "X:6",
      "X:60",
      "X:61",
      "X:62",
      "X:63",
      "X:64",
      "X:65",
      "X:66",
      "X:67",
      "X:68",
      "X:69",
      "X:7",
      "X:70",
      "X:71",
      "X:78",
      "X:79",
      "X:8",
      "X:80",
      "X:81",
      "X:82",
      "X:83",
      "X:84",
      "X:85",
      "X:86",
      "X:87",
      "X:88",
      "X:89",
      "X:9",
      "X:90",
      "X:91",
      "X:92",
      "X:93",
      "X:94",
      "X:95",
      "X:96",
      "X:97",
      "X:98",
      "X:99"
    ],
    "X:14": [
      "X:1",
      "X:10",
      "X:100",
      "X:101",
      "X:102",
      "X:103",
      "X:104",
      "X:105",
      "X:106",
      "X:107",
      "X:108",
      "X:109",
      "X:11",
      "X:110",
      "X:111",
      "X:112",
      "X:113",
      "X:114",
      "X:115",
      "X:116",
      "X:117",
      "X:118",
      "X:119",
      "X:12",
      "X:120",
      "X:121",
      "X:122",
      "X:123",
      "X:124",
      "X:125",
      "X:126",
      "X:127",
      "X:128",
      "X:129",
      "X:13",
      "X:130",
      "X:131",
      "X:132",
      "X:133",
      "X:134",
      "X:135",
      "X:136",
      "X:137",
      "X:138",
      "X:139",
      "X:140",
      "X:141",
      "X:142",
      "X:143",
      "X:144",
      "X:145",
      "X:146",
      "X:147",
      "X:148",
      "X:149",
      "X:15",
      "X:150",
      "X:151",
      "X:152",
      "X:153",
      "X:154",
      "X:155",
      "X:156",
      "X:157",
      "X:158",
      "X:159",
      "X:16",
      "X:160",
      "X:161",
      "X:162",
      "X:163",
      "X:164",
      "X:165",
      "X:166",
      "X:167",
      "X:168",
      "X:169",
      "X:17",
      "X:170",
      "X:171",
      "X:172",
      "X:173",
      "X:174",
      "X:175",
      "X:176",
      "X:177",
      "X:178",
      "X:179",
      "X:18",
      "X:180",
      "X:181",
      "X:182",
      "X:183",
      "X:184",
      "X:185",
      "X:186",
      "X:187",
      "X:188",
      "X:189",
      "X:19",
      "X:190",
      "X:191",
      "X:192",
      "X:193",
      "X:194",
      "X:195",
      "X:196",
      "X:197",
      "X:198",
      "X:199",
      "X:2",
      "X:20",
      "X:200",
      "X:201",
      "X:202",
      "X:203",
      "X:204",
      "X:205",
      "X:206",
      "X:207",
      "X:208",
      "X:209",
      "X:21",
      "X:210",
      "X:211",
      "X:212",
      "X:213",
      "X:214",
      "X:215",
      "X:216",
      "X:217",
      "X:218",
      "X:219",
      "X:22",
      "X:220",
      "X:221",
      "X:222",
      "X:223",
      "X:224",
      "X:225",
      "X:226",
      "X:227",
      "X:228",
      "X:229",
      "X:23",
      "X:230",
      "X:231",
      "X:232",
      "X:233",
      "X:234",
      "X:235",
      "X:236",
      "X:237",
      "X:238",
      "X:239",
      "X:24",
      "X:240",
      "X:241",
      "X:242",
      "X:243",
      "X:244",
      "X:245",
      "X:246",
      "X:247",
      "X:248",
      "X:249",
      "X:25",
      "X:250",
      "X:251",
      "X:252",
      "X:253",
      "X:254",
      "X:255",
      "X:256",
      "X:257",
      "X:258",
      "X:259",
      "X:26",
      "X:260",
      "X:261",
      "X:262",
      "X:27",
      "X:270",
      "X:271",
      "X:272",
      "X:273",
      "X:274",
      "X:275",
      "X:276",
      "X:277",
      "X:278",
      "X:279",
      "X:28",
      "X:280",
      "X:281",
      "X:282",
      "X:283",
      "X:284",
      "X:285",
      "X:286",
      "X:287",
      "X:288",
      "X:289",
      "X:29",
      "X:290",
      "X:291",
      "X:292",
      "X:293",
      "X:294",
      "X:295",
      "X:296",
      "X:297",
      "X:298",
      "X:299",
      "X:3",
      "X:30",
      "X:300",
      "X:301",
      "X:302",
      "X:303",
      "X:304",
      "X:305",
      "X:306",
      "X:307",
      "X:308",
      "X:309",
      "X:31",
      "X:310",
      "X:311",
      "X:312",
      "X:313",
      "X:314",
      "X:315",
      "X:316",
      "X:317",
      "X:318",
      "X:319",
      "X:32",
      "X:320",
      "X:321",
      "X:322",
      "X:323",
      "X:324",
      "X:325",
      "X:326",
      "X:327",
      "X:328",
      "X:329",
      "X:33",
      "X:330",
      "X:331",
      "X:332",
      "X:333",
      "X:334",
      "X:335",
      "X:336",
      "X:34",
      "X:343",
      "X:344",
      "X:345",
      "X:346",
      "X:347",
      "X:348",
      "X:349",
      "X:35",
      "X:350",
      "X:351",
      "X:352",
      "X:353",
      "X:354",
      "X:355",
      "X:356",
      "X:357",
      "X:358",
      "X:359",
      "X:36",
      "X:360",
      "X:361",
      "X:362",
      "X:363",
      "X:364",
      "X:365",
      "X:366",
      "X:367",
      "X:368",
      "X:369",
      "X:37",
      "X:370",
      "X:371",
      "X:372",
      "X:373",
      "X:374",
      "X:375",
      "X:376",
      "X:377",
      "X:378",
      "X:379",
      "X:38",
      "X:380",
      "X:381",
      "X:39",
      "X:4",
      "X:40",
      "X:41",
      "X:42",
      "X:43",
      "X:44",
      "X:45",
      "X:46",
      "X:47",
      "X:48",
      "X:49",
      "X:5",
      "X:50",
      "X:51",
      "X:52",
      "X:53",
      "X:54",
      "X:55",
      "X:56",
      "X:57",
      "X:58",
      "X:59",
      "X:6",
      "X:60",
      "X:61",
      "X:62",
      "X:63",
      "X:64",
      "X:65",
      "X:66",
      "X:67",
      "X:68",
      "X:69",
      "X:7",
      "X:70",
      "X:71",
      "X:78",
      "X:79",
      "X:8",
      "X:80",
      "X:81",
      "X:82",
      "X:83",
      "X:84",
      "X:85",
      "X:86",
      "X:87",
      "X:88",
      "X:89",
      "X:9",
      "X:90",
      "X:91",
      "X:92",
      "X:93",
      "X:94",
      "X:95",
      "X:96",
      "X:97",
      "X:98",
      "X:99"
    ],
    "X:15": [
      "X:1",
      "X:10",
      "X:100",
      "X:101",
      "X:102",
      "X:103",
      "X:104",
      "X:105",
      "X:106",
      "X:107",
      "X:108",
      "X:109",
      "X:11",
      "X:110",
      "X:111",
      "X:112",
      "X:113",
      "X:114",
      "X:115",
      "X:116",
      "X:117",
      "X:118",
      "X:119",
      "X:12",
      "X:120",
      "X:121",
      "X:122",
      "X:123",
      "X:124",
      "X:125",
      "X:126",
      "X:127",
      "X:128",
      "X:129",
      "X:13",
      "X:130",
      "X:131",
      "X:132",
      "X:133",
      "X:134",
      "X:135",
      "X:136",
      "X:137",
      "X:138",
      "X:139",
      "X:14",
      "X:140",
      "X:141",
      "X:142",
      "X:143",
      "X:144",
      "X:145",
      "X:146",
      "X:147",
      "X:148",
      "X:149",
      "X:150",
      "X:151",
      "X:152",
      "X:153",
      "X:154",
      "X:155",
      "X:156",
      "X:157",
      "X:158",
      "X:159",
      "X:16",
      "X:160",
      "X:161",
      "X:162",
      "X:163",
      "X:164",
      "X:165",
      "X:166",
      "X:167",
      "X:168",
      "X:169",
      "X:17",
      "X:170",
      "X:171",
      "X:172",
      "X:173",
      "X:174",
      "X:175",
      "X:176",
      "X:177",
      "X:178",
      "X:179",
      "X:18",
      "X:180",
      "X:181",
      "X:182",
      "X:183",
      "X:184",
      "X:185",
      "X:186",
      "X:187",
      "X:188",
      "X:189",
      "X:19",
      "X:190",
      "X:191",
      "X:192",
      "X:193",
      "X:194",
      "X:195",
      "X:196",
      "X:197",
      "X:198",
      "X:199",
      "X:2",
      "X:20",
      "X:200",
      "X:201",
      "X:202",
      "X:203",
      "X:204",
      "X:205",
      "X:206",
      "X:207",
      "X:208",
      "X:209",
      "X:21",
      "X:210",
      "X:211",
      "X:212",
      "X:213",
      "X:214",
      "X:215",
      "X:216",
      "X:217",
      "X:218",
      "X:219",
      "X:22",
      "X:220",
      "X:221",
      "X:222",
      "X:223",
      "X:224",
      "X:225",
      "X:226",
      "X:227",
      "X:228",
      "X:229",
      "X:23",
      "X:230",
      "X:231",
      "X:232",
      "X:233",
      "X:234",
      "X:235",
      "X:236",
      "X:237",
      "X:238",
      "X:239",
      "X:24",
      "X:240",
      "X:241",
      "X:242",
      "X:243",
      "X:244",
      "X:245",
      "X:246",
      "X:247",
      "X:248",
      "X:249",
      "X:25",
      "X:250",
      "X:251",
      "X:252",
      "X:253",
      "X:254",
      "X:255",
      "X:256",
      "X:257",
      "X:258",
      "X:259",
      "X:26",
      "X:260",
      "X:261",
      "X:262",
      "X:27",
      "X:270",
      "X:271",
      "X:272",
      "X:273",
      "X:274",
      "X:275",
      "X:276",
      "X:277",
      "X:278",
      "X:279",
      "X:28",
      "X:280",
      "X:281",
      "X:282",
      "X:283",
      "X:284",
      "X:285",
      "X:286",
      "X:287",
      "X:288",
      "X:289",
      "X:29",
      "X:290",
      "X:291",
      "X:292",
      "X:293",
      "X:294",
      "X:295",
      "X:296",
      "X:297",
      "X:298",
      "X:299",
      "X:3",
      "X:30",
      "X:300",
      "X:301",
      "X:302",
      "X:303",
      "X:304",
      "X:305",
      "X:306",
      "X:307",
      "X:308",
      "X:309",
      "X:31",
      "X:310",
      "X:311",
      "X:312",
      "X:313",
      "X:314",
      "X:315",
      "X:316",
      "X:317",
      "X:318",
      "X:319",
      "X:32",
      "X:320",
      "X:321",
      "X:322",
      "X:323",
      "X:324",
      "X:325",
      "X:326",
      "X:327",
      "X:328",
      "X:329",
      "X:33",
      "X:330",
      "X:331",
      "X:332",
      "X:333",
      "X:334",
      "X:335",
      "X:336",
      "X:34",
      "X:343",
      "X:344",
      "X:345",
      "X:346",
      "X:347",
      "X:348",
      "X:349",
      "X:35",
      "X:350",
      "X:351",
      "X:352",
      "X:353",
      "X:354",
      "X:355",
      "X:356",
      "X:357",
      "X:358",
      "X:359",
      "X:36",
      "X:360",
      "X:361",
      "X:362",
      "X:363",
      "X:364",
      "X:365",
      "X:366",
      "X:367",
      "X:368",
      "X:369",
      "X:37",
      "X:370",
      "X:371",
      "X:372",
      "X:373",
      "X:374",
      "X:375",
      "X:376",
      "X:377",
      "X:378",
      "X:379",
      "X:38",
      "X:380",
      "X:381",
      "X:39",
      "X:4",
      "X:40",
      "X:41",
      "X:42",
      "X:43",
      "X:44",
      "X:45",
      "X:46",
      "X:47",
      "X:48",
      "X:49",
      "X:5",
      "X:50",
      "X:51",
      "X:52",
      "X:53",
      "X:54",
      "X:55",
      "X:56",
      "X:57",
      "X:58",
      "X:59",
      "X:6",
      "X:60",
      "X:61",
      "X:62",
      "X:63",
      "X:64",
      "X:65",
      "X:66",
      "X:67",
      "X:68",
      "X:69",
      "X:7",
      "X:70",
      "X:71",
      "X:78",
      "X:79",
      "X:8",
      "X:80",
      "X:81",
      "X:82",
      "X:83",
      "X:84",
      "X:85",
      "X:86",
      "X:87",
      "X:88",
      "X:89",
      "X:9",
      "X:90",
      "X:91",
      "X:92",
      "X:93",
      "X:94",
      "X:95",
      "X:96",
      "X:97",
      "X:98",
      "X:99"
    ],
    "X:16": [
      "X:1",
      "X:10",
      "X:100",
      "X:101",
      "X:102",
      "X:103",
      "X:104",
      "X:105",
      "X:106",
      "X:107",
      "X:108",
      "X:109",
      "X:11",
      "X:110",
      "X:111",
      "X:112",
      "X:113",
      "X:114",
      "X:115",
      "X:116",
      "X:117",
      "X:118",
      "X:119",
      "X:12",
      "X:120",
      "X:121",
      "X:122",
      "X:123",
      "X:124",
      "X:125",
      "X:126",
      "X:127",
      "X:128",
      "X:129",
      "X:13",
      "X:130",
      "X:131",
      "X:132",
      "X:133",
      "X:134",
      "X:135",
      "X:136",
      "X:137",
      "X:138",
      "X:139",
      "X:14",
      "X:140",
      "X:141",
      "X:142",
      "X:143",
      "X:144",
      "X:145",
      "X:146",
      "X:147",
      "X:148",
      "X:149",
      "X:15",
      "X:150",
      "X:151",
      "X:152",
      "X:153",
      "X:154",
      "X:155",
      "X:156",
      "X:157",
      "X:158",
      "X:159",
      "X:160",
      "X:161",
      "X:162",
      "X:163",
      "X:164",
      "X:165",
      "X:166",
      "X:167",
      "X:168",
      "X:169",
      "X:17",
      "X:170",
      "X:171",
      "X:172",
      "X:173",
      "X:174",
      "X:175",
      "X:176",
      "X:177",
      "X:178",
      "X:179",
      "X:18",
      "X:180",
      "X:181",
      "X:182",
      "X:183",
      "X:184",
      "X:185",
      "X:186",
      "X:187",
      "X:188",
      "X:189",
      "X:19",
      "X:190",
      "X:191",
      "X:192",
      "X:193",
      "X:194",
      "X:195",
      "X:196",
      "X:197",
      "X:198",
      "X:199",
      "X:2",
      "X:20",
      "X:200",
      "X:201",
      "X:202",
      "X:203",
      "X:204",
      "X:205",
      "X:206",
      "X:207",
      "X:208",
      "X:209",
      "X:21",
      "X:210",
      "X:211",
      "X:212",
      "X:213",
      "X:214",
      "X:215",
      "X:216",
      "X:217",
      "X:218",
      "X:219",
      "X:22",
      "X:220",
      "X:221",
      "X:222",
      "X:223",
      "X:224",
      "X:225",
      "X:226",
      "X:227",
      "X:228",
      "X:229",
      "X:23",
      "X:230",
      "X:231",
      "X:232",
      "X:233",
      "X:234",
      "X:235",
      "X:236",
      "X:237",
      "X:238",
      "X:239",
      "X:24",
      "X:240",
      "X:241",
      "X:242",
      "X:243",
      "X:244",
      "X:245",
      "X:246",
      "X:247",
      "X:248",
      "X:249",
      "X:25",
      "X:250",
      "X:251",
      "X:252",
      "X:253",
      "X:254",
      "X:255",
      "X:256",
      "X:257",
      "X:258",
      "X:259",
      "X:26",
      "X:260",
      "X:261",
      "X:262",
      "X:27",
      "X:270",
      "X:271",
      "X:272",
      "X:273",
      "X:274",
      "X:275",
      "X:276",
      "X:277",
      "X:278",
      "X:279",
      "X:28",
      "X:280",
      "X:281",
      "X:282",
      "X:283",
      "X:284",
      "X:285",
      "X:286",
      "X:287",
      "X:288",
      "X:289",
      "X:29",
      "X:290",
      "X:291",
      "X:292",
      "X:293",
      "X:294",
      "X:295",
      "X:296",
      "X:297",
      "X:298",
      "X:299",
      "X:3",
      "X:30",
      "X:300",
      "X:301",
      "X:302",
      "X:303",
      "X:304",
      "X:305",
      "X:306",
      "X:307",
      "X:308",
      "X:309",
      "X:31",
      "X:310",
      "X:311",
      "X:312",
      "X:313",
      "X:314",
      "X:315",
      "X:316",
      "X:317",
      "X:318",
      "X:319",
      "X:32",
      "X:320",
      "X:321",
      "X:322",
      "X:323",
      "X:324",
      "X:325",
      "X:326",
      "X:327",
      "X:328",
      "X:329",
      "X:33",
      "X:330",
      "X:331",
      "X:332",
      "X:333",
      "X:334",
      "X:335",
      "X:336",
      "X:34",
      "X:343",
      "X:344",
      "X:345",
      "X:346",
      "X:347",
      "X:348",
      "X:349",
      "X:35",
      "X:350",
      "X:351",
      "X:352",
      "X:353",
      "X:354",
      "X:355",
      "X:356",
      "X:357",
      "X:358",
      "X:359",
      "X:36",
      "X:360",
      "X:361",
      "X:362",
      "X:363",
      "X:364",
      "X:365",
      "X:366",
      "X:367",
      "X:368",
      "X:369",
      "X:37",
      "X:370",
      "X:371",
      "X:372",
      "X:373",
      "X:374",
      "X:375",
      "X:376",
      "X:377",
      "X:378",
      "X:379",
      "X:38",
      "X:380",
      "X:381",
      "X:39",
      "X:4",
      "X:40",
      "X:41",
      "X:42",
      "X:43",
      "X:44",
      "X:45",
      "X:46",
      "X:47",
      "X:48",
      "X:49",
      "X:5",
      "X:50",
      "X:51",
      "X:52",
      "X:53",
      "X:54",
      "X:55",
      "X:56",
      "X:57",
      "X:58",
      "X:59",
      "X:6",
      "X:60",
      "X:61",
      "X:62",
      "X:63",
      "X:64",
      "X:65",
      "X:66",
      "X:67",
      "X:68",
      "X:69",
      "X:7",
      "X:70",
      "X:71",
      "X:78",
      "X:79",
      "X:8",
      "X:80",
      "X:81",
      "X:82",
      "X:83",
      "X:84",
      "X:85",
      "X:86",
      "X:87",
      "X:88",
      "X:89",
      "X:9",
      "X:90",
      "X:91",
      "X:92",
      "X:93",
      "X:94",
      "X:95",
      "X:96",
      "X:97",
      "X:98",
      "X:99"
    ],
    "X:17": [
      "X:1",
      "X:10",
      "X:100",
      "X:101",
      "X:102",
      "X:103",
      "X:104",
      "X:105",
      "X:106",
      "X:107",
      "X:108",
      "X:109",
      "X:11",
      "X:110",
      "X:111",
      "X:112",
      "X:113",
      "X:114",
      "X:115",
      "X:116",
      "X:117",
      "X:118",
      "X:119",
      "X:12",
      "X:120",
      "X:121",
      "X:122",
      "X:123",
      "X:124",
      "X:125",
      "X:126",
      "X:127",
      "X:128",
      "X:129",
      "X:13",
      "X:130",
      "X:131",
      "X:132",
      "X:133",
      "X:134",
      "X:135",
      "X:136",
      "X:137",
      "X:138",
      "X:139",
      "X:14",
      "X:140",
      "X:141",
      "X:142",
      "X:143",
      "X:144",
      "X:145",
      "X:146",
      "X:147",
      "X:148",
      "X:149",
      "X:15",
      "X:150",
      "X:151",
      "X:152",
      "X:153",
      "X:154",
      "X:155",
      "X:156",
      "X:157",
      "X:158",
      "X:159",
      "X:16",
      "X:160",
      "X:161",
      "X:162",
      "X:163",
      "X:164",
      "X:165",
      "X:166",
      "X:167",
      "X:168",
      "X:169",
      "X:170",
      "X:171",
      "X:172",
      "X:173",
      "X:174",
      "X:175",
      "X:176",
      "X:177",
      "X:178",
      "X:179",
      "X:18",
      "X:180",
      "X:181",
      "X:182",
      "X:183",
      "X:184",
      "X:185",
      "X:186",
      "X:187",
      "X:188",
      "X:189",
      "X:19",
      "X:190",
      "X:191",
      "X:192",
      "X:193",
      "X:194",
      "X:195",
      "X:196",
      "X:197",
      "X:198",
      "X:199",
      "X:2",
      "X:20",
      "X:200",
      "X:201",
      "X:202",
      "X:203",
      "X:204",
      "X:205",
      "X:206",
      "X:207",
      "X:208",
      "X:209",
      "X:21",
      "X:210",
      "X:211",
      "X:212",
      "X:213",
      "X:214",
      "X:215",
      "X:216",
      "X:217",
      "X:218",
      "X:219",
      "X:22",
      "X:220",
      "X:221",
      "X:222",
      "X:223",
      "X:224",
      "X:225",
      "X:226",
      "X:227",
      "X:228",
      "X:229",
      "X:23",
      "X:230",
      "X:231",
      "X:232",
      "X:233",
      "X:234",
      "X:235",
      "X:236",
      "X:237",
      "X:238",
      "X:239",
      "X:24",
      "X:240",
      "X:241",
      "X:242",
      "X:243",
      "X:244",
      "X:245",
      "X:246",
      "X:247",
      "X:248",
      "X:249",
      "X:25",
      "X:250",
      "X:251",
      "X:252",
      "X:253",
      "X:254",
      "X:255",
      "X:256",
      "X:257",
      "X:258",
      "X:259",
      "X:26",
      "X:260",
      "X:261",
      "X:262",
      "X:27",
      "X:270",
      "X:271",
      "X:272",
      "X:273",
      "X:274",
      "X:275",
      "X:276",
      "X:277",
      "X:278",
      "X:279",
      "X:28",
      "X:280",
      "X:281",
      "X:282",
      "X:283",
      "X:284",
      "X:285",
      "X:286",
      "X:287",
      "X:288",
      "X:289",
      "X:29",
      "X:290",
      "X:291",
      "X:292",
      "X:293",
      "X:294",
      "X:295",
      "X:296",
      "X:297",
      "X:298",
      "X:299",
      "X:3",
      "X:30",
      "X:300",
      "X:301",
      "X:302",
      "X:303",
      "X:304",
      "X:305",
      "X:306",
      "X:307",
      "X:308",
      "X:309",
      "X:31",
      "X:310",
      "X:311",
      "X:312",
      "X:313",
      "X:314",
      "X:315",
      "X:316",
      "X:317",
      "X:318",
      "X:319",
      "X:32",
      "X:320",
      "X:321",
      "X:322",
      "X:323",
      "X:324",
      "X:325",
      "X:326",
      "X:327",
      "X:328",
      "X:329",
      "X:33",
      "X:330",
      "X:331",
      "X:332",
      "X:333",
      "X:334",
      "X:335",
      "X:336",
      "X:34",
      "X:343",
      "X:344",
      "X:345",
      "X:346",
      "X:347",
      "X:348",
      "X:349",
      "X:35",
      "X:350",
      "X:351",
      "X:352",
      "X:353",
      "X:354",
      "X:355",
      "X:356",
      "X:357",
      "X:358",
      "X:359",
      "X:36",
      "X:360",
      "X:361",
      "X:362",
      "X:363",
      "X:364",
      "X:365",
      "X:366",
      "X:367",
      "X:368",
      "X:369",
      "X:37",
      "X:370",
      "X:371",
      "X:372",
      "X:373",
      "X:374",
      "X:375",
      "X:376",
      "X:377",
      "X:378",
      "X:379",
      "X:38",
      "X:380",
      "X:381",
      "X:39",
      "X:4",
      "X:40",
      "X:41",
      "X:42",
      "X:43",
      "X:44",
      "X:45",
      "X:46",
      "X:47",
      "X:48",
      "X:49",
      "X:5",
      "X:50",
      "X:51",
      "X:52",
      "X:53",
      "X:54",
      "X:55",
      "X:56",
      "X:57",
      "X:58",
      "X:59",
      "X:6",
      "X:60",
      "X:61",
      "X:62",
      "X:63",
      "X:64",
      "X:65",
      "X:66",
      "X:67",
      "X:68",
      "X:69",
      "X:7",
      "X:70",
      "X:71",
      "X:78",
      "X:79",
      "X:8",
      "X:80",
      "X:81",
      "X:82",
      "X:83",
      "X:84",
      "X:85",
      "X:86",
      "X:87",
      "X:88",
      "X:89",
      "X:9",
      "X:90",
      "X:91",
      "X:92",
      "X:93",
      "X:94",
      "X:95",
      "X:96",
      "X:97",
      "X:98",
      "X:99"
    ],
    "X:18": [
      "X:1",
      "X:10",
      "X:100",
      "X:101",
      "X:102",
      "X:103",
      "X:104",
      "X:105",
      "X:106",
      "X:107",
      "X:108",
      "X:109",
      "X:11",
      "X:110",
      "X:111",
      "X:112",
      "X:113",
      "X:114",
      "X:115",
      "X:116",
      "X:117",
      "X:118",
      "X:119",
      "X:12",
      "X:120",
      "X:121",
      "X:122",
      "X:123",
      "X:124",
      "X:125",
      "X:126",
      "X:127",
      "X:128",
      "X:129",
      "X:13",
      "X:130",
      "X:131",
      "X:132",
      "X:133",
      "X:134",
      "X:135",
      "X:136",
      "X:137",
      "X:138",
      "X:139",
      "X:14",
      "X:140",
      "X:141",
      "X:142",
      "X:143",
      "X:144",
      "X:145",
      "X:146",
      "X:147",
      "X:148",
      "X:149",
      "X:15",
      "X:150",
      "X:151",
      "X:152",
      "X:153",
      "X:154",
      "X:155",
      "X:156",
      "X:157",
      "X:158",
      "X:159",
      "X:16",
      "X:160",
      "X:161",
      "X:162",
      "X:163",
      "X:164",
      "X:165",
      "X:166",
      "X:167",
      "X:168",
      "X:169",
      "X:17",
      "X:170",
      "X:171",
      "X:172",
      "X:173",
      "X:174",
      "X:175",
      "X:176",
      "X:177",
      "X:178",
      "X:179",
      "X:180",
      "X:181",
      "X:182",
      "X:183",
      "X:184",
      "X:185",
      "X:186",
      "X:187",
      "X:188",
      "X:189",
      "X:19",
      "X:190",
      "X:191",
      "X:192",
      "X:193",
      "X:194",
      "X:195",
      "X:196",
      "X:197",
      "X:198",
      "X:199",
      "X:2",
      "X:20",
      "X:200",
      "X:201",
      "X:202",
      "X:203",
      "X:204",
      "X:205",
      "X:206",
      "X:207",
      "X:208",
      "X:209",
      "X:21",
      "X:210",
      "X:211",
      "X:212",
      "X:213",
      "X:214",
      "X:215",
      "X:216",
      "X:217",
      "X:218",
      "X:219",
      "X:22",
      "X:220",
      "X:221",
      "X:222",
      "X:223",
      "X:224",
      "X:225",
      "X:226",
      "X:227",
      "X:228",
      "X:229",
      "X:23",
      "X:230",
      "X:231",
      "X:232",
      "X:233",
      "X:234",
      "X:235",
      "X:236",
      "X:237",
      "X:238",
      "X:239",
      "X:24",
      "X:240",
      "X:241",
      "X:242",
      "X:243",
      "X:244",
      "X:245",
      "X:246",
      "X:247",
      "X:248",
      "X:249",
      "X:25",
      "X:250",
      "X:251",
      "X:252",
      "X:253",
      "X:254",
      "X:255",
      "X:256",
      "X:257",
      "X:258",
      "X:259",
      "X:26",
      "X:260",
      "X:261",
      "X:262",
      "X:27",
      "X:270",
      "X:271",
      "X:272",
      "X:273",
      "X:274",
      "X:275",
      "X:276",
      "X:277",
      "X:278",
      "X:279",
      "X:28",
      "X:280",
      "X:281",
      "X:282",
      "X:283",
      "X:284",
      "X:285",
      "X:286",
      "X:287",
      "X:288",
      "X:289",
      "X:29",
      "X:290",
      "X:291",
      "X:292",
      "X:293",
      "X:294",
      "X:295",
      "X:296",
      "X:297",
      "X:298",
      "X:299",
      "X:3",
      "X:30",
      "X:300",
      "X:301",
      "X:302",
      "X:303",
      "X:304",
      "X:305",
      "X:306",
      "X:307",
      "X:308",
      "X:309",
      "X:31",
      "X:310",
      "X:311",
      "X:312",
      "X:313",
      "X:314",
      "X:315",
      "X:316",
      "X:317",
      "X:318",
      "X:319",
      "X:32",
      "X:320",
      "X:321",
      "X:322",
      "X:323",
      "X:324",
      "X:325",
      "X:326",
      "X:327",
      "X:328",
      "X:329",
      "X:33",
      "X:330",
      "X:331",
      "X:332",
      "X:333",
      "X:334",
      "X:335",
      "X:336",
      "X:34",
      "X:343",
      "X:344",
      "X:345",
      "X:346",
      "X:347",
      "X:348",
      "X:349",
      "X:35",
      "X:350",
      "X:351",
      "X:352",
      "X:353",
      "X:354",
      "X:355",
      "X:356",
      "X:357",
      "X:358",
      "X:359",
      "X:36",
      "X:360",
      "X:361",
      "X:362",
      "X:363",
      "X:364",
      "X:365",
      "X:366",
      "X:367",
      "X:368",
      "X:369",
      "X:37",
      "X:370",
      "X:371",
      "X:372",
      "X:373",
      "X:374",
      "X:375",
      "X:376",
      "X:377",
      "X:378",
      "X:379",
      "X:38",
      "X:380",
      "X:381",
      "X:39",
      "X:4",
      "X:40",
      "X:41",
      "X:42",
      "X:43",
      "X:44",
      "X:45",
      "X:46",
      "X:47",
      "X:48",
      "X:49",
      "X:5",
      "X:50",
      "X:51",
      "X:52",
      "X:53",
      "X:54",
      "X:55",
      "X:56",
      "X:57",
      "X:58",
      "X:59",
      "X:6",
      "X:60",
      "X:61",
      "X:62",
      "X:63",
      "X:64",
      "X:65",
      "X:66",
      "X:67",
      "X:68",
      "X:69",
      "X:7",
      "X:70",
      "X:71",
      "X:78",
      "X:79",
      "X:8",
      "X:80",
      "X:81",
      "X:82",
      "X:83",
      "X:84",
      "X:85",
      "X:86",
      "X:87",
      "X:88",
      "X:89",
      "X:9",
      "X:90",
      "X:91",
      "X:92",
      "X:93",
      "X:94",
      "X:95",
      "X:96",
      "X:97",
      "X:98",
      "X:99"
    ],
    "X:19": [
      "X:1",
      "X:10",
      "X:100",
      "X:101",
      "X:102",
      "X:103",
      "X:104",
      "X:105",
      "X:106",
      "X:107",
      "X:108",
      "X:109",
      "X:11",
      "X:110",
      "X:111",
      "X:112",
      "X:113",
      "X:114",
      "X:115",
      "X:116",
      "X:117",
      "X:118",
      "X:119",
      "X:12",
      "X:120",
      "X:121",
      "X:122",
      "X:123",
      "X:124",
      "X:125",
      "X:126",
      "X:127",
      "X:128",
      "X:129",
      "X:13",
      "X:130",
      "X:131",
      "X:132",
      "X:133",
      "X:134",
      "X:135",
      "X:136",
      "X:137",
      "X:138",
      "X:139",
      "X:14",
      "X:140",
      "X:141",
      "X:142",
      "X:143",
      "X:144",
      "X:145",
      "X:146",
      "X:147",
      "X:148",
      "X:149",
      "X:15",
      "X:150",
      "X:151",
      "X:152",
      "X:153",
      "X:154",
      "X:155",
      "X:156",
      "X:157",
      "X:158",
      "X:159",
      "X:16",
      "X:160",
      "X:161",
      "X:162",
      "X:163",
      "X:164",
      "X:165",
      "X:166",
      "X:167",
      "X:168",
      "X:169",
      "X:17",
      "X:170",
      "X:171",
      "X:172",
      "X:173",
      "X:174",
      "X:175",
      "X:176",
      "X:177",
      "X:178",
      "X:179",
      "X:18",
      "X:180",
      "X:181",
      "X:182",
      "X:183",
      "X:184",
      "X:185",
      "X:186",
      "X:187",
      "X:188",
      "X:189",
      "X:190",
      "X:191",
      "X:192",
      "X:193",
      "X:194",
      "X:195",
      "X:196",
      "X:197",
      "X:198",
      "X:199",
      "X:2",
      "X:20",
      "X:200",
      "X:201",
      "X:202",
      "X:203",
      "X:204",
      "X:205",
      "X:206",
      "X:207",
      "X:208",
      "X:209",
      "X:21",
      "X:210",
      "X:211",
      "X:212",
      "X:213",
      "X:214",
      "X:215",
      "X:216",
      "X:217",
      "X:218",
      "X:219",
      "X:22",
      "X:220",
      "X:221",
      "X:222",
      "X:223",
      "X:224",
      "X:225",
      "X:226",
      "X:227",
      "X:228",
      "X:229",
      "X:23",
      "X:230",
      "X:231",
      "X:232",
      "X:233",
      "X:234",
      "X:235",
      "X:236",
      "X:237",
      "X:238",
      "X:239",
      "X:24",
      "X:240",
      "X:241",
      "X:242",
      "X:243",
      "X:244",
      "X:245",
      "X:246",
      "X:247",
      "X:248",
      "X:249",
      "X:25",
      "X:250",
      "X:251",
      "X:252",
      "X:253",
      "X:254",
      "X:255",
      "X:256",
      "X:257",
      "X:258",
      "X:259",
      "X:26",
      "X:260",
      "X:261",
      "X:262",
      "X:27",
      "X:270",
      "X:271",
      "X:272",
      "X:273",
      "X:274",
      "X:275",
      "X:276",
      "X:277",
      "X:278",
      "X:279",
      "X:28",
      "X:280",
      "X:281",
      "X:282",
      "X:283",
      "X:284",
      "X:285",
      "X:286",
      "X:287",
      "X:288",
      "X:289",
      "X:29",
      "X:290",
      "X:291",
      "X:292",
      "X:293",
      "X:294",
      "X:295",
      "X:296",
      "X:297",
      "X:298",
      "X:299",
      "X:3",
      "X:30",
      "X:300",
      "X:301",
      "X:302",
      "X:303",
      "X:304",
      "X:305",
      "X:306",
      "X:307",
      "X:308",
      "X:309",
      "X:31",
      "X:310",
      "X:311",
      "X:312",
      "X:313",
      "X:314",
      "X:315",
      "X:316",
      "X:317",
      "X:318",
      "X:319",
      "X:32",
      "X:320",
      "X:321",
      "X:322",
      "X:323",
      "X:324",
      "X:325",
      "X:326",
      "X:327",
      "X:328",
      "X:329",
      "X:33",
      "X:330",
      "X:331",
      "X:332",
      "X:333",
      "X:334",
      "X:335",
      "X:336",
      "X:34",
      "X:343",
      "X:344",
      "X:345",
      "X:346",
      "X:347",
      "X:348",
      "X:349",
      "X:35",
      "X:350",
      "X:351",
      "X:352",
      "X:353",
      "X:354",
      "X:355",
      "X:356",
      "X:357",
      "X:358",
      "X:359",
      "X:36",
      "X:360",
      "X:361",
      "X:362",
      "X:363",
      "X:364",
      "X:365",
      "X:366",
      "X:367",
      "X:368",
      "X:369",
      "X:37",
      "X:370",
      "X:371",
      "X:372",
      "X:373",
      "X:374",
      "X:375",
      "X:376",
      "X:377",
      "X:378",
      "X:379",
      "X:38",
      "X:380",
      "X:381",
      "X:39",
      "X:4",
      "X:40",
      "X:41",
      "X:42",
      "X:43",
      "X:44",
      "X:45",
      "X:46",
      "X:47",
      "X:48",
      "X:49",
      "X:5",
      "X:50",
      "X:51",
      "X:52",
      "X:53",
      "X:54",
      "X:55",
      "X:56",
      "X:57",
      "X:58",
      "X:59",
      "X:6",
      "X:60",
      "X:61",
      "X:62",
      "X:63",
      "X:64",
      "X:65",
      "X:66",
      "X:67",
      "X:68",
      "X:69",
      "X:7",
      "X:70",
      "X:71",
      "X:78",
      "X:79",
      "X:8",
      "X:80",
      "X:81",
      "X:82",
      "X:83",
      "X:84",
      "X:85",
      "X:86",
      "X:87",
      "X:88",
      "X:89",
      "X:9",
      "X:90",
      "X:91",
      "X:92",
      "X:93",
      "X:94",
      "X:95",
      "X:96",
      "X:97",
      "X:98",
      "X:99"
    ],
    "X:20": [
      "X:1",
      "X:10",
      "X:100",
      "X:101",
      "X:102",
      "X:103",
      "X:104",
      "X:105",
      "X:106",
      "X:107",
      "X:108",
      "X:109",
      "X:11",
      "X:110",
      "X:111",
      "X:112",
      "X:113",
      "X:114",
      "X:115",
      "X:116",
      "X:117",
      "X:118",
      "X:119",
      "X:12",
      "X:120",
      "X:121",
      "X:122",
      "X:123",
      "X:124",
      "X:125",
      "X:126",
      "X:127",
      "X:128",
      "X:129",
      "X:13",
      "X:130",
      "X:131",
      "X:132",
      "X:133",
      "X:134",
      "X:135",
      "X:136",
      "X:137",
      "X:138",
      "X:139",
      "X:14",
      "X:140",
      "X:141",
      "X:142",
      "X:143",
      "X:144",
      "X:145",
      "X:146",
      "X:147",
      "X:148",
      "X:149",
      "X:15",
      "X:150",
      "X:151",
      "X:152",
      "X:153",
      "X:154",
      "X:155",
      "X:156",
      "X:157",
      "X:158",
      "X:159",
      "X:16",
      "X:160",
      "X:161",
      "X:162",
      "X:163",
      "X:164",
      "X:165",
      "X:166",
      "X:167",
      "X:168",
      "X:169",
      "X:17",
      "X:170",
      "X:171",
      "X:172",
      "X:173",
      "X:174",
      "X:175",
      "X:176",
      "X:177",
      "X:178",
      "X:179",
      "X:18",
      "X:180",
      "X:181",
      "X:182",
      "X:183",
      "X:184",
      "X:185",
      "X:186",
      "X:187",
      "X:188",
      "X:189",
      "X:19",
      "X:190",
      "X:191",
      "X:192",
      "X:193",
      "X:194",
      "X:195",
      "X:196",
      "X:197",
      "X:198",
      "X:199",
      "X:2",
      "X:200",
      "X:201",
      "X:202",
      "X:203",
      "X:204",
      "X:205",
      "X:206",
      "X:207",
      "X:208",
      "X:209",
      "X:21",
      "X:210",
      "X:211",
      "X:212",
      "X:213",
      "X:214",
      "X:215",
      "X:216",
      "X:217",
      "X:218",
      "X:219",
      "X:22",
      "X:220",
      "X:221",
      "X:222",
      "X:223",
      "X:224",
      "X:225",
      "X:226",
      "X:227",
      "X:228",
      "X:229",
      "X:23",
      "X:230",
      "X:231",
      "X:232",
      "X:233",
      "X:234",
      "X:235",
      "X:236",
      "X:237",
      "X:238",
      "X:239",
      "X:24",
      "X:240",
      "X:241",
      "X:242",
      "X:243",
      "X:244",
      "X:245",
      "X:246",
      "X:247",
      "X:248",
      "X:249",
      "X:25",
      "X:250",
      "X:251",
      "X:252",
      "X:253",
      "X:254",
      "X:255",
      "X:256",
      "X:257",
      "X:258",
      "X:259",
      "X:26",
      "X:260",
      "X:261",
      "X:262",
      "X:27",
      "X:270",
      "X:271",
      "X:272",
      "X:273",
      "X:274",
      "X:275",
      "X:276",
      "X:277",
      "X:278",
      "X:279",
      "X:28",
      "X:280",
      "X:281",
      "X:282",
      "X:283",
      "X:284",
      "X:285",
      "X:286",
      "X:287",
      "X:288",
      "X:289",
      "X:29",
      "X:290",
      "X:291",
      "X:292",
      "X:293",
      "X:294",
      "X:295",
      "X:296",
      "X:297",
      "X:298",
      "X:299",
      "X:3",
      "X:30",
      "X:300",
      "X:301",
      "X:302",
      "X:303",
      "X:304",
      "X:305",
      "X:306",
      "X:307",
      "X:308",
      "X:309",
      "X:31",
      "X:310",
      "X:311",
      "X:312",
      "X:313",
      "X:314",
      "X:315",
      "X:316",
      "X:317",
      "X:318",
      "X:319",
      "X:32",
      "X:320",
      "X:321",
      "X:322",
      "X:323",
      "X:324",
      "X:325",
      "X:326",
      "X:327",
      "X:328",
      "X:329",
      "X:33",
      "X:330",
      "X:331",
      "X:332",
      "X:333",
      "X:334",
      "X:335",
      "X:336",
      "X:34",
      "X:343",
      "X:344",
      "X:345",
      "X:346",
      "X:347",
      "X:348",
      "X:349",
      "X:35",
      "X:350",
      "X:351",
      "X:352",
      "X:353",
      "X:354",
      "X:355",
      "X:356",
      "X:357",
      "X:358",
      "X:359",
      "X:36",
      "X:360",
      "X:361",
      "X:362",
      "X:363",
      "X:364",
      "X:365",
      "X:366",
      "X:367",
      "X:368",
      "X:369",
      "X:37",
      "X:370",
      "X:371",
      "X:372",
      "X:373",
      "X:374",
      "X:375",
      "X:376",
      "X:377",
      "X:378",
      "X:379",
      "X:38",
      "X:380",
      "X:381",
      "X:39",
      "X:4",
      "X:40",
      "X:41",
      "X:42",
      "X:43",
      "X:44",
      "X:45",
      "X:46",
      "X:47",
      "X:48",
      "X:49",
      "X:5",
      "X:50",
      "X:51",
      "X:52",
      "X:53",
      "X:54",
      "X:55",
      "X:56",
      "X:57",
      "X:58",
      "X:59",
      "X:6",
      "X:60",
      "X:61",
      "X:62",
      "X:63",
      "X:64",
      "X:65",
      "X:66",
      "X:67",
      "X:68",
      "X:69",
      "X:7",
      "X:70",
      "X:71",
      "X:78",
      "X:79",
      "X:8",
      "X:80",
      "X:81",
      "X:82",
      "X:83",
      "X:84",
      "X:85",
      "X:86",
      "X:87",
      "X:88",
      "X:89",
      "X:9",
      "X:90",
      "X:91",
      "X:92",
      "X:93",
      "X:94",
      "X:95",
      "X:96",
      "X:97",
      "X:98",
      "X:99"
    ],
    "X:21": [
      "X:1",
      "X:10",
      "X:100",
      "X:101",
      "X:102",
      "X:103",
      "X:104",
      "X:105",
      "X:106",
      "X:107",
      "X:108",
      "X:109",
      "X:11",
      "X:110",
      "X:111",
      "X:112",
      "X:113",
      "X:114",
      "X:115",
      "X:116",
      "X:117",
      "X:118",
      "X:119",
      "X:12",
      "X:120",
      "X:121",
      "X:122",
      "X:123",
      "X:124",
      "X:125",
      "X:126",
      "X:127",
      "X:128",
      "X:129",
      "X:13",
      "X:130",
      "X:131",
      "X:132",
      "X:133",
      "X:134",
      "X:135",
      "X:136",
      "X:137",
      "X:138",
      "X:139",
      "X:14",
      "X:140",
      "X:141",
      "X:142",
      "X:143",
      "X:144",
      "X:145",
      "X:146",
      "X:147",
      "X:148",
      "X:149",
      "X:15",
      "X:150",
      "X:151",
      "X:152",
      "X:153",
      "X:154",
      "X:155",
      "X:156",
      "X:157",
      "X:158",
      "X:159",
      "X:16",
      "X:160",
      "X:161",
      "X:162",
      "X:163",
      "X:164",
      "X:165",
      "X:166",
      "X:167",
      "X:168",
      "X:169",
      "X:17",
      "X:170",
      "X:171",
      "X:172",
      "X:173",
      "X:174",
      "X:175",
      "X:176",
      "X:177",
      "X:178",
      "X:179",
      "X:18",
      "X:180",
      "X:181",
      "X:182",
      "X:183",
      "X:184",
      "X:185",
      "X:186",
      "X:187",
      "X:188",
      "X:189",
      "X:19",
      "X:190",
      "X:191",
      "X:192",
      "X:193",
      "X:194",
      "X:195",
      "X:196",
      "X:197",
      "X:198",
      "X:199",
      "X:2",
      "X:20",
      "X:200",
      "X:201",
      "X:202",
      "X:203",
      "X:204",
      "X:205",
      "X:206",
      "X:207",
      "X:208",
      "X:209",
      "X:210",
      "X:211",
      "X:212",
      "X:213",
      "X:214",
      "X:215",
      "X:216",
      "X:217",
      "X:218",
      "X:219",
      "X:22",
      "X:220",
      "X:221",
      "X:222",
      "X:223",
      "X:224",
      "X:225",
      "X:226",
      "X:227",
      "X:228",
      "X:229",
      "X:23",
      "X:230",
      "X:231",
      "X:232",
      "X:233",
      "X:234",
      "X:235",
      "X:236",
      "X:237",
      "X:238",
      "X:239",
      "X:24",
      "X:240",
      "X:241",
      "X:242",
      "X:243",
      "X:244",
      "X:245",
      "X:246",
      "X:247",
      "X:248",
      "X:249",
      "X:25",
      "X:250",
      "X:251",
      "X:252",
      "X:253",
      "X:254",
      "X:255",
      "X:256",
      "X:257",
      "X:258",
      "X:259",
      "X:26",
      "X:260",
      "X:261",
      "X:262",
      "X:27",
      "X:270",
      "X:271",
      "X:272",
      "X:273",
      "X:274",
      "X:275",
      "X:276",
      "X:277",
      "X:278",
      "X:279",
      "X:28",
      "X:280",
      "X:281",
      "X:282",
      "X:283",
      "X:284",
      "X:285",
      "X:286",
      "X:287",
      "X:288",
      "X:289",
      "X:29",
      "X:290",
      "X:291",
      "X:292",
      "X:293",
      "X:294",
      "X:295",
      "X:296",
      "X:297",
      "X:298",
      "X:299",
      "X:3",
      "X:30",
      "X:300",
      "X:301",
      "X:302",
      "X:303",
      "X:304",
      "X:305",
      "X:306",
      "X:307",
      "X:308",
      "X:309",
      "X:31",
      "X:310",
      "X:311",
      "X:312",
      "X:313",
      "X:314",
      "X:315",
      "X:316",
      "X:317",
      "X:318",
      "X:319",
      "X:32",
      "X:320",
      "X:321",
      "X:322",
      "X:323",
      "X:324",
      "X:325",
      "X:326",
      "X:327",
      "X:328",
      "X:329",
      "X:33",
      "X:330",
      "X:331",
      "X:332",
      "X:333",
      "X:334",
      "X:335",
      "X:336",
      "X:34",
      "X:343",
      "X:344",
      "X:345",
      "X:346",
      "X:347",
      "X:348",
      "X:349",
      "X:35",
      "X:350",
      "X:351",
      "X:352",
      "X:353",
      "X:354",
      "X:355",
      "X:356",
      "X:357",
      "X:358",
      "X:359",
      "X:36",
      "X:360",
      "X:361",
      "X:362",
      "X:363",
      "X:364",
      "X:365",
      "X:366",
      "X:367",
      "X:368",
      "X:369",
      "X:37",
      "X:370",
      "X:371",
      "X:372",
      "X:373",
      "X:374",
      "X:375",
      "X:376",
      "X:377",
      "X:378",
      "X:379",
      "X:38",
      "X:380",
      "X:381",
      "X:39",
      "X:4",
      "X:40",
      "X:41",
      "X:42",
      "X:43",
      "X:44",
      "X:45",
      "X:46",
      "X:47",
      "X:48",
      "X:49",
      "X:5",
      "X:50",
      "X:51",
      "X:52",
      "X:53",
      "X:54",
      "X:55",
      "X:56",
      "X:57",
      "X:58",
      "X:59",
      "X:6",
      "X:60",
      "X:61",
      "X:62",
      "X:63",
      "X:64",
      "X:65",
      "X:66",
      "X:67",
      "X:68",
      "X:69",
      "X:7",
      "X:70",
      "X:71",
      "X:78",
      "X:79",
      "X:8",
      "X:80",
      "X:81",
      "X:82",
      "X:83",
      "X:84",
      "X:85",
      "X:86",
      "X:87",
      "X:88",
      "X:89",
      "X:9",
      "X:90",
      "X:91",
      "X:92",
      "X:93",
      "X:94",
      "X:95",
      "X:96",
      "X:97",
      "X:98",
      "X:99"
    ],
    "X:22": [
      "X:1",
      "X:10",
      "X:100",
      "X:101",
      "X:102",
      "X:103",
      "X:104",
      "X:105",
      "X:106",
      "X:107",
      "X:108",
      "X:109",
      "X:11",
      "X:110",
      "X:111",
      "X:112",
      "X:113",
      "X:114",
      "X:115",
      "X:116",
      "X:117",
      "X:118",
      "X:119",
      "X:12",
      "X:120",
      "X:121",
      "X:122",
      "X:123",
      "X:124",
      "X:125",
      "X:126",
      "X:127",
      "X:128",
      "X:129",
      "X:13",
      "X:130",
      "X:131",
      "X:132",
      "X:133",
      "X:134",
      "X:135",
      "X:136",
      "X:137",
      "X:138",
      "X:139",
      "X:14",
      "X:140",
      "X:141",
      "X:142",
      "X:143",
      "X:144",
      "X:145",
      "X:146",
      "X:147",
      "X:148",
      "X:149",
      "X:15",
      "X:150",
      "X:151",
      "X:152",
      "X:153",
      "X:154",
      "X:155",
      "X:156",
      "X:157",
      "X:158",
      "X:159",
      "X:16",
      "X:160",
      "X:161",
      "X:162",
      "X:163",
      "X:164",
      "X:165",
      "X:166",
      "X:167",
      "X:168",
      "X:169",
      "X:17",
      "X:170",
      "X:171",
      "X:172",
      "X:173",
      "X:174",
      "X:175",
      "X:176",
      "X:177",
      "X:178",
      "X:179",
      "X:18",
      "X:180",
      "X:181",
      "X:182",
      "X:183",
      "X:184",
      "X:185",
      "X:186",
      "X:187",
      "X:188",
      "X:189",
      "X:19",
      "X:190",
      "X:191",
      "X:192",
      "X:193",
      "X:194",
      "X:195",
      "X:196",
      "X:197",
      "X:198",
      "X:199",
      "X:2",
      "X:20",
      "X:200",
      "X:201",
      "X:202",
      "X:203",
      "X:204",
      "X:205",
      "X:206",
      "X:207",
      "X:208",
      "X:209",
      "X:21",
      "X:210",
      "X:211",
      "X:212",
      "X:213",
      "X:214",
      "X:215",
      "X:216",
      "X:217",
      "X:218",
      "X:219",
      "X:220",
      "X:221",
      "X:222",
      "X:223",
      "X:224",
      "X:225",
      "X:226",
      "X:227",
      "X:228",
      "X:229",
      "X:23",
      "X:230",
      "X:231",
      "X:232",
      "X:233",
      "X:234",
      "X:235",
      "X:236",
      "X:237",
      "X:238",
      "X:239",
      "X:24",
      "X:240",
      "X:241",
      "X:242",
      "X:243",
      "X:244",
      "X:245",
      "X:246",
      "X:247",
      "X:248",
      "X:249",
      "X:25",
      "X:250",
      "X:251",
      "X:252",
      "X:253",
      "X:254",
      "X:255",
      "X:256",
      "X:257",
      "X:258",
      "X:259",
      "X:26",
      "X:260",
      "X:261",
      "X:262",
      "X:27",
      "X:270",
      "X:271",
      "X:272",
      "X:273",
      "X:274",
      "X:275",
      "X:276",
      "X:277",
      "X:278",
      "X:279",
      "X:28",
      "X:280",
      "X:281",
      "X:282",
      "X:283",
      "X:284",
      "X:285",
      "X:286",
      "X:287",
      "X:288",
      "X:289",
      "X:29",
      "X:290",
      "X:291",
      "X:292",
      "X:293",
      "X:294",
      "X:295",
      "X:296",
      "X:297",
      "X:298",
      "X:299",
      "X:3",
      "X:30",
      "X:300",
      "X:301",
      "X:302",
      "X:303",
      "X:304",
      "X:305",
      "X:306",
      "X:307",
      "X:308",
      "X:309",
      "X:31",
      "X:310",
      "X:311",
      "X:312",
      "X:313",
      "X:314",
      "X:315",
      "X:316",
      "X:317",
      "X:318",
      "X:319",
      "X:32",
      "X:320",
      "X:321",
      "X:322",
      "X:323",
      "X:324",
      "X:325",
      "X:326",
      "X:327",
      "X:328",
      "X:329",
      "X:33",
      "X:330",
      "X:331",
      "X:332",
      "X:333",
      "X:334",
      "X:335",
      "X:336",
      "X:34",
      "X:343",
      "X:344",
      "X:345",
      "X:346",
      "X:347",
      "X:348",
      "X:349",
      "X:35",
      "X:350",
      "X:351",
      "X:352",
      "X:353",
      "X:354",
      "X:355",
      "X:356",
      "X:357",
      "X:358",
      "X:359",
      "X:36",
      "X:360",
      "X:361",
      "X:362",
      "X:363",
      "X:364",
      "X:365",
      "X:366",
      "X:367",
      "X:368",
      "X:369",
      "X:37",
      "X:370",
      "X:371",
      "X:372",
      "X:373",
      "X:374",
      "X:375",
      "X:376",
      "X:377",
      "X:378",
      "X:379",
      "X:38",
      "X:380",
      "X:381",
      "X:39",
      "X:4",
      "X:40",
      "X:41",
      "X:42",
      "X:43",
      "X:44",
      "X:45",
      "X:46",
      "X:47",
      "X:48",
      "X:49",
      "X:5",
      "X:50",
      "X:51",
      "X:52",
      "X:53",
      "X:54",
      "X:55",
      "X:56",
      "X:57",
      "X:58",
      "X:59",
      "X:6",
      "X:60",
      "X:61",
      "X:62",
      "X:63",
      "X:64",
      "X:65",
      "X:66",
      "X:67",
      "X:68",
      "X:69",
      "X:7",
      "X:70",
      "X:71",
      "X:78",
      "X:79",
      "X:8",
      "X:80",
      "X:81",
      "X:82",
      "X:83",
      "X:84",
      "X:85",
      "X:86",
      "X:87",
      "X:88",
      "X:89",
      "X:9",
      "X:90",
      "X:91",
      "X:92",
      "X:93",
      "X:94",
      "X:95",
      "X:96",
      "X:97",
      "X:98",
      "X:99"
    ],
    "X:23": [
      "X:1",
      "X:10",
      "X:100",
      "X:101",
      "X:102",
      "X:103",
      "X:104",
      "X:105",
      "X:106",
      "X:107",
      "X:108",
      "X:109",
      "X:11",
      "X:110",
      "X:111",
      "X:112",
      "X:113",
      "X:114",
      "X:115",
      "X:116",
      "X:117",
      "X:118",
      "X:119",
      "X:12",
      "X:120",
      "X:121",
      "X:122",
      "X:123",
      "X:124",
      "X:125",
      "X:126",
      "X:127",
      "X:128",
      "X:129",
      "X:13",
      "X:130",
      "X:131",
      "X:132",
      "X:133",
      "X:134",
      "X:135",
      "X:136",
      "X:137",
      "X:138",
      "X:139",
      "X:14",
      "X:140",
      "X:141",
      "X:142",
      "X:143",
      "X:144",
      "X:145",
      "X:146",
      "X:147",
      "X:148",
      "X:149",
      "X:15",
      "X:150",
      "X:151",
      "X:152",
      "X:153",
      "X:154",
      "X:155",
      "X:156",
      "X:157",
      "X:158",
      "X:159",
      "X:16",
      "X:160",
      "X:161",
      "X:162",
      "X:163",
      "X:164",
      "X:165",
      "X:166",
      "X:167",
      "X:168",
      "X:169",
      "X:17",
      "X:170",
      "X:171",
      "X:172",
      "X:173",
      "X:174",
      "X:175",
      "X:176",
      "X:177",
      "X:178",
      "X:179",
      "X:18",
      "X:180",
      "X:181",
      "X:182",
      "X:183",
      "X:184",
      "X:185",
      "X:186",
      "X:187",
      "X:188",
      "X:189",
      "X:19",
      "X:190",
      "X:191",
      "X:192",
      "X:193",
      "X:194",
      "X:195",
      "X:196",
      "X:197",
      "X:198",
      "X:199",
      "X:2",
      "X:20",
      "X:200",
      "X:201",
      "X:202",
      "X:203",
      "X:204",
      "X:205",
      "X:206",
      "X:207",
      "X:208",
      "X:209",
      "X:21",
      "X:210",
      "X:211",
      "X:212",
      "X:213",
      "X:214",
      "X:215",
      "X:216",
      "X:217",
      "X:218",
      "X:219",
      "X:22",
      "X:220",
      "X:221",
      "X:222",
      "X:223",
      "X:224",
      "X:225",
      "X:226",
      "X:227",
      "X:228",
      "X:229",
      "X:230",
      "X:231",
      "X:232",
      "X:233",
      "X:234",
      "X:235",
      "X:236",
      "X:237",
      "X:238",
      "X:239",
      "X:24",
      "X:240",
      "X:241",
      "X:242",
      "X:243",
      "X:244",
      "X:245",
      "X:246",
      "X:247",
      "X:248",
      "X:249",
      "X:25",
      "X:250",
      "X:251",
      "X:252",
      "X:253",
      "X:254",
      "X:255",
      "X:256",
      "X:257",
      "X:258",
      "X:259",
      "X:26",
      "X:260",
      "X:261",
      "X:262",
      "X:27",
      "X:270",
      "X:271",
      "X:272",
      "X:273",
      "X:274",
      "X:275",
      "X:276",
      "X:277",
      "X:278",
      "X:279",
      "X:28",
      "X:280",
      "X:281",
      "X:282",
      "X:283",
      "X:284",
      "X:285",
      "X:286",
      "X:287",
      "X:288",
      "X:289",
      "X:29",
      "X:290",
      "X:291",
      "X:292",
      "X:293",
      "X:294",
      "X:295",
      "X:296",
      "X:297",
      "X:298",
      "X:299",
      "X:3",
      "X:30",
      "X:300",
      "X:301",
      "X:302",
      "X:303",
      "X:304",
      "X:305",
      "X:306",
      "X:307",
      "X:308",
      "X:309",
      "X:31",
      "X:310",
      "X:311",
      "X:312",
      "X:313",
      "X:314",
      "X:315",
      "X:316",
      "X:317",
      "X:318",
      "X:319",
      "X:32",
      "X:320",
      "X:321",
      "X:322",
      "X:323",
      "X:324",
      "X:325",
      "X:326",
      "X:327",
      "X:328",
      "X:329",
      "X:33",
      "X:330",
      "X:331",
      "X:332",
      "X:333",
      "X:334",
      "X:335",
      "X:336",
      "X:34",
      "X:343",
      "X:344",
      "X:345",
      "X:346",
      "X:347",
      "X:348",
      "X:349",
      "X:35",
      "X:350",
      "X:351",
      "X:352",
      "X:353",
      "X:354",
      "X:355",
      "X:356",
      "X:357",
      "X:358",
      "X:359",
      "X:36",
      "X:360",
      "X:361",
      "X:362",
      "X:363",
      "X:364",
      "X:365",
      "X:366",
      "X:367",
      "X:368",
      "X:369",
      "X:37",
      "X:370",
      "X:371",
      "X:372",
      "X:373",
      "X:374",
      "X:375",
      "X:376",
      "X:377",
      "X:378",
      "X:379",
      "X:38",
      "X:380",
      "X:381",
      "X:39",
      "X:4",
      "X:40",
      "X:41",
      "X:42",
      "X:43",
      "X:44",
      "X:45",
      "X:46",
      "X:47",
      "X:48",
      "X:49",
      "X:5",
      "X:50",
      "X:51",
      "X:52",
      "X:53",
      "X:54",
      "X:55",
      "X:56",
      "X:57",
      "X:58",
      "X:59",
      "X:6",
      "X:60",
      "X:61",
      "X:62",
      "X:63",
      "X:64",
      "X:65",
      "X:66",
      "X:67",
      "X:68",
      "X:69",
      "X:7",
      "X:70",
      "X:71",
      "X:78",
      "X:79",
      "X:8",
      "X:80",
      "X:81",
      "X:82",
      "X:83",
      "X:84",
      "X:85",
      "X:86",
      "X:87",
      "X:88",
      "X:89",
      "X:9",
      "X:90",
      "X:91",
      "X:92",
      "X:93",
      "X:94",
      "X:95",
      "X:96",
      "X:97",
      "X:98",
      "X:99"
    ],
    "X:24": [
      "X:1",
      "X:10",
      "X:100",
      "X:101",
      "X:102",
      "X:103",
      "X:104",
      "X:105",
      "X:106",
      "X:107",
      "X:108",
      "X:109",
      "X:11",
      "X:110",
      "X:111",
      "X:112",
      "X:113",
      "X:114",
      "X:115",
      "X:116",
      "X:117",
      "X:118",
      "X:119",
      "X:12",
      "X:120",
      "X:121",
      "X:122",
      "X:123",
      "X:124",
      "X:125",
      "X:126",
      "X:127",
      "X:128",
      "X:129",
      "X:13",
      "X:130",
      "X:131",
      "X:132",
      "X:133",
      "X:134",
      "X:135",
      "X:136",
      "X:137",
      "X:138",
      "X:139",
      "X:14",
      "X:140",
      "X:141",
      "X:142",
      "X:143",
      "X:144",
      "X:145",
      "X:146",
      "X:147",
      "X:148",
      "X:149",
      "X:15",
      "X:150",
      "X:151",
      "X:152",
      "X:153",
      "X:154",
      "X:155",
      "X:156",
      "X:157",
      "X:158",
      "X:159",
      "X:16",
      "X:160",
      "X:161",
      "X:162",
      "X:163",
      "X:164",
      "X:165",
      "X:166",
      "X:167",
      "X:168",
      "X:169",
      "X:17",
      "X:170",
      "X:171",
      "X:172",
      "X:173",
      "X:174",
      "X:175",
      "X:176",
      "X:177",
      "X:178",
      "X:179",
      "X:18",
      "X:180",
      "X:181",
      "X:182",
      "X:183",
      "X:184",
      "X:185",
      "X:186",
      "X:187",
      "X:188",
      "X:189",
      "X:19",
      "X:190",
      "X:191",
      "X:192",
      "X:193",
      "X:194",
      "X:195",
      "X:196",
      "X:197",
      "X:198",
      "X:199",
      "X:2",
      "X:20",
      "X:200",
      "X:201",
      "X:202",
      "X:203",
      "X:204",
      "X:205",
      "X:206",
      "X:207",
      "X:208",
      "X:209",
      "X:21",
      "X:210",
      "X:211",
      "X:212",
      "X:213",
      "X:214",
      "X:215",
      "X:216",
      "X:217",
      "X:218",
      "X:219",
      "X:22",
      "X:220",
      "X:221",
      "X:222",
      "X:223",
      "X:224",
      "X:225",
      "X:226",
      "X:227",
      "X:228",
      "X:229",
      "X:23",
      "X:230",
      "X:231",
      "X:232",
      "X:233",
      "X:234",
      "X:235",
      "X:236",
      "X:237",
      "X:238",
      "X:239",
      "X:240",
      "X:241",
      "X:242",
      "X:243",
      "X:244",
      "X:245",
      "X:246",
      "X:247",
      "X:248",
      "X:249",
      "X:25",
      "X:250",
      "X:251",
      "X:252",
      "X:253",
      "X:254",
      "X:255",
      "X:256",
      "X:257",
      "X:258",
      "X:259",
      "X:26",
      "X:260",
      "X:261",
      "X:262",
      "X:27",
      "X:270",
      "X:271",
      "X:272",
      "X:273",
      "X:274",
      "X:275",
      "X:276",
      "X:277",
      "X:278",
      "X:279",
      "X:28",
      "X:280",
      "X:281",
      "X:282",
      "X:283",
      "X:284",
      "X:285",
      "X:286",
      "X:287",
      "X:288",
      "X:289",
      "X:29",
      "X:290",
      "X:291",
      "X:292",
      "X:293",
      "X:294",
      "X:295",
      "X:296",
      "X:297",
      "X:298",
      "X:299",
      "X:3",
      "X:30",
      "X:300",
      "X:301",
      "X:302",
      "X:303",
      "X:304",
      "X:305",
      "X:306",
      "X:307",
      "X:308",
      "X:309",
      "X:31",
      "X:310",
      "X:311",
      "X:312",
      "X:313",
      "X:314",
      "X:315",
      "X:316",
      "X:317",
      "X:318",
      "X:319",
      "X:32",
      "X:320",
      "X:321",
      "X:322",
      "X:323",
      "X:324",
      "X:325",
      "X:326",
      "X:327",
      "X:328",
      "X:329",
      "X:33",
      "X:330",
      "X:331",
      "X:332",
      "X:333",
      "X:334",
      "X:335",
      "X:336",
      "X:34",
      "X:343",
      "X:344",
      "X:345",
      "X:346",
      "X:347",
      "X:348",
      "X:349",
      "X:35",
      "X:350",
      "X:351",
      "X:352",
      "X:353",
      "X:354",
      "X:355",
      "X:356",
      "X:357",
      "X:358",
      "X:359",
      "X:36",
      "X:360",
      "X:361",
      "X:362",
      "X:363",
      "X:364",
      "X:365",
      "X:366",
      "X:367",
      "X:368",
      "X:369",
      "X:37",
      "X:370",
      "X:371",
      "X:372",
      "X:373",
      "X:374",
      "X:375",
      "X:376",
      "X:377",
      "X:378",
      "X:379",
      "X:38",
      "X:380",
      "X:381",
      "X:39",
      "X:4",
      "X:40",
      "X:41",
      "X:42",
      "X:43",
      "X:44",
      "X:45",
      "X:46",
      "X:47",
      "X:48",
      "X:49",
      "X:5",
      "X:50",
      "X:51",
      "X:52",
      "X:53",
      "X:54",
      "X:55",
      "X:56",
      "X:57",
      "X:58",
      "X:59",
      "X:6",
      "X:60",
      "X:61",
      "X:62",
      "X:63",
      "X:64",
      "X:65",
      "X:66",
      "X:67",
      "X:68",
      "X:69",
      "X:7",
      "X:70",
      "X:71",
      "X:78",
      "X:79",
      "X:8",
      "X:80",
      "X:81",
      "X:82",
      "X:83",
      "X:84",
      "X:85",
      "X:86",
      "X:87",
      "X:88",
      "X:89",
      "X:9",
      "X:90",
      "X:91",
      "X:92",
      "X:93",
      "X:94",
      "X:95",
      "X:96",
      "X:97",
      "X:98",
      "X:99"
    ],
    "X:25": [
      "X:1",
      "X:10",
      "X:100",
      "X:101",
      "X:102",
      "X:103",
      "X:104",
      "X:105",
      "X:106",
      "X:107",
      "X:108",
      "X:109",
      "X:11",
      "X:110",
      "X:111",
      "X:112",
      "X:113",
      "X:114",
      "X:115",
      "X:116",
      "X:117",
      "X:118",
      "X:119",
      "X:12",
      "X:120",
      "X:121",
      "X:122",
      "X:123",
      "X:124",
      "X:125",
      "X:126",
      "X:127",
      "X:128",
      "X:129",
      "X:13",
      "X:130",
      "X:131",
      "X:132",
      "X:133",
      "X:134",
      "X:135",
      "X:136",
      "X:137",
      "X:138",
      "X:139",
      "X:14",
      "X:140",
      "X:141",
      "X:142",
      "X:143",
      "X:144",
      "X:145",
      "X:146",
      "X:147",
      "X:148",
      "X:149",
      "X:15",
      "X:150",
      "X:151",
      "X:152",
      "X:153",
      "X:154",
      "X:155",
      "X:156",
      "X:157",
      "X:158",
      "X:159",
      "X:16",
      "X:160",
      "X:161",
      "X:162",
      "X:163",
      "X:164",
      "X:165",
      "X:166",
      "X:167",
      "X:168",
      "X:169",
      "X:17",
      "X:170",
      "X:171",
      "X:172",
      "X:173",
      "X:174",
      "X:175",
      "X:176",
      "X:177",
      "X:178",
      "X:179",
      "X:18",
      "X:180",
      "X:181",
      "X:182",
      "X:183",
      "X:184",
      "X:185",
      "X:186",
      "X:187",
      "X:188",
      "X:189",
      "X:19",
      "X:190",
      "X:191",
      "X:192",
      "X:193",
      "X:194",
      "X:195",
      "X:196",
      "X:197",
      "X:198",
      "X:199",
      "X:2",
      "X:20",
      "X:200",
      "X:201",
      "X:202",
      "X:203",
      "X:204",
      "X:205",
      "X:206",
      "X:207",
      "X:208",
      "X:209",
      "X:21",
      "X:210",
      "X:211",
      "X:212",
      "X:213",
      "X:214",
      "X:215",
      "X:216",
      "X:217",
      "X:218",
      "X:219",
      "X:22",
      "X:220",
      "X:221",
      "X:222",
      "X:223",
      "X:224",
      "X:225",
      "X:226",
      "X:227",
      "X:228",
      "X:229",
      "X:23",
      "X:230",
      "X:231",
      "X:232",
      "X:233",
      "X:234",
      "X:235",
      "X:236",
      "X:237",
      "X:238",
      "X:239",
      "X:24",
      "X:240",
      "X:241",
      "X:242",
      "X:243",
      "X:244",
      "X:245",
      "X:246",
      "X:247",
      "X:248",
      "X:249",
      "X:250",
      "X:251",
      "X:252",
      "X:253",
      "X:254",
      "X:255",
      "X:256",
      "X:257",
      "X:258",
      "X:259",
      "X:26",
      "X:260",
      "X:261",
      "X:262",
      "X:27",
      "X:270",
      "X:271",
      "X:272",
      "X:273",
      "X:274",
      "X:275",
      "X:276",
      "X:277",
      "X:278",
      "X:279",
      "X:28",
      "X:280",
      "X:281",
      "X:282",
      "X:283",
      "X:284",
      "X:285",
      "X:286",
      "X:287",
      "X:288",
      "X:289",
      "X:29",
      "X:290",
      "X:291",
      "X:292",
      "X:293",
      "X:294",
      "X:295",
      "X:296",
      "X:297",
      "X:298",
      "X:299",
      "X:3",
      "X:30",
      "X:300",
      "X:301",
      "X:302",
      "X:303",
      "X:304",
      "X:305",
      "X:306",
      "X:307",
      "X:308",
      "X:309",
      "X:31",
      "X:310",
      "X:311",
      "X:312",
      "X:313",
      "X:314",
      "X:315",
      "X:316",
      "X:317",
      "X:318",
      "X:319",
      "X:32",
      "X:320",
      "X:321",
      "X:322",
      "X:323",
      "X:324",
      "X:325",
      "X:326",
      "X:327",
      "X:328",
      "X:329",
      "X:33",
      "X:330",
      "X:331",
      "X:332",
      "X:333",
      "X:334",
      "X:335",
      "X:336",
      "X:34",
      "X:343",
      "X:344",
      "X:345",
      "X:346",
      "X:347",
      "X:348",
      "X:349",
      "X:35",
      "X:350",
      "X:351",
      "X:352",
      "X:353",
      "X:354",
      "X:355",
      "X:356",
      "X:357",
      "X:358",
      "X:359",
      "X:36",
      "X:360",
      "X:361",
      "X:362",
      "X:363",
      "X:364",
      "X:365",
      "X:366",
      "X:367",
      "X:368",
      "X:369",
      "X:37",
      "X:370",
      "X:371",
      "X:372",
      "X:373",
      "X:374",
      "X:375",
      "X:376",
      "X:377",
      "X:378",
      "X:379",
      "X:38",
      "X:380",
      "X:381",
      "X:39",
      "X:4",
      "X:40",
      "X:41",
      "X:42",
      "X:43",
      "X:44",
      "X:45",
      "X:46",
      "X:47",
      "X:48",
      "X:49",
      "X:5",
      "X:50",
      "X:51",
      "X:52",
      "X:53",
      "X:54",
      "X:55",
      "X:56",
      "X:57",
      "X:58",
      "X:59",
      "X:6",
      "X:60",
      "X:61",
      "X:62",
      "X:63",
      "X:64",
      "X:65",
      "X:66",
      "X:67",
      "X:68",
      "X:69",
      "X:7",
      "X:70",
      "X:71",
      "X:78",
      "X:79",
      "X:8",
      "X:80",
      "X:81",
      "X:82",
      "X:83",
      "X:84",
      "X:85",
      "X:86",
      "X:87",
      "X:88",
      "X:89",
      "X:9",
      "X:90",
      "X:91",
      "X:92",
      "X:93",
      "X:94",
      "X:95",
      "X:96",
      "X:97",
      "X:98",
      "X:99"
    ],
    "X:26": [
      "X:1",
      "X:10",
      "X:100",
      "X:101",
      "X:102",
      "X:103",
      "X:104",
      "X:105",
      "X:106",
      "X:107",
      "X:108",
      "X:109",
      "X:11",
      "X:110",
      "X:111",
      "X:112",
      "X:113",
      "X:114",
      "X:115",
      "X:116",
      "X:117",
      "X:118",
      "X:119",
      "X:12",
      "X:120",
      "X:121",
      "X:122",
      "X:123",
      "X:124",
      "X:125",
      "X:126",
      "X:127",
      "X:128",
      "X:129",
      "X:13",
      "X:130",
      "X:131",
      "X:132",
      "X:133",
      "X:134",
      "X:135",
      "X:136",
      "X:137",
      "X:138",
      "X:139",
      "X:14",
      "X:140",
      "X:141",
      "X:142",
      "X:143",
      "X:144",
      "X:145",
      "X:146",
      "X:147",
      "X:148",
      "X:149",
      "X:15",
      "X:150",
      "X:151",
      "X:152",
      "X:153",
      "X:154",
      "X:155",
      "X:156",
      "X:157",
      "X:158",
      "X:159",
      "X:16",
      "X:160",
      "X:161",
      "X:162",
      "X:163",
      "X:164",
      "X:165",
      "X:166",
      "X:167",
      "X:168",
      "X:169",
      "X:17",
      "X:170",
      "X:171",
      "X:172",
      "X:173",
      "X:174",
      "X:175",
      "X:176",
      "X:177",
      "X:178",
      "X:179",
      "X:18",
      "X:180",
      "X:181",
      "X:182",
      "X:183",
      "X:184",
      "X:185",
      "X:186",
      "X:187",
      "X:188",
      "X:189",
      "X:19",
      "X:190",
      "X:191",
      "X:192",
      "X:193",
      "X:194",
      "X:195",
      "X:196",
      "X:197",
      "X:198",
      "X:199",
      "X:2",
      "X:20",
      "X:200",
      "X:201",
      "X:202",
      "X:203",
      "X:204",
      "X:205",
      "X:206",
      "X:207",
      "X:208",
      "X:209",
      "X:21",
      "X:210",
      "X:211",
      "X:212",
      "X:213",
      "X:214",
      "X:215",
      "X:216",
      "X:217",
      "X:218",
      "X:219",
      "X:22",
      "X:220",
      "X:221",
      "X:222",
      "X:223",
      "X:224",
      "X:225",
      "X:226",
      "X:227",
      "X:228",
      "X:229",
      "X:23",
      "X:230",
      "X:231",
      "X:232",
      "X:233",
      "X:234",
      "X:235",
      "X:236",
      "X:237",
      "X:238",
      "X:239",
      "X:24",
      "X:240",
      "X:241",
      "X:242",
      "X:243",
      "X:244",
      "X:245",
      "X:246",
      "X:247",
      "X:248",
      "X:249",
      "X:25",
      "X:250",
      "X:251",
      "X:252",
      "X:253",
      "X:254",
      "X:255",
      "X:256",
      "X:257",
      "X:258",
      "X:259",
      "X:260",
      "X:261",
      "X:262",
      "X:27",
      "X:270",
      "X:271",
      "X:272",
      "X:273",
      "X:274",
      "X:275",
      "X:276",
      "X:277",
      "X:278",
      "X:279",
      "X:28",
      "X:280",
      "X:281",
      "X:282",
      "X:283",
      "X:284",
      "X:285",
      "X:286",
      "X:287",
      "X:288",
      "X:289",
      "X:29",
      "X:290",
      "X:291",
      "X:292",
      "X:293",
      "X:294",
      "X:295",
      "X:296",
      "X:297",
      "X:298",
      "X:299",
      "X:3",
      "X:30",
      "X:300",
      "X:301",
      "X:302",
      "X:303",
      "X:304",
      "X:305",
      "X:306",
      "X:307",
      "X:308",
      "X:309",
      "X:31",
      "X:310",
      "X:311",
      "X:312",
      "X:313",
      "X:314",
      "X:315",
      "X:316",
      "X:317",
      "X:318",
      "X:319",
      "X:32",
      "X:320",
      "X:321",
      "X:322",
      "X:323",
      "X:324",
      "X:325",
      "X:326",
      "X:327",
      "X:328",
      "X:329",
      "X:33",
      "X:330",
      "X:331",
      "X:332",
      "X:333",
      "X:334",
      "X:335",
      "X:336",
      "X:34",
      "X:343",
      "X:344",
      "X:345",
      "X:346",
      "X:347",
      "X:348",
      "X:349",
      "X:35",
      "X:350",
      "X:351",
      "X:352",
      "X:353",
      "X:354",
      "X:355",
      "X:356",
      "X:357",
      "X:358",
      "X:359",
      "X:36",
      "X:360",
      "X:361",
      "X:362",
      "X:363",
      "X:364",
      "X:365",
      "X:366",
      "X:367",
      "X:368",
      "X:369",
      "X:37",
      "X:370",
      "X:371",
      "X:372",
      "X:373",
      "X:374",
      "X:375",
      "X:376",
      "X:377",
      "X:378",
      "X:379",
      "X:38",
      "X:380",
      "X:381",
      "X:39",
      "X:4",
      "X:40",
      "X:41",
      "X:42",
      "X:43",
      "X:44",
      "X:45",
      "X:46",
      "X:47",
      "X:48",
      "X:49",
      "X:5",
      "X:50",
      "X:51",
      "X:52",
      "X:53",
      "X:54",
      "X:55",
      "X:56",
      "X:57",
      "X:58",
      "X:59",
      "X:6",
      "X:60",
      "X:61",
      "X:62",
      "X:63",
      "X:64",
      "X:65",
      "X:66",
      "X:67",
      "X:68",
      "X:69",
      "X:7",
      "X:70",
      "X:71",
      "X:78",
      "X:79",
      "X:8",
      "X:80",
      "X:81",
      "X:82",
      "X:83",
      "X:84",
      "X:85",
      "X:86",
      "X:87",
      "X:88",
      "X:89",
      "X:9",
      "X:90",
      "X:91",
      "X:92",
      "X:93",
      "X:94",
      "X:95",
      "X:96",
      "X:97",
      "X:98",
      "X:99"
    ],
    "X:27": [
      "X:1",
      "X:10",
      "X:100",
      "X:101",
      "X:102",
      "X:103",
      "X:104",
      "X:105",
      "X:106",
      "X:107",
      "X:108",
      "X:109",
      "X:11",
      "X:110",
      "X:111",
      "X:112",
      "X:113",
      "X:114",
      "X:115",
      "X:116",
      "X:117",
      "X:118",
      "X:119",
      "X:12",
      "X:120",
      "X:121",
      "X:122",
      "X:123",
      "X:124",
      "X:125",
      "X:126",
      "X:127",
      "X:128",
      "X:129",
      "X:13",
      "X:130",
      "X:131",
      "X:132",
      "X:133",
      "X:134",
      "X:135",
      "X:136",
      "X:137",
      "X:138",
      "X:139",
      "X:14",
      "X:140",
      "X:141",
      "X:142",
      "X:143",
      "X:144",
      "X:145",
      "X:146",
      "X:147",
      "X:148",
      "X:149",
      "X:15",
      "X:150",
      "X:151",
      "X:152",
      "X:153",
      "X:154",
      "X:155",
      "X:156",
      "X:157",
      "X:158",
      "X:159",
      "X:16",
      "X:160",
      "X:161",
      "X:162",
      "X:163",
      "X:164",
      "X:165",
      "X:166",
      "X:167",
      "X:168",
      "X:169",
      "X:17",
      "X:170",
      "X:171",
      "X:172",
      "X:173",
      "X:174",
      "X:175",
      "X:176",
      "X:177",
      "X:178",
      "X:179",
      "X:18",
      "X:180",
      "X:181",
      "X:182",
      "X:183",
      "X:184",
      "X:185",
      "X:186",
      "X:187",
      "X:188",
      "X:189",
      "X:19",
      "X:190",
      "X:191",
      "X:192",
      "X:193",
      "X:194",
      "X:195",
      "X:196",
      "X:197",
      "X:198",
      "X:199",
      "X:2",
      "X:20",
      "X:200",
      "X:201",
      "X:202",
      "X:203",
      "X:204",
      "X:205",
      "X:206",
      "X:207",
      "X:208",
      "X:209",
      "X:21",
      "X:210",
      "X:211",
      "X:212",
      "X:213",
      "X:214",
      "X:215",
      "X:216",
      "X:217",
      "X:218",
      "X:219",
      "X:22",
      "X:220",
      "X:221",
      "X:222",
      "X:223",
      "X:224",
      "X:225",
      "X:226",
      "X:227",
      "X:228",
      "X:229",
      "X:23",
      "X:230",
      "X:231",
      "X:232",
      "X:233",
      "X:234",
      "X:235",
      "X:236",
      "X:237",
      "X:238",
      "X:239",
      "X:24",
      "X:240",
      "X:241",
      "X:242",
      "X:243",
      "X:244",
      "X:245",
      "X:246",
      "X:247",
      "X:248",
      "X:249",
      "X:25",
      "X:250",
      "X:251",
      "X:252",
      "X:253",
      "X:254",
      "X:255",
      "X:256",
      "X:257",
      "X:258",
      "X:259",
      "X:26",
      "X:260",
      "X:261",
      "X:262",
      "X:270",
      "X:271",
      "X:272",
      "X:273",
      "X:274",
      "X:275",
      "X:276",
      "X:277",
      "X:278",
      "X:279",
      "X:28",
      "X:280",
      "X:281",
      "X:282",
      "X:283",
      "X:284",
      "X:285",
      "X:286",
      "X:287",
      "X:288",
      "X:289",
      "X:29",
      "X:290",
      "X:291",
      "X:292",
      "X:293",
      "X:294",
      "X:295",
      "X:296",
      "X:297",
      "X:298",
      "X:299",
      "X:3",
      "X:30",
      "X:300",
      "X:301",
      "X:302",
      "X:303",
      "X:304",
      "X:305",
      "X:306",
      "X:307",
      "X:308",
      "X:309",
      "X:31",
      "X:310",
      "X:311",
      "X:312",
      "X:313",
      "X:314",
      "X:315",
      "X:316",
      "X:317",
      "X:318",
      "X:319",
      "X:32",
      "X:320",
      "X:321",
      "X:322",
      "X:323",
      "X:324",
      "X:325",
      "X:326",
      "X:327",
      "X:328",
      "X:329",
      "X:33",
      "X:330",
      "X:331",
      "X:332",
      "X:333",
      "X:334",
      "X:335",
      "X:336",
      "X:34",
      "X:343",
      "X:344",
      "X:345",
      "X:346",
      "X:347",
      "X:348",
      "X:349",
      "X:35",
      "X:350",
      "X:351",
      "X:352",
      "X:353",
      "X:354",
      "X:355",
      "X:356",
      "X:357",
      "X:358",
      "X:359",
      "X:36",
      "X:360",
      "X:361",
      "X:362",
      "X:363",
      "X:364",
      "X:365",
      "X:366",
      "X:367",
      "X:368",
      "X:369",
      "X:37",
      "X:370",
      "X:371",
      "X:372",
      "X:373",
      "X:374",
      "X:375",
      "X:376",
      "X:377",
      "X:378",
      "X:379",
      "X:38",
      "X:380",
      "X:381",
      "X:39",
      "X:4",
      "X:40",
      "X:41",
      "X:42",
      "X:43",
      "X:44",
      "X:45",
      "X:46",
      "X:47",
      "X:48",
      "X:49",
      "X:5",
      "X:50",
      "X:51",
      "X:52",
      "X:53",
      "X:54",
      "X:55",
      "X:56",
      "X:57",
      "X:58",
      "X:59",
      "X:6",
      "X:60",
      "X:61",
      "X:62",
      "X:63",
      "X:64",
      "X:65",
      "X:66",
      "X:67",
      "X:68",
      "X:69",
      "X:7",
      "X:70",
      "X:71",
      "X:78",
      "X:79",
      "X:8",
      "X:80",
      "X:81",
      "X:82",
      "X:83",
      "X:84",
      "X:85",
      "X:86",
      "X:87",
      "X:88",
      "X:89",
      "X:9",
      "X:90",
      "X:91",
      "X:92",
      "X:93",
      "X:94",
      "X:95",
      "X:96",
      "X:97",
      "X:98",
      "X:99"
    ],
    "X:28": [
      "X:1",
      "X:10",
      "X:100",
      "X:101",
      "X:102",
      "X:103",
      "X:104",
      "X:105",
      "X:106",
      "X:107",
      "X:108",
      "X:109",
      "X:11",
      "X:110",
      "X:111",
      "X:112",
      "X:113",
      "X:114",
      "X:115",
      "X:116",
      "X:117",
      "X:118",
      "X:119",
      "X:12",
      "X:120",
      "X:121",
      "X:122",
      "X:123",
      "X:124",
      "X:125",
      "X:126",
      "X:127",
      "X:128",
      "X:129",
      "X:13",
      "X:130",
      "X:131",
      "X:132",
      "X:133",
      "X:134",
      "X:135",
      "X:136",
      "X:137",
      "X:138",
      "X:139",
      "X:14",
      "X:140",
      "X:141",
      "X:142",
      "X:143",
      "X:144",
      "X:145",
      "X:146",
      "X:147",
      "X:148",
      "X:149",
      "X:15",
      "X:150",
      "X:151",
      "X:152",
      "X:153",
      "X:154",
      "X:155",
      "X:156",
      "X:157",
      "X:158",
      "X:159",
      "X:16",
      "X:160",
      "X:161",
      "X:162",
      "X:163",
      "X:164",
      "X:165",
      "X:166",
      "X:167",
      "X:168",
      "X:169",
      "X:17",
      "X:170",
      "X:171",
      "X:172",
      "X:173",
      "X:174",
      "X:175",
      "X:176",
      "X:177",
      "X:178",
      "X:179",
      "X:18",
      "X:180",
      "X:181",
      "X:182",
      "X:183",
      "X:184",
      "X:185",
      "X:186",
      "X:187",
      "X:188",
      "X:189",
      "X:19",
      "X:190",
      "X:191",
      "X:192",
      "X:193",
      "X:194",
      "X:195",
      "X:196",
      "X:197",
      "X:198",
      "X:199",
      "X:2",
      "X:20",
      "X:200",
      "X:201",
      "X:202",
      "X:203",
      "X:204",
      "X:205",
      "X:206",
      "X:207",
      "X:208",
      "X:209",
      "X:21",
      "X:210",
      "X:211",
      "X:212",
      "X:213",
      "X:214",
      "X:215",
      "X:216",
      "X:217",
      "X:218",
      "X:219",
      "X:22",
      "X:220",
      "X:221",
      "X:222",
      "X:223",
      "X:224",
      "X:225",
      "X:226",
      "X:227",
      "X:228",
      "X:229",
      "X:23",
      "X:230",
      "X:231",
      "X:232",
      "X:233",
      "X:234",
      "X:235",
      "X:236",
      "X:237",
      "X:238",
      "X:239",
      "X:24",
      "X:240",
      "X:241",
      "X:242",
      "X:243",
      "X:244",
      "X:245",
      "X:246",
      "X:247",
      "X:248",
      "X:249",
      "X:25",
      "X:250",
      "X:251",
      "X:252",
      "X:253",
      "X:254",
      "X:255",
      "X:256",
      "X:257",
      "X:258",
      "X:259",
      "X:26",
      "X:260",
      "X:261",
      "X:262",
      "X:27",
      "X:270",
      "X:271",
      "X:272",
      "X:273",
      "X:274",
      "X:275",
      "X:276",
      "X:277",
      "X:278",
      "X:279",
      "X:280",
      "X:281",
      "X:282",
      "X:283",
      "X:284",
      "X:285",
      "X:286",
      "X:287",
      "X:288",
      "X:289",
      "X:29",
      "X:290",
      "X:291",
      "X:292",
      "X:293",
      "X:294",
      "X:295",
      "X:296",
      "X:297",
      "X:298",
      "X:299",
      "X:3",
      "X:30",
      "X:300",
      "X:301",
      "X:302",
      "X:303",
      "X:304",
      "X:305",
      "X:306",
      "X:307",
      "X:308",
      "X:309",
      "X:31",
      "X:310",
      "X:311",
      "X:312",
      "X:313",
      "X:314",
      "X:315",
      "X:316",
      "X:317",
      "X:318",
      "X:319",
      "X:32",
      "X:320",
      "X:321",
      "X:322",
      "X:323",
      "X:324",
      "X:325",
      "X:326",
      "X:327",
      "X:328",
      "X:329",
      "X:33",
      "X:330",
      "X:331",
      "X:332",
      "X:333",
      "X:334",
      "X:335",
      "X:336",
      "X:34",
      "X:343",
      "X:344",
      "X:345",
      "X:346",
      "X:347",
      "X:348",
      "X:349",
      "X:35",
      "X:350",
      "X:351",
      "X:352",
      "X:353",
      "X:354",
      "X:355",
      "X:356",
      "X:357",
      "X:358",
      "X:359",
      "X:36",
      "X:360",
      "X:361",
      "X:362",
      "X:363",
      "X:364",
      "X:365",
      "X:366",
      "X:367",
      "X:368",
      "X:369",
      "X:37",
      "X:370",
      "X:371",
      "X:372",
      "X:373",
      "X:374",
      "X:375",
      "X:376",
      "X:377",
      "X:378",
      "X:379",
      "X:38",
      "X:380",
      "X:381",
      "X:39",
      "X:4",
      "X:40",
      "X:41",
      "X:42",
      "X:43",
      "X:44",
      "X:45",
      "X:46",
      "X:47",
      "X:48",
      "X:49",
      "X:5",
      "X:50",
      "X:51",
      "X:52",
      "X:53",
      "X:54",
      "X:55",
      "X:56",
      "X:57",
      "X:58",
      "X:59",
      "X:6",
      "X:60",
      "X:61",
      "X:62",
      "X:63",
      "X:64",
      "X:65",
      "X:66",
      "X:67",
      "X:68",
      "X:69",
      "X:7",
      "X:70",
      "X:71",
      "X:78",
      "X:79",
      "X:8",
      "X:80",
      "X:81",
      "X:82",
      "X:83",
      "X:84",
      "X:85",
      "X:86",
      "X:87",
      "X:88",
      "X:89",
      "X:9",
      "X:90",
      "X:91",
      "X:92",
      "X:93",
      "X:94",
      "X:95",
      "X:96",
      "X:97",
      "X:98",
      "X:99"
    ],
    "X:29": [
      "X:1",
      "X:10",
      "X:100",
      "X:101",
      "X:102",
      "X:103",
      "X:104",
      "X:105",
      "X:106",
      "X:107",
      "X:108",
      "X:109",
      "X:11",
      "X:110",
      "X:111",
      "X:112",
      "X:113",
      "X:114",
      "X:115",
      "X:116",
      "X:117",
      "X:118",
      "X:119",
      "X:12",
      "X:120",
      "X:121",
      "X:122",
      "X:123",
      "X:124",
      "X:125",
      "X:126",
      "X:127",
      "X:128",
      "X:129",
      "X:13",
      "X:130",
      "X:131",
      "X:132",
      "X:133",
      "X:134",
      "X:135",
      "X:136",
      "X:137",
      "X:138",
      "X:139",
      "X:14",
      "X:140",
      "X:141",
      "X:142",
      "X:143",
      "X:144",
      "X:145",
      "X:146",
      "X:147",
      "X:148",
      "X:149",
      "X:15",
      "X:150",
      "X:151",
      "X:152",
      "X:153",
      "X:154",
      "X:155",
      "X:156",
      "X:157",
      "X:158",
      "X:159",
      "X:16",
      "X:160",
      "X:161",
      "X:162",
      "X:163",
      "X:164",
      "X:165",
      "X:166",
      "X:167",
      "X:168",
      "X:169",
      "X:17",
      "X:170",
      "X:171",
      "X:172",
      "X:173",
      "X:174",
      "X:175",
      "X:176",
      "X:177",
      "X:178",
      "X:179",
      "X:18",
      "X:180",
      "X:181",
      "X:182",
      "X:183",
      "X:184",
      "X:185",
      "X:186",
      "X:187",
      "X:188",
      "X:189",
      "X:19",
      "X:190",
      "X:191",
      "X:192",
      "X:193",
      "X:194",
      "X:195",
      "X:196",
      "X:197",
      "X:198",
      "X:199",
      "X:2",
      "X:20",
      "X:200",
      "X:201",
      "X:202",
      "X:203",
      "X:204",
      "X:205",
      "X:206",
      "X:207",
      "X:208",
      "X:209",
      "X:21",
      "X:210",
      "X:211",
      "X:212",
      "X:213",
      "X:214",
      "X:215",
      "X:216",
      "X:217",
      "X:218",
      "X:219",
      "X:22",
      "X:220",
      "X:221",
      "X:222",
      "X:223",
      "X:224",
      "X:225",
      "X:226",
      "X:227",
      "X:228",
      "X:229",
      "X:23",
      "X:230",
      "X:231",
      "X:232",
      "X:233",
      "X:234",
      "X:235",
      "X:236",
      "X:237",
      "X:238",
      "X:239",
      "X:24",
      "X:240",
      "X:241",
      "X:242",
      "X:243",
      "X:244",
      "X:245",
      "X:246",
      "X:247",
      "X:248",
      "X:249",
      "X:25",
      "X:250",
      "X:251",
      "X:252",
      "X:253",
      "X:254",
      "X:255",
      "X:256",
      "X:257",
      "X:258",
      "X:259",
      "X:26",
      "X:260",
      "X:261",
      "X:262",
      "X:27",
      "X:270",
      "X:271",
      "X:272",
      "X:273",
      "X:274",
      "X:275",
      "X:276",
      "X:277",
      "X:278",
      "X:279",
      "X:28",
      "X:280",
      "X:281",
      "X:282",
      "X:283",
      "X:284",
      "X:285",
      "X:286",
      "X:287",
      "X:288",
      "X:289",
      "X:290",
      "X:291",
      "X:292",
      "X:293",
      "X:294",
      "X:295",
      "X:296",
      "X:297",
      "X:298",
      "X:299",
      "X:3",
      "X:30",
      "X:300",
      "X:301",
      "X:302",
      "X:303",
      "X:304",
      "X:305",
      "X:306",
      "X:307",
      "X:308",
      "X:309",
      "X:31",
      "X:310",
      "X:311",
      "X:312",
      "X:313",
      "X:314",
      "X:315",
      "X:316",
      "X:317",
      "X:318",
      "X:319",
      "X:32",
      "X:320",
      "X:321",
      "X:322",
      "X:323",
      "X:324",
      "X:325",
      "X:326",
      "X:327",
      "X:328",
      "X:329",
      "X:33",
      "X:330",
      "X:331",
      "X:332",
      "X:333",
      "X:334",
      "X:335",
      "X:336",
      "X:34",
      "X:343",
      "X:344",
      "X:345",
      "X:346",
      "X:347",
      "X:348",
      "X:349",
      "X:35",
      "X:350",
      "X:351",
      "X:352",
      "X:353",
      "X:354",
      "X:355",
      "X:356",
      "X:357",
      "X:358",
      "X:359",
      "X:36",
      "X:360",
      "X:361",
      "X:362",
      "X:363",
      "X:364",
      "X:365",
      "X:366",
      "X:367",
      "X:368",
      "X:369",
      "X:37",
      "X:370",
      "X:371",
      "X:372",
      "X:373",
      "X:374",
      "X:375",
      "X:376",
      "X:377",
      "X:378",
      "X:379",
      "X:38",
      "X:380",
      "X:381",
      "X:39",
      "X:4",
      "X:40",
      "X:41",
      "X:42",
      "X:43",
      "X:44",
      "X:45",
      "X:46",
      "X:47",
      "X:48",
      "X:49",
      "X:5",
      "X:50",
      "X:51",
      "X:52",
      "X:53",
      "X:54",
      "X:55",
      "X:56",
      "X:57",
      "X:58",
      "X:59",
      "X:6",
      "X:60",
      "X:61",
      "X:62",
      "X:63",
      "X:64",
      "X:65",
      "X:66",
      "X:67",
      "X:68",
      "X:69",
      "X:7",
      "X:70",
      "X:71",
      "X:78",
      "X:79",
      "X:8",
      "X:80",
      "X:81",
      "X:82",
      "X:83",
      "X:84",
      "X:85",
      "X:86",
      "X:87",
      "X:88",
      "X:89",
      "X:9",
      "X:90",
      "X:91",
      "X:92",
      "X:93",
      "X:94",
      "X:95",
      "X:96",
      "X:97",
      "X:98",
      "X:99"
    ],
    "X:30": [
      "X:1",
      "X:10",
      "X:100",
      "X:101",
      "X:102",
      "X:103",
      "X:104",
      "X:105",
      "X:106",
      "X:107",
      "X:108",
      "X:109",
      "X:11",
      "X:110",
      "X:111",
      "X:112",
      "X:113",
      "X:114",
      "X:115",
      "X:116",
      "X:117",
      "X:118",
      "X:119",
      "X:12",
      "X:120",
      "X:121",
      "X:122",
      "X:123",
      "X:124",
      "X:125",
      "X:126",
      "X:127",
      "X:128",
      "X:129",
      "X:13",
      "X:130",
      "X:131",
      "X:132",
      "X:133",
      "X:134",
      "X:135",
      "X:136",
      "X:137",
      "X:138",
      "X:139",
      "X:14",
      "X:140",
      "X:141",
      "X:142",
      "X:143",
      "X:144",
      "X:145",
      "X:146",
      "X:147",
      "X:148",
      "X:149",
      "X:15",
      "X:150",
      "X:151",
      "X:152",
      "X:153",
      "X:154",
      "X:155",
      "X:156",
      "X:157",
      "X:158",
      "X:159",
      "X:16",
      "X:160",
      "X:161",
      "X:162",
      "X:163",
      "X:164",
      "X:165",
      "X:166",
      "X:167",
      "X:168",
      "X:169",
      "X:17",
      "X:170",
      "X:171",
      "X:172",
      "X:173",
      "X:174",
      "X:175",
      "X:176",
      "X:177",
      "X:178",
      "X:179",
      "X:18",
      "X:180",
      "X:181",
      "X:182",
      "X:183",
      "X:184",
      "X:185",
      "X:186",
      "X:187",
      "X:188",
      "X:189",
      "X:19",
      "X:190",
      "X:191",
      "X:192",
      "X:193",
      "X:194",
      "X:195",
      "X:196",
      "X:197",
      "X:198",
      "X:199",
      "X:2",
      "X:20",
      "X:200",
      "X:201",
      "X:202",
      "X:203",
      "X:204",
      "X:205",
      "X:206",
      "X:207",
      "X:208",
      "X:209",
      "X:21",
      "X:210",
      "X:211",
      "X:212",
      "X:213",
      "X:214",
      "X:215",
      "X:216",
      "X:217",
      "X:218",
      "X:219",
      "X:22",
      "X:220",
      "X:221",
      "X:222",
      "X:223",
      "X:224",
      "X:225",
      "X:226",
      "X:227",
      "X:228",
      "X:229",
      "X:23",
      "X:230",
      "X:231",
      "X:232",
      "X:233",
      "X:234",
      "X:235",
      "X:236",
      "X:237",
      "X:238",
      "X:239",
      "X:24",
      "X:240",
      "X:241",
      "X:242",
      "X:243",
      "X:244",
      "X:245",
      "X:246",
      "X:247",
      "X:248",
      "X:249",
      "X:25",
      "X:250",
      "X:251",
      "X:252",
      "X:253",
      "X:254",
      "X:255",
      "X:256",
      "X:257",
      "X:258",
      "X:259",
      "X:26",
      "X:260",
      "X:261",
      "X:262",
      "X:27",
      "X:270",
      "X:271",
      "X:272",
      "X:273",
      "X:274",
      "X:275",
      "X:276",
      "X:277",
      "X:278",
      "X:279",
      "X:28",
      "X:280",
      "X:281",
      "X:282",
      "X:283",
      "X:284",
      "X:285",
      "X:286",
      "X:287",
      "X:288",
      "X:289",
      "X:29",
      "X:290",
      "X:291",
      "X:292",
      "X:293",
      "X:294",
      "X:295",
      "X:296",
      "X:297",
      "X:298",
      "X:299",
      "X:3",
      "X:300",
      "X:301",
      "X:302",
      "X:303",
      "X:304",
      "X:305",
      "X:306",
      "X:307",
      "X:308",
      "X:309",
      "X:31",
      "X:310",
      "X:311",
      "X:312",
      "X:313",
      "X:314",
      "X:315",
      "X:316",
      "X:317",
      "X:318",
      "X:319",
      "X:32",
      "X:320",
      "X:321",
      "X:322",
      "X:323",
      "X:324",
      "X:325",
      "X:326",
      "X:327",
      "X:328",
      "X:329",
      "X:33",
      "X:330",
      "X:331",
      "X:332",
      "X:333",
      "X:334",
      "X:335",
      "X:336",
      "X:34",
      "X:343",
      "X:344",
      "X:345",
      "X:346",
      "X:347",
      "X:348",
      "X:349",
      "X:35",
      "X:350",
      "X:351",
      "X:352",
      "X:353",
      "X:354",
      "X:355",
      "X:356",
      "X:357",
      "X:358",
      "X:359",
      "X:36",
      "X:360",
      "X:361",
      "X:362",
      "X:363",
      "X:364",
      "X:365",
      "X:366",
      "X:367",
      "X:368",
      "X:369",
      "X:37",
      "X:370",
      "X:371",
      "X:372",
      "X:373",
      "X:374",
      "X:375",
      "X:376",
      "X:377",
      "X:378",
      "X:379",
      "X:38",
      "X:380",
      "X:381",
      "X:39",
      "X:4",
      "X:40",
      "X:41",
      "X:42",
      "X:43",
      "X:44",
      "X:45",
      "X:46",
      "X:47",
      "X:48",
      "X:49",
      "X:5",
      "X:50",
      "X:51",
      "X:52",
      "X:53",
      "X:54",
      "X:55",
      "X:56",
      "X:57",
      "X:58",
      "X:59",
      "X:6",
      "X:60",
      "X:61",
      "X:62",
      "X:63",
      "X:64",
      "X:65",
      "X:66",
      "X:67",
      "X:68",
      "X:69",
      "X:7",
      "X:70",
      "X:71",
      "X:78",
      "X:79",
      "X:8",
      "X:80",
      "X:81",
      "X:82",
      "X:83",
      "X:84",
      "X:85",
      "X:86",
      "X:87",
      "X:88",
      "X:89",
      "X:9",
      "X:90",
      "X:91",
      "X:92",
      "X:93",
      "X:94",
      "X:95",
      "X:96",
      "X:97",
      "X:98",
      "X:99"
    ],
    "X:31": [
      "X:1",
      "X:10",
      "X:100",
      "X:101",
      "X:102",
      "X:103",
      "X:104",
      "X:105",
      "X:106",
      "X:107",
      "X:108",
      "X:109",
      "X:11",
      "X:110",
      "X:111",
      "X:112",
      "X:113",
      "X:114",
      "X:115",
      "X:116",
      "X:117",
      "X:118",
      "X:119",
      "X:12",
      "X:120",
      "X:121",
      "X:122",
      "X:123",
      "X:124",
      "X:125",
      "X:126",
      "X:127",
      "X:128",
      "X:129",
      "X:13",
      "X:130",
      "X:131",
      "X:132",
      "X:133",
      "X:134",
      "X:135",
      "X:136",
      "X:137",
      "X:138",
      "X:139",
      "X:14",
      "X:140",
      "X:141",
      "X:142",
      "X:143",
      "X:144",
      "X:145",
      "X:146",
      "X:147",
      "X:148",
      "X:149",
      "X:15",
      "X:150",
      "X:151",
      "X:152",
      "X:153",
      "X:154",
      "X:155",
      "X:156",
      "X:157",
      "X:158",
      "X:159",
      "X:16",
      "X:160",
      "X:161",
      "X:162",
      "X:163",
      "X:164",
      "X:165",
      "X:166",
      "X:167",
      "X:168",
      "X:169",
      "X:17",
      "X:170",
      "X:171",
      "X:172",
      "X:173",
      "X:174",
      "X:175",
      "X:176",
      "X:177",
      "X:178",
      "X:179",
      "X:18",
      "X:180",
      "X:181",
      "X:182",
      "X:183",
      "X:184",
      "X:185",
      "X:186",
      "X:187",
      "X:188",
      "X:189",
      "X:19",
      "X:190",
      "X:191",
      "X:192",
      "X:193",
      "X:194",
      "X:195",
      "X:196",
      "X:197",
      "X:198",
      "X:199",
      "X:2",
      "X:20",
      "X:200",
      "X:201",
      "X:202",
      "X:203",
      "X:204",
      "X:205",
      "X:206",
      "X:207",
      "X:208",
      "X:209",
      "X:21",
      "X:210",
      "X:211",
      "X:212",
      "X:213",
      "X:214",
      "X:215",
      "X:216",
      "X:217",
      "X:218",
      "X:219",
      "X:22",
      "X:220",
      "X:221",
      "X:222",
      "X:223",
      "X:224",
      "X:225",
      "X:226",
      "X:227",
      "X:228",
      "X:229",
      "X:23",
      "X:230",
      "X:231",
      "X:232",
      "X:233",
      "X:234",
      "X:235",
      "X:236",
      "X:237",
      "X:238",
      "X:239",
      "X:24",
      "X:240",
      "X:241",
      "X:242",
      "X:243",
      "X:244",
      "X:245",
      "X:246",
      "X:247",
      "X:248",
      "X:249",
      "X:25",
      "X:250",
      "X:251",
      "X:252",
      "X:253",
      "X:254",
      "X:255",
      "X:256",
      "X:257",
      "X:258",
      "X:259",
      "X:26",
      "X:260",
      "X:261",
      "X:262",
      "X:27",
      "X:270",
      "X:271",
      "X:272",
      "X:273",
      "X:274",
      "X:275",
      "X:276",
      "X:277",
      "X:278",
      "X:279",
      "X:28",
      "X:280",
      "X:281",
      "X:282",
      "X:283",
      "X:284",
      "X:285",
      "X:286",
      "X:287",
      "X:288",
      "X:289",
      "X:29",
      "X:290",
      "X:291",
      "X:292",
      "X:293",
      "X:294",
      "X:295",
      "X:296",
      "X:297",
      "X:298",
      "X:299",
      "X:3",
      "X:30",
      "X:300",
      "X:301",
      "X:302",
      "X:303",
      "X:304",
      "X:305",
      "X:306",
      "X:307",
      "X:308",
      "X:309",
      "X:310",
      "X:311",
      "X:312",
      "X:313",
      "X:314",
      "X:315",
      "X:316",
      "X:317",
      "X:318",
      "X:319",
      "X:32",
      "X:320",
      "X:321",
      "X:322",
      "X:323",
      "X:324",
      "X:325",
      "X:326",
      "X:327",
      "X:328",
      "X:329",
      "X:33",
      "X:330",
      "X:331",
      "X:332",
      "X:333",
      "X:334",
      "X:335",
      "X:336",
      "X:34",
      "X:343",
      "X:344",
      "X:345",
      "X:346",
      "X:347",
      "X:348",
      "X:349",
      "X:35",
      "X:350",
      "X:351",
      "X:352",
      "X:353",
      "X:354",
      "X:355",
      "X:356",
      "X:357",
      "X:358",
      "X:359",
      "X:36",
      "X:360",
      "X:361",
      "X:362",
      "X:363",
      "X:364",
      "X:365",
      "X:366",
      "X:367",
      "X:368",
      "X:369",
      "X:37",
      "X:370",
      "X:371",
      "X:372",
      "X:373",
      "X:374",
      "X:375",
      "X:376",
      "X:377",
      "X:378",
      "X:379",
      "X:38",
      "X:380",
      "X:381",
      "X:39",
      "X:4",
      "X:40",
      "X:41",
      "X:42",
      "X:43",
      "X:44",
      "X:45",
      "X:46",
      "X:47",
      "X:48",
      "X:49",
      "X:5",
      "X:50",
      "X:51",
      "X:52",
      "X:53",
      "X:54",
      "X:55",
      "X:56",
      "X:57",
      "X:58",
      "X:59",
      "X:6",
      "X:60",
      "X:61",
      "X:62",
      "X:63",
      "X:64",
      "X:65",
      "X:66",
      "X:67",
      "X:68",
      "X:69",
      "X:7",
      "X:70",
      "X:71",
      "X:78",
      "X:79",
      "X:8",
      "X:80",
      "X:81",
      "X:82",
      "X:83",
      "X:84",
      "X:85",
      "X:86",
      "X:87",
      "X:88",
      "X:89",
      "X:9",
      "X:90",
      "X:91",
      "X:92",
      "X:93",
      "X:94",
      "X:95",
      "X:96",
      "X:97",
      "X:98",
      "X:99"
    ],
    "X:32": [
      "X:1",
      "X:10",
      "X:100",
      "X:101",
      "X:102",
      "X:103",
      "X:104",
      "X:105",
      "X:106",
      "X:107",
      "X:108",
      "X:109",
      "X:11",
      "X:110",
      "X:111",
      "X:112",
      "X:113",
      "X:114",
      "X:115",
      "X:116",
      "X:117",
      "X:118",
      "X:119",
      "X:12",
      "X:120",
      "X:121",
      "X:122",
      "X:123",
      "X:124",
      "X:125",
      "X:126",
      "X:127",
      "X:128",
      "X:129",
      "X:13",
      "X:130",
      "X:131",
      "X:132",
      "X:133",
      "X:134",
      "X:135",
      "X:136",
      "X:137",
      "X:138",
      "X:139",
      "X:14",
      "X:140",
      "X:141",
      "X:142",
      "X:143",
      "X:144",
      "X:145",
      "X:146",
      "X:147",
      "X:148",
      "X:149",
      "X:15",
      "X:150",
      "X:151",
      "X:152",
      "X:153",
      "X:154",
      "X:155",
      "X:156",
      "X:157",
      "X:158",
      "X:159",
      "X:16",
      "X:160",
      "X:161",
      "X:162",
      "X:163",
      "X:164",
      "X:165",
      "X:166",
      "X:167",
      "X:168",
      "X:169",
      "X:17",
      "X:170",
      "X:171",
      "X:172",
      "X:173",
      "X:174",
      "X:175",
      "X:176",
      "X:177",
      "X:178",
      "X:179",
      "X:18",
      "X:180",
      "X:181",
      "X:182",
      "X:183",
      "X:184",
      "X:185",
      "X:186",
      "X:187",
      "X:188",
      "X:189",
      "X:19",
      "X:190",
      "X:191",
      "X:192",
      "X:193",
      "X:194",
      "X:195",
      "X:196",
      "X:197",
      "X:198",
      "X:199",
      "X:2",
      "X:20",
      "X:200",
      "X:201",
      "X:202",
      "X:203",
      "X:204",
      "X:205",
      "X:206",
      "X:207",
      "X:208",
      "X:209",
      "X:21",
      "X:210",
      "X:211",
      "X:212",
      "X:213",
      "X:214",
      "X:215",
      "X:216",
      "X:217",
      "X:218",
      "X:219",
      "X:22",
      "X:220",
      "X:221",
      "X:222",
      "X:223",
      "X:224",
      "X:225",
      "X:226",
      "X:227",
      "X:228",
      "X:229",
      "X:23",
      "X:230",
      "X:231",
      "X:232",
      "X:233",
      "X:234",
      "X:235",
      "X:236",
      "X:237",
      "X:238",
      "X:239",
      "X:24",
      "X:240",
      "X:241",
      "X:242",
      "X:243",
      "X:244",
      "X:245",
      "X:246",
      "X:247",
      "X:248",
      "X:249",
      "X:25",
      "X:250",
      "X:251",
      "X:252",
      "X:253",
      "X:254",
      "X:255",
      "X:256",
      "X:257",
      "X:258",
      "X:259",
      "X:26",
      "X:260",
      "X:261",
      "X:262",
      "X:27",
      "X:270",
      "X:271",
      "X:272",
      "X:273",
      "X:274",
      "X:275",
      "X:276",
      "X:277",
      "X:278",
      "X:279",
      "X:28",
      "X:280",
      "X:281",
      "X:282",
      "X:283",
      "X:284",
      "X:285",
      "X:286",
      "X:287",
      "X:288",
      "X:289",
      "X:29",
      "X:290",
      "X:291",
      "X:292",
      "X:293",
      "X:294",
      "X:295",
      "X:296",
      "X:297",
      "X:298",
      "X:299",
      "X:3",
      "X:30",
      "X:300",
      "X:301",
      "X:302",
      "X:303",
      "X:304",
      "X:305",
      "X:306",
      "X:307",
      "X:308",
      "X:309",
      "X:31",
      "X:310",
      "X:311",
      "X:312",
      "X:313",
      "X:314",
      "X:315",
      "X:316",
      "X:317",
      "X:318",
      "X:319",
      "X:320",
      "X:321",
      "X:322",
      "X:323",
      "X:324",
      "X:325",
      "X:326",
      "X:327",
      "X:328",
      "X:329",
      "X:33",
      "X:330",
      "X:331",
      "X:332",
      "X:333",
      "X:334",
      "X:335",
      "X:336",
      "X:34",
      "X:343",
      "X:344",
      "X:345",
      "X:346",
      "X:347",
      "X:348",
      "X:349",
      "X:35",
      "X:350",
      "X:351",
      "X:352",
      "X:353",
      "X:354",
      "X:355",
      "X:356",
      "X:357",
      "X:358",
      "X:359",
      "X:36",
      "X:360",
      "X:361",
      "X:362",
      "X:363",
      "X:364",
      "X:365",
      "X:366",
      "X:367",
      "X:368",
      "X:369",
      "X:37",
      "X:370",
      "X:371",
      "X:372",
      "X:373",
      "X:374",
      "X:375",
      "X:376",
      "X:377",
      "X:378",
      "X:379",
      "X:38",
      "X:380",
      "X:381",
      "X:39",
      "X:4",
      "X:40",
      "X:41",
      "X:42",
      "X:43",
      "X:44",
      "X:45",
      "X:46",
      "X:47",
      "X:48",
      "X:49",
      "X:5",
      "X:50",
      "X:51",
      "X:52",
      "X:53",
      "X:54",
      "X:55",
      "X:56",
      "X:57",
      "X:58",
      "X:59",
      "X:6",
      "X:60",
      "X:61",
      "X:62",
      "X:63",
      "X:64",
      "X:65",
      "X:66",
      "X:67",
      "X:68",
      "X:69",
      "X:7",
      "X:70",
      "X:71",
      "X:78",
      "X:79",
      "X:8",
      "X:80",
      "X:81",
      "X:82",
      "X:83",
      "X:84",
      "X:85",
      "X:86",
      "X:87",
      "X:88",
      "X:89",
      "X:9",
      "X:90",
      "X:91",
      "X:92",
      "X:93",
      "X:94",
      "X:95",
      "X:96",
      "X:97",
      "X:98",
      "X:99"
    ],
    "X:33": [
      "X:1",
      "X:10",
      "X:100",
      "X:101",
      "X:102",
      "X:103",
      "X:104",
      "X:105",
      "X:106",
      "X:107",
      "X:108",
      "X:109",
      "X:11",
      "X:110",
      "X:111",
      "X:112",
      "X:113",
      "X:114",
      "X:115",
      "X:116",
      "X:117",
      "X:118",
      "X:119",
      "X:12",
      "X:120",
      "X:121",
      "X:122",
      "X:123",
      "X:124",
      "X:125",
      "X:126",
      "X:127",
      "X:128",
      "X:129",
      "X:13",
      "X:130",
      "X:131",
      "X:132",
      "X:133",
      "X:134",
      "X:135",
      "X:136",
      "X:137",
      "X:138",
      "X:139",
      "X:14",
      "X:140",
      "X:141",
      "X:142",
      "X:143",
      "X:144",
      "X:145",
      "X:146",
      "X:147",
      "X:148",
      "X:149",
      "X:15",
      "X:150",
      "X:151",
      "X:152",
      "X:153",
      "X:154",
      "X:155",
      "X:156",
      "X:157",
      "X:158",
      "X:159",
      "X:16",
      "X:160",
      "X:161",
      "X:162",
      "X:163",
      "X:164",
      "X:165",
      "X:166",
      "X:167",
      "X:168",
      "X:169",
      "X:17",
      "X:170",
      "X:171",
      "X:172",
      "X:173",
      "X:174",
      "X:175",
      "X:176",
      "X:177",
      "X:178",
      "X:179",
      "X:18",
      "X:180",
      "X:181",
      "X:182",
      "X:183",
      "X:184",
      "X:185",
      "X:186",
      "X:187",
      "X:188",
      "X:189",
      "X:19",
      "X:190",
      "X:191",
      "X:192",
      "X:193",
      "X:194",
      "X:195",
      "X:196",
      "X:197",
      "X:198",
      "X:199",
      "X:2",
      "X:20",
      "X:200",
      "X:201",
      "X:202",
      "X:203",
      "X:204",
      "X:205",
      "X:206",
      "X:207",
      "X:208",
      "X:209",
      "X:21",
      "X:210",
      "X:211",
      "X:212",
      "X:213",
      "X:214",
      "X:215",
      "X:216",
      "X:217",
      "X:218",
      "X:219",
      "X:22",
      "X:220",
      "X:221",
      "X:222",
      "X:223",
      "X:224",
      "X:225",
      "X:226",
      "X:227",
      "X:228",
      "X:229",
      "X:23",
      "X:230",
      "X:231",
      "X:232",
      "X:233",
      "X:234",
      "X:235",
      "X:236",
      "X:237",
      "X:238",
      "X:239",
      "X:24",
      "X:240",
      "X:241",
      "X:242",
      "X:243",
      "X:244",
      "X:245",
      "X:246",
      "X:247",
      "X:248",
      "X:249",
      "X:25",
      "X:250",
      "X:251",
      "X:252",
      "X:253",
      "X:254",
      "X:255",
      "X:256",
      "X:257",
      "X:258",
      "X:259",
      "X:26",
      "X:260",
      "X:261",
      "X:262",
      "X:27",
      "X:270",
      "X:271",
      "X:272",
      "X:273",
      "X:274",
      "X:275",
      "X:276",
      "X:277",
      "X:278",
      "X:279",
      "X:28",
      "X:280",
      "X:281",
      "X:282",
      "X:283",
      "X:284",
      "X:285",
      "X:286",
      "X:287",
      "X:288",
      "X:289",
      "X:29",
      "X:290",
      "X:291",
      "X:292",
      "X:293",
      "X:294",
      "X:295",
      "X:296",
      "X:297",
      "X:298",
      "X:299",
      "X:3",
      "X:30",
      "X:300",
      "X:301",
      "X:302",
      "X:303",
      "X:304",
      "X:305",
      "X:306",
      "X:307",
      "X:308",
      "X:309",
      "X:31",
      "X:310",
      "X:311",
      "X:312",
      "X:313",
      "X:314",
      "X:315",
      "X:316",
      "X:317",
      "X:318",
      "X:319",
      "X:32",
      "X:320",
      "X:321",
      "X:322",
      "X:323",
      "X:324",
      "X:325",
      "X:326",
      "X:327",
      "X:328",
      "X:329",
      "X:330",
      "X:331",
      "X:332",
      "X:333",
      "X:334",
      "X:335",
      "X:336",
      "X:34",
      "X:343",
      "X:344",
      "X:345",
      "X:346",
      "X:347",
      "X:348",
      "X:349",
      "X:35",
      "X:350",
      "X:351",
      "X:352",
      "X:353",
      "X:354",
      "X:355",
      "X:356",
      "X:357",
      "X:358",
      "X:359",
      "X:36",
      "X:360",
      "X:361",
      "X:362",
      "X:363",
      "X:364",
      "X:365",
      "X:366",
      "X:367",
      "X:368",
      "X:369",
      "X:37",
      "X:370",
      "X:371",
      "X:372",
      "X:373",
      "X:374",
      "X:375",
      "X:376",
      "X:377",
      "X:378",
      "X:379",
      "X:38",
      "X:380",
      "X:381",
      "X:39",
      "X:4",
      "X:40",
      "X:41",
      "X:42",
      "X:43",
      "X:44",
      "X:45",
      "X:46",
      "X:47",
      "X:48",
      "X:49",
      "X:5",
      "X:50",
      "X:51",
      "X:52",
      "X:53",
      "X:54",
      "X:55",
      "X:56",
      "X:57",
      "X:58",
      "X:59",
      "X:6",
      "X:60",
      "X:61",
      "X:62",
      "X:63",
      "X:64",
      "X:65",
      "X:66",
      "X:67",
      "X:68",
      "X:69",
      "X:7",
      "X:70",
      "X:71",
      "X:78",
      "X:79",
      "X:8",
      "X:80",
      "X:81",
      "X:82",
      "X:83",
      "X:84",
      "X:85",
      "X:86",
      "X:87",
      "X:88",
      "X:89",
      "X:9",
      "X:90",
      "X:91",
      "X:92",
      "X:93",
      "X:94",
      "X:95",
      "X:96",
      "X:97",
      "X:98",
      "X:99"
    ],
    "X:34": [
      "X:1",
      "X:10",
      "X:100",
      "X:101",
      "X:102",
      "X:103",
      "X:104",
      "X:105",
      "X:106",
      "X:107",
      "X:108",
      "X:109",
      "X:11",
      "X:110",
      "X:111",
      "X:112",
      "X:113",
      "X:114",
      "X:115",
      "X:116",
      "X:117",
      "X:118",
      "X:119",
      "X:12",
      "X:120",
      "X:121",
      "X:122",
      "X:123",
      "X:124",
      "X:125",
      "X:126",
      "X:127",
      "X:128",
      "X:129",
      "X:13",
      "X:130",
      "X:131",
      "X:132",
      "X:133",
      "X:134",
      "X:135",
      "X:136",
      "X:137",
      "X:138",
      "X:139",
      "X:14",
      "X:140",
      "X:141",
      "X:142",
      "X:143",
      "X:144",
      "X:145",
      "X:146",
      "X:147",
      "X:148",
      "X:149",
      "X:15",
      "X:150",
      "X:151",
      "X:152",
      "X:153",
      "X:154",
      "X:155",
      "X:156",
      "X:157",
      "X:158",
      "X:159",
      "X:16",
      "X:160",
      "X:161",
      "X:162",
      "X:163",
      "X:164",
      "X:165",
      "X:166",
      "X:167",
      "X:168",
      "X:169",
      "X:17",
      "X:170",
      "X:171",
      "X:172",
      "X:173",
      "X:174",
      "X:175",
      "X:176",
      "X:177",
      "X:178",
      "X:179",
      "X:18",
      "X:180",
      "X:181",
      "X:182",
      "X:183",
      "X:184",
      "X:185",
      "X:186",
      "X:187",
      "X:188",
      "X:189",
      "X:19",
      "X:190",
      "X:191",
      "X:192",
      "X:193",
      "X:194",
      "X:195",
      "X:196",
      "X:197",
      "X:198",
      "X:199",
      "X:2",
      "X:20",
      "X:200",
      "X:201",
      "X:202",
      "X:203",
      "X:204",
      "X:205",
      "X:206",
      "X:207",
      "X:208",
      "X:209",
      "X:21",
      "X:210",
      "X:211",
      "X:212",
      "X:213",
      "X:214",
      "X:215",
      "X:216",
      "X:217",
      "X:218",
      "X:219",
      "X:22",
      "X:220",
      "X:221",
      "X:222",
      "X:223",
      "X:224",
      "X:225",
      "X:226",
      "X:227",
      "X:228",
      "X:229",
      "X:23",
      "X:230",
      "X:231",
      "X:232",
      "X:233",
      "X:234",
      "X:235",
      "X:236",
      "X:237",
      "X:238",
      "X:239",
      "X:24",
      "X:240",
      "X:241",
      "X:242",
      "X:243",
      "X:244",
      "X:245",
      "X:246",
      "X:247",
      "X:248",
      "X:249",
      "X:25",
      "X:250",
      "X:251",
      "X:252",
      "X:253",
      "X:254",
      "X:255",
      "X:256",
      "X:257",
      "X:258",
      "X:259",
      "X:26",
      "X:260",
      "X:261",
      "X:262",
      "X:27",
      "X:270",
      "X:271",
      "X:272",
      "X:273",
      "X:274",
      "X:275",
      "X:276",
      "X:277",
      "X:278",
      "X:279",
      "X:28",
      "X:280",
      "X:281",
      "X:282",
      "X:283",
      "X:284",
      "X:285",
      "X:286",
      "X:287",
      "X:288",
      "X:289",
      "X:29",
      "X:290",
      "X:291",
      "X:292",
      "X:293",
      "X:294",
      "X:295",
      "X:296",
      "X:297",
      "X:298",
      "X:299",
      "X:3",
      "X:30",
      "X:300",
      "X:301",
      "X:302",
      "X:303",
      "X:304",
      "X:305",
      "X:306",
      "X:307",
      "X:308",
      "X:309",
      "X:31",
      "X:310",
      "X:311",
      "X:312",
      "X:313",
      "X:314",
      "X:315",
      "X:316",
      "X:317",
      "X:318",
      "X:319",
      "X:32",
      "X:320",
      "X:321",
      "X:322",
      "X:323",
      "X:324",
      "X:325",
      "X:326",
      "X:327",
      "X:328",
      "X:329",
      "X:33",
      "X:330",
      "X:331",
      "X:332",
      "X:333",
      "X:334",
      "X:335",
      "X:336",
      "X:343",
      "X:344",
      "X:345",
      "X:346",
      "X:347",
      "X:348",
      "X:349",
      "X:35",
      "X:350",
      "X:351",
      "X:352",
      "X:353",
      "X:354",
      "X:355",
      "X:356",
      "X:357",
      "X:358",
      "X:359",
      "X:36",
      "X:360",
      "X:361",
      "X:362",
      "X:363",
      "X:364",
      "X:365",
      "X:366",
      "X:367",
      "X:368",
      "X:369",
      "X:37",
      "X:370",
      "X:371",
      "X:372",
      "X:373",
      "X:374",
      "X:375",
      "X:376",
      "X:377",
      "X:378",
      "X:379",
      "X:38",
      "X:380",
      "X:381",
      "X:39",
      "X:4",
      "X:40",
      "X:41",
      "X:42",
      "X:43",
      "X:44",
      "X:45",
      "X:46",
      "X:47",
      "X:48",
      "X:49",
      "X:5",
      "X:50",
      "X:51",
      "X:52",
      "X:53",
      "X:54",
      "X:55",
      "X:56",
      "X:57",
      "X:58",
      "X:59",
      "X:6",
      "X:60",
      "X:61",
      "X:62",
      "X:63",
      "X:64",
      "X:65",
      "X:66",
      "X:67",
      "X:68",
      "X:69",
      "X:7",
      "X:70",
      "X:71",
      "X:78",
      "X:79",
      "X:8",
      "X:80",
      "X:81",
      "X:82",
      "X:83",
      "X:84",
      "X:85",
      "X:86",
      "X:87",
      "X:88",
      "X:89",
      "X:9",
      "X:90",
      "X:91",
      "X:92",
      "X:93",
      "X:94",
      "X:95",
      "X:96",
      "X:97",
      "X:98",
      "X:99"
    ],
    "X:35": [
      "X:1",
      "X:10",
      "X:100",
      "X:101",
      "X:102",
      "X:103",
      "X:104",
      "X:105",
      "X:106",
      "X:107",
      "X:108",
      "X:109",
      "X:11",
      "X:110",
      "X:111",
      "X:112",
      "X:113",
      "X:114",
      "X:115",
      "X:116",
      "X:117",
      "X:118",
      "X:119",
      "X:12",
      "X:120",
      "X:121",
      "X:122",
      "X:123",
      "X:124",
      "X:125",
      "X:126",
      "X:127",
      "X:128",
      "X:129",
      "X:13",
      "X:130",
      "X:131",
      "X:132",
      "X:133",
      "X:134",
      "X:135",
      "X:136",
      "X:137",
      "X:138",
      "X:139",
      "X:14",
      "X:140",
      "X:141",
      "X:142",
      "X:143",
      "X:144",
      "X:145",
      "X:146",
      "X:147",
      "X:148",
      "X:149",
      "X:15",
      "X:150",
      "X:151",
      "X:152",
      "X:153",
      "X:154",
      "X:155",
      "X:156",
      "X:157",
      "X:158",
      "X:159",
      "X:16",
      "X:160",
      "X:161",
      "X:162",
      "X:163",
      "X:164",
      "X:165",
      "X:166",
      "X:167",
      "X:168",
      "X:169",
      "X:17",
      "X:170",
      "X:171",
      "X:172",
      "X:173",
      "X:174",
      "X:175",
      "X:176",
      "X:177",
      "X:178",
      "X:179",
      "X:18",
      "X:180",
      "X:181",
      "X:182",
      "X:183",
      "X:184",
      "X:185",
      "X:186",
      "X:187",
      "X:188",
      "X:189",
      "X:19",
      "X:190",
      "X:191",
      "X:192",
      "X:193",
      "X:194",
      "X:195",
      "X:196",
      "X:197",
      "X:198",
      "X:199",
      "X:2",
      "X:20",
      "X:200",
      "X:201",
      "X:202",
      "X:203",
      "X:204",
      "X:205",
      "X:206",
      "X:207",
      "X:208",
      "X:209",
      "X:21",
      "X:210",
      "X:211",
      "X:212",
      "X:213",
      "X:214",
      "X:215",
      "X:216",
      "X:217",
      "X:218",
      "X:219",
      "X:22",
      "X:220",
      "X:221",
      "X:222",
      "X:223",
      "X:224",
      "X:225",
      "X:226",
      "X:227",
      "X:228",
      "X:229",
      "X:23",
      "X:230",
      "X:231",
      "X:232",
      "X:233",
      "X:234",
      "X:235",
      "X:236",
      "X:237",
      "X:238",
      "X:239",
      "X:24",
      "X:240",
      "X:241",
      "X:242",
      "X:243",
      "X:244",
      "X:245",
      "X:246",
      "X:247",
      "X:248",
      "X:249",
      "X:25",
      "X:250",
      "X:251",
      "X:252",
      "X:253",
      "X:254",
      "X:255",
      "X:256",
      "X:257",
      "X:258",
      "X:259",
      "X:26",
      "X:260",
      "X:261",
      "X:262",
      "X:27",
      "X:270",
      "X:271",
      "X:272",
      "X:273",
      "X:274",
      "X:275",
      "X:276",
      "X:277",
      "X:278",
      "X:279",
      "X:28",
      "X:280",
      "X:281",
      "X:282",
      "X:283",
      "X:284",
      "X:285",
      "X:286",
      "X:287",
      "X:288",
      "X:289",
      "X:29",
      "X:290",
      "X:291",
      "X:292",
      "X:293",
      "X:294",
      "X:295",
      "X:296",
      "X:297",
      "X:298",
      "X:299",
      "X:3",
      "X:30",
      "X:300",
      "X:301",
      "X:302",
      "X:303",
      "X:304",
      "X:305",
      "X:306",
      "X:307",
      "X:308",
      "X:309",
      "X:31",
      "X:310",
      "X:311",
      "X:312",
      "X:313",
      "X:314",
      "X:315",
      "X:316",
      "X:317",
      "X:318",
      "X:319",
      "X:32",
      "X:320",
      "X:321",
      "X:322",
      "X:323",
      "X:324",
      "X:325",
      "X:326",
      "X:327",
      "X:328",
      "X:329",
      "X:33",
      "X:330",
      "X:331",
      "X:332",
      "X:333",
      "X:334",
      "X:335",
      "X:336",
      "X:34",
      "X:343",
      "X:344",
      "X:345",
      "X:346",
      "X:347",
      "X:348",
      "X:349",
      "X:350",
      "X:351",
      "X:352",
      "X:353",
      "X:354",
      "X:355",
      "X:356",
      "X:357",
      "X:358",
      "X:359",
      "X:36",
      "X:360",
      "X:361",
      "X:362",
      "X:363",
      "X:364",
      "X:365",
      "X:366",
      "X:367",
      "X:368",
      "X:369",
      "X:37",
      "X:370",
      "X:371",
      "X:372",
      "X:373",
      "X:374",
      "X:375",
      "X:376",
      "X:377",
      "X:378",
      "X:379",
      "X:38",
      "X:380",
      "X:381",
      "X:39",
      "X:4",
      "X:40",
      "X:41",
      "X:42",
      "X:43",
      "X:44",
      "X:45",
      "X:46",
      "X:47",
      "X:48",
      "X:49",
      "X:5",
      "X:50",
      "X:51",
      "X:52",
      "X:53",
      "X:54",
      "X:55",
      "X:56",
      "X:57",
      "X:58",
      "X:59",
      "X:6",
      "X:60",
      "X:61",
      "X:62",
      "X:63",
      "X:64",
      "X:65",
      "X:66",
      "X:67",
      "X:68",
      "X:69",
      "X:7",
      "X:70",
      "X:71",
      "X:78",
      "X:79",
      "X:8",
      "X:80",
      "X:81",
      "X:82",
      "X:83",
      "X:84",
      "X:85",
      "X:86",
      "X:87",
      "X:88",
      "X:89",
      "X:9",
      "X:90",
      "X:91",
      "X:92",
      "X:93",
      "X:94",
      "X:95",
      "X:96",
      "X:97",
      "X:98",
      "X:99"
    ],
    "X:36": [
      "X:1",
      "X:10",
      "X:100",
      "X:101",
      "X:102",
      "X:103",
      "X:104",
      "X:105",
      "X:106",
      "X:107",
      "X:108",
      "X:109",
      "X:11",
      "X:110",
      "X:111",
      "X:112",
      "X:113",
      "X:114",
      "X:115",
      "X:116",
      "X:117",
      "X:118",
      "X:119",
      "X:12",
      "X:120",
      "X:121",
      "X:122",
      "X:123",
      "X:124",
      "X:125",
      "X:126",
      "X:127",
      "X:128",
      "X:129",
      "X:13",
      "X:130",
      "X:131",
      "X:132",
      "X:133",
      "X:134",
      "X:135",
      "X:136",
      "X:137",
      "X:138",
      "X:139",
      "X:14",
      "X:140",
      "X:141",
      "X:142",
      "X:143",
      "X:144",
      "X:145",
      "X:146",
      "X:147",
      "X:148",
      "X:149",
      "X:15",
      "X:150",
      "X:151",
      "X:152",
      "X:153",
      "X:154",
      "X:155",
      "X:156",
      "X:157",
      "X:158",
      "X:159",
      "X:16",
      "X:160",
      "X:161",
      "X:162",
      "X:163",
      "X:164",
      "X:165",
      "X:166",
      "X:167",
      "X:168",
      "X:169",
      "X:17",
      "X:170",
      "X:171",
      "X:172",
      "X:173",
      "X:174",
      "X:175",
      "X:176",
      "X:177",
      "X:178",
      "X:179",
      "X:18",
      "X:180",
      "X:181",
      "X:182",
      "X:183",
      "X:184",
      "X:185",
      "X:186",
      "X:187",
      "X:188",
      "X:189",
      "X:19",
      "X:190",
      "X:191",
      "X:192",
      "X:193",
      "X:194",
      "X:195",
      "X:196",
      "X:197",
      "X:198",
      "X:199",
      "X:2",
      "X:20",
      "X:200",
      "X:201",
      "X:202",
      "X:203",
      "X:204",
      "X:205",
      "X:206",
      "X:207",
      "X:208",
      "X:209",
      "X:21",
      "X:210",
      "X:211",
      "X:212",
      "X:213",
      "X:214",
      "X:215",
      "X:216",
      "X:217",
      "X:218",
      "X:219",
      "X:22",
      "X:220",
      "X:221",
      "X:222",
      "X:223",
      "X:224",
      "X:225",
      "X:226",
      "X:227",
      "X:228",
      "X:229",
      "X:23",
      "X:230",
      "X:231",
      "X:232",
      "X:233",
      "X:234",
      "X:235",
      "X:236",
      "X:237",
      "X:238",
      "X:239",
      "X:24",
      "X:240",
      "X:241",
      "X:242",
      "X:243",
      "X:244",
      "X:245",
      "X:246",
      "X:247",
      "X:248",
      "X:249",
      "X:25",
      "X:250",
      "X:251",
      "X:252",
      "X:253",
      "X:254",
      "X:255",
      "X:256",
      "X:257",
      "X:258",
      "X:259",
      "X:26",
      "X:260",
      "X:261",
      "X:262",
      "X:27",
      "X:270",
      "X:271",
      "X:272",
      "X:273",
      "X:274",
      "X:275",
      "X:276",
      "X:277",
      "X:278",
      "X:279",
      "X:28",
      "X:280",
      "X:281",
      "X:282",
      "X:283",
      "X:284",
      "X:285",
      "X:286",
      "X:287",
      "X:288",
      "X:289",
      "X:29",
      "X:290",
      "X:291",
      "X:292",
      "X:293",
      "X:294",
      "X:295",
      "X:296",
      "X:297",
      "X:298",
      "X:299",
      "X:3",
      "X:30",
      "X:300",
      "X:301",
      "X:302",
      "X:303",
      "X:304",
      "X:305",
      "X:306",
      "X:307",
      "X:308",
      "X:309",
      "X:31",
      "X:310",
      "X:311",
      "X:312",
      "X:313",
      "X:314",
      "X:315",
      "X:316",
      "X:317",
      "X:318",
      "X:319",
      "X:32",
      "X:320",
      "X:321",
      "X:322",
      "X:323",
      "X:324",
      "X:325",
      "X:326",
      "X:327",
      "X:328",
      "X:329",
      "X:33",
      "X:330",
      "X:331",
      "X:332",
      "X:333",
      "X:334",
      "X:335",
      "X:336",
      "X:34",
      "X:343",
      "X:344",
      "X:345",
      "X:346",
      "X:347",
      "X:348",
      "X:349",
      "X:35",
      "X:350",
      "X:351",
      "X:352",
      "X:353",
      "X:354",
      "X:355",
      "X:356",
      "X:357",
      "X:358",
      "X:359",
      "X:360",
      "X:361",
      "X:362",
      "X:363",
      "X:364",
      "X:365",
      "X:366",
      "X:367",
      "X:368",
      "X:369",
      "X:37",
      "X:370",
      "X:371",
      "X:372",
      "X:373",
      "X:374",
      "X:375",
      "X:376",
      "X:377",
      "X:378",
      "X:379",
      "X:38",
      "X:380",
      "X:381",
      "X:39",
      "X:4",
      "X:40",
      "X:41",
      "X:42",
      "X:43",
      "X:44",
      "X:45",
      "X:46",
      "X:47",
      "X:48",
      "X:49",
      "X:5",
      "X:50",
      "X:51",
      "X:52",
      "X:53",
      "X:54",
      "X:55",
      "X:56",
      "X:57",
      "X:58",
      "X:59",
      "X:6",
      "X:60",
      "X:61",
      "X:62",
      "X:63",
      "X:64",
      "X:65",
      "X:66",
      "X:67",
      "X:68",
      "X:69",
      "X:7",
      "X:70",
      "X:71",
      "X:78",
      "X:79",
      "X:8",
      "X:80",
      "X:81",
      "X:82",
      "X:83",
      "X:84",
      "X:85",
      "X:86",
      "X:87",
      "X:88",
      "X:89",
      "X:9",
      "X:90",
      "X:91",
      "X:92",
      "X:93",
      "X:94",
      "X:95",
      "X:96",
      "X:97",
      "X:98",
      "X:99"
    ],
    "X:37": [
      "X:1",
      "X:10",
      "X:100",
      "X:101",
      "X:102",
      "X:103",
      "X:104",
      "X:105",
      "X:106",
      "X:107",
      "X:108",
      "X:109",
      "X:11",
      "X:110",
      "X:111",
      "X:112",
      "X:113",
      "X:114",
      "X:115",
      "X:116",
      "X:117",
      "X:118",
      "X:119",
      "X:12",
      "X:120",
      "X:121",
      "X:122",
      "X:123",
      "X:124",
      "X:125",
      "X:126",
      "X:127",
      "X:128",
      "X:129",
      "X:13",
      "X:130",
      "X:131",
      "X:132",
      "X:133",
      "X:134",
      "X:135",
      "X:136",
      "X:137",
      "X:138",
      "X:139",
      "X:14",
      "X:140",
      "X:141",
      "X:142",
      "X:143",
      "X:144",
      "X:145",
      "X:146",
      "X:147",
      "X:148",
      "X:149",
      "X:15",
      "X:150",
      "X:151",
      "X:152",
      "X:153",
      "X:154",
      "X:155",
      "X:156",
      "X:157",
      "X:158",
      "X:159",
      "X:16",
      "X:160",
      "X:161",
      "X:162",
      "X:163",
      "X:164",
      "X:165",
      "X:166",
      "X:167",
      "X:168",
      "X:169",
      "X:17",
      "X:170",
      "X:171",
      "X:172",
      "X:173",
      "X:174",
      "X:175",
      "X:176",
      "X:177",
      "X:178",
      "X:179",
      "X:18",
      "X:180",
      "X:181",
      "X:182",
      "X:183",
      "X:184",
      "X:185",
      "X:186",
      "X:187",
      "X:188",
      "X:189",
      "X:19",
      "X:190",
      "X:191",
      "X:192",
      "X:193",
      "X:194",
      "X:195",
      "X:196",
      "X:197",
      "X:198",
      "X:199",
      "X:2",
      "X:20",
      "X:200",
      "X:201",
      "X:202",
      "X:203",
      "X:204",
      "X:205",
      "X:206",
      "X:207",
      "X:208",
      "X:209",
      "X:21",
      "X:210",
      "X:211",
      "X:212",
      "X:213",
      "X:214",
      "X:215",
      "X:216",
      "X:217",
      "X:218",
      "X:219",
      "X:22",
      "X:220",
      "X:221",
      "X:222",
      "X:223",
      "X:224",
      "X:225",
      "X:226",
      "X:227",
      "X:228",
      "X:229",
      "X:23",
      "X:230",
      "X:231",
      "X:232",
      "X:233",
      "X:234",
      "X:235",
      "X:236",
      "X:237",
      "X:238",
      "X:239",
      "X:24",
      "X:240",
      "X:241",
      "X:242",
      "X:243",
      "X:244",
      "X:245",
      "X:246",
      "X:247",
      "X:248",
      "X:249",
      "X:25",
      "X:250",
      "X:251",
      "X:252",
      "X:253",
      "X:254",
      "X:255",
      "X:256",
      "X:257",
      "X:258",
      "X:259",
      "X:26",
      "X:260",
      "X:261",
      "X:262",
      "X:27",
      "X:270",
      "X:271",
      "X:272",
      "X:273",
      "X:274",
      "X:275",
      "X:276",
      "X:277",
      "X:278",
      "X:279",
      "X:28",
      "X:280",
      "X:281",
      "X:282",
      "X:283",
      "X:284",
      "X:285",
      "X:286",
      "X:287",
      "X:288",
      "X:289",
      "X:29",
      "X:290",
      "X:291",
      "X:292",
      "X:293",
      "X:294",
      "X:295",
      "X:296",
      "X:297",
      "X:298",
      "X:299",
      "X:3",
      "X:30",
      "X:300",
      "X:301",
      "X:302",
      "X:303",
      "X:304",
      "X:305",
      "X:306",
      "X:307",
      "X:308",
      "X:309",
      "X:31",
      "X:310",
      "X:311",
      "X:312",
      "X:313",
      "X:314",
      "X:315",
      "X:316",
      "X:317",
      "X:318",
      "X:319",
      "X:32",
      "X:320",
      "X:321",
      "X:322",
      "X:323",
      "X:324",
      "X:325",
      "X:326",
      "X:327",
      "X:328",
      "X:329",
      "X:33",
      "X:330",
      "X:331",
      "X:332",
      "X:333",
      "X:334",
      "X:335",
      "X:336",
      "X:34",
      "X:343",
      "X:344",
      "X:345",
      "X:346",
      "X:347",
      "X:348",
      "X:349",
      "X:35",
      "X:350",
      "X:351",
      "X:352",
      "X:353",
      "X:354",
      "X:355",
      "X:356",
      "X:357",
      "X:358",
      "X:359",
      "X:36",
      "X:360",
      "X:361",
      "X:362",
      "X:363",
      "X:364",
      "X:365",
      "X:366",
      "X:367",
      "X:368",
      "X:369",
      "X:370",
      "X:371",
      "X:372",
      "X:373",
      "X:374",
      "X:375",
      "X:376",
      "X:377",
      "X:378",
      "X:379",
      "X:38",
      "X:380",
      "X:381",
      "X:39",
      "X:4",
      "X:40",
      "X:41",
      "X:42",
      "X:43",
      "X:44",
      "X:45",
      "X:46",
      "X:47",
      "X:48",
      "X:49",
      "X:5",
      "X:50",
      "X:51",
      "X:52",
      "X:53",
      "X:54",
      "X:55",
      "X:56",
      "X:57",
      "X:58",
      "X:59",
      "X:6",
      "X:60",
      "X:61",
      "X:62",
      "X:63",
      "X:64",
      "X:65",
      "X:66",
      "X:67",
      "X:68",
      "X:69",
      "X:7",
      "X:70",
      "X:71",
      "X:78",
      "X:79",
      "X:8",
      "X:80",
      "X:81",
      "X:82",
      "X:83",
      "X:84",
      "X:85",
      "X:86",
      "X:87",
      "X:88",
      "X:89",
      "X:9",
      "X:90",
      "X:91",
      "X:92",
      "X:93",
      "X:94",
      "X:95",
      "X:96",
      "X:97",
      "X:98",
      "X:99"
    ],
    "X:38": [
      "X:1",
      "X:10",
      "X:100",
      "X:101",
      "X:102",
      "X:103",
      "X:104",
      "X:105",
      "X:106",
      "X:107",
      "X:108",
      "X:109",
      "X:11",
      "X:110",
      "X:111",
      "X:112",
      "X:113",
      "X:114",
      "X:115",
      "X:116",
      "X:117",
      "X:118",
      "X:119",
      "X:12",
      "X:120",
      "X:121",
      "X:122",
      "X:123",
      "X:124",
      "X:125",
      "X:126",
      "X:127",
      "X:128",
      "X:129",
      "X:13",
      "X:130",
      "X:131",
      "X:132",
      "X:133",
      "X:134",
      "X:135",
      "X:136",
      "X:137",
      "X:138",
      "X:139",
      "X:14",
      "X:140",
      "X:141",
      "X:142",
      "X:143",
      "X:144",
      "X:145",
      "X:146",
      "X:147",
      "X:148",
      "X:149",
      "X:15",
      "X:150",
      "X:151",
      "X:152",
      "X:153",
      "X:154",
      "X:155",
      "X:156",
      "X:157",
      "X:158",
      "X:159",
      "X:16",
      "X:160",
      "X:161",
      "X:162",
      "X:163",
      "X:164",
      "X:165",
      "X:166",
      "X:167",
      "X:168",
      "X:169",
      "X:17",
      "X:170",
      "X:171",
      "X:172",
      "X:173",
      "X:174",
      "X:175",
      "X:176",
      "X:177",
      "X:178",
      "X:179",
      "X:18",
      "X:180",
      "X:181",
      "X:182",
      "X:183",
      "X:184",
      "X:185",
      "X:186",
      "X:187",
      "X:188",
      "X:189",
      "X:19",
      "X:190",
      "X:191",
      "X:192",
      "X:193",
      "X:194",
      "X:195",
      "X:196",
      "X:197",
      "X:198",
      "X:199",
      "X:2",
      "X:20",
      "X:200",
      "X:201",
      "X:202",
      "X:203",
      "X:204",
      "X:205",
      "X:206",
      "X:207",
      "X:208",
      "X:209",
      "X:21",
      "X:210",
      "X:211",
      "X:212",
      "X:213",
      "X:214",
      "X:215",
      "X:216",
      "X:217",
      "X:218",
      "X:219",
      "X:22",
      "X:220",
      "X:221",
      "X:222",
      "X:223",
      "X:224",
      "X:225",
      "X:226",
      "X:227",
      "X:228",
      "X:229",
      "X:23",
      "X:230",
      "X:231",
      "X:232",
      "X:233",
      "X:234",
      "X:235",
      "X:236",
      "X:237",
      "X:238",
      "X:239",
      "X:24",
      "X:240",
      "X:241",
      "X:242",
      "X:243",
      "X:244",
      "X:245",
      "X:246",
      "X:247",
      "X:248",
      "X:249",
      "X:25",
      "X:250",
      "X:251",
      "X:252",
      "X:253",
      "X:254",
      "X:255",
      "X:256",
      "X:257",
      "X:258",
      "X:259",
      "X:26",
      "X:260",
      "X:261",
      "X:262",
      "X:27",
      "X:270",
      "X:271",
      "X:272",
      "X:273",
      "X:274",
      "X:275",
      "X:276",
      "X:277",
      "X:278",
      "X:279",
      "X:28",
      "X:280",
      "X:281",
      "X:282",
      "X:283",
      "X:284",
      "X:285",
      "X:286",
      "X:287",
      "X:288",
      "X:289",
      "X:29",
      "X:290",
      "X:291",
      "X:292",
      "X:293",
      "X:294",
      "X:295",
      "X:296",
      "X:297",
      "X:298",
      "X:299",
      "X:3",
      "X:30",
      "X:300",
      "X:301",
      "X:302",
      "X:303",
      "X:304",
      "X:305",
      "X:306",
      "X:307",
      "X:308",
      "X:309",
      "X:31",
      "X:310",
      "X:311",
      "X:312",
      "X:313",
      "X:314",
      "X:315",
      "X:316",
      "X:317",
      "X:318",
      "X:319",
      "X:32",
      "X:320",
      "X:321",
      "X:322",
      "X:323",
      "X:324",
      "X:325",
      "X:326",
      "X:327",
      "X:328",
      "X:329",
      "X:33",
      "X:330",
      "X:331",
      "X:332",
      "X:333",
      "X:334",
      "X:335",
      "X:336",
      "X:34",
      "X:343",
      "X:344",
      "X:345",
      "X:346",
      "X:347",
      "X:348",
      "X:349",
      "X:35",
      "X:350",
      "X:351",
      "X:352",
      "X:353",
      "X:354",
      "X:355",
      "X:356",
      "X:357",
      "X:358",
      "X:359",
      "X:36",
      "X:360",
      "X:361",
      "X:362",
      "X:363",
      "X:364",
      "X:365",
      "X:366",
      "X:367",
      "X:368",
      "X:369",
      "X:37",
      "X:370",
      "X:371",
      "X:372",
      "X:373",
      "X:374",
      "X:375",
      "X:376",
      "X:377",
      "X:378",
      "X:379",
      "X:380",
      "X:381",
      "X:39",
      "X:4",
      "X:40",
      "X:41",
      "X:42",
      "X:43",
      "X:44",
      "X:45",
      "X:46",
      "X:47",
      "X:48",
      "X:49",
      "X:5",
      "X:50",
      "X:51",
      "X:52",
      "X:53",
      "X:54",
      "X:55",
      "X:56",
      "X:57",
      "X:58",
      "X:59",
      "X:6",
      "X:60",
      "X:61",
      "X:62",
      "X:63",
      "X:64",
      "X:65",
      "X:66",
      "X:67",
      "X:68",
      "X:69",
      "X:7",
      "X:70",
      "X:71",
      "X:78",
      "X:79",
      "X:8",
      "X:80",
      "X:81",
      "X:82",
      "X:83",
      "X:84",
      "X:85",
      "X:86",
      "X:87",
      "X:88",
      "X:89",
      "X:9",
      "X:90",
      "X:91",
      "X:92",
      "X:93",
      "X:94",
      "X:95",
      "X:96",
      "X:97",
      "X:98",
      "X:99"
    ],
    "X:39": [
      "X:1",
      "X:10",
      "X:100",
      "X:101",
      "X:102",
      "X:103",
      "X:104",
      "X:105",
      "X:106",
      "X:107",
      "X:108",
      "X:109",
      "X:11",
      "X:110",
      "X:111",
      "X:112",
      "X:113",
      "X:114",
      "X:115",
      "X:116",
      "X:117",
      "X:118",
      "X:119",
      "X:12",
      "X:120",
      "X:121",
      "X:122",
      "X:123",
      "X:124",
      "X:125",
      "X:126",
      "X:127",
      "X:128",
      "X:129",
      "X:13",
      "X:130",
      "X:131",
      "X:132",
      "X:133",
      "X:134",
      "X:135",
      "X:136",
      "X:137",
      "X:138",
      "X:139",
      "X:14",
      "X:140",
      "X:141",
      "X:142",
      "X:143",
      "X:144",
      "X:145",
      "X:146",
      "X:147",
      "X:148",
      "X:149",
      "X:15",
      "X:150",
      "X:151",
      "X:152",
      "X:153",
      "X:154",
      "X:155",
      "X:156",
      "X:157",
      "X:158",
      "X:159",
      "X:16",
      "X:160",
      "X:161",
      "X:162",
      "X:163",
      "X:164",
      "X:165",
      "X:166",
      "X:167",
      "X:168",
      "X:169",
      "X:17",
      "X:170",
      "X:171",
      "X:172",
      "X:173",
      "X:174",
      "X:175",
      "X:176",
      "X:177",
      "X:178",
      "X:179",
      "X:18",
      "X:180",
      "X:181",
      "X:182",
      "X:183",
      "X:184",
      "X:185",
      "X:186",
      "X:187",
      "X:188",
      "X:189",
      "X:19",
      "X:190",
      "X:191",
      "X:192",
      "X:193",
      "X:194",
      "X:195",
      "X:196",
      "X:197",
      "X:198",
      "X:199",
      "X:2",
      "X:20",
      "X:200",
      "X:201",
      "X:202",
      "X:203",
      "X:204",
      "X:205",
      "X:206",
      "X:207",
      "X:208",
      "X:209",
      "X:21",
      "X:210",
      "X:211",
      "X:212",
      "X:213",
      "X:214",
      "X:215",
      "X:216",
      "X:217",
      "X:218",
      "X:219",
      "X:22",
      "X:220",
      "X:221",
      "X:222",
      "X:223",
      "X:224",
      "X:225",
      "X:226",
      "X:227",
      "X:228",
      "X:229",
      "X:23",
      "X:230",
      "X:231",
      "X:232",
      "X:233",
      "X:234",
      "X:235",
      "X:236",
      "X:237",
      "X:238",
      "X:239",
      "X:24",
      "X:240",
      "X:241",
      "X:242",
      "X:243",
      "X:244",
      "X:245",
      "X:246",
      "X:247",
      "X:248",
      "X:249",
      "X:25",
      "X:250",
      "X:251",
      "X:252",
      "X:253",
      "X:254",
      "X:255",
      "X:256",
      "X:257",
      "X:258",
      "X:259",
      "X:26",
      "X:260",
      "X:261",
      "X:262",
      "X:27",
      "X:270",
      "X:271",
      "X:272",
      "X:273",
      "X:274",
      "X:275",
      "X:276",
      "X:277",
      "X:278",
      "X:279",
      "X:28",
      "X:280",
      "X:281",
      "X:282",
      "X:283",
      "X:284",
      "X:285",
      "X:286",
      "X:287",
      "X:288",
      "X:289",
      "X:29",
      "X:290",
      "X:291",
      "X:292",
      "X:293",
      "X:294",
      "X:295",
      "X:296",
      "X:297",
      "X:298",
      "X:299",
      "X:3",
      "X:30",
      "X:300",
      "X:301",
      "X:302",
      "X:303",
      "X:304",
      "X:305",
      "X:306",
      "X:307",
      "X:308",
      "X:309",
      "X:31",
      "X:310",
      "X:311",
      "X:312",
      "X:313",
      "X:314",
      "X:315",
      "X:316",
      "X:317",
      "X:318",
      "X:319",
      "X:32",
      "X:320",
      "X:321",
      "X:322",
      "X:323",
      "X:324",
      "X:325",
      "X:326",
      "X:327",
      "X:328",
      "X:329",
      "X:33",
      "X:330",
      "X:331",
      "X:332",
      "X:333",
      "X:334",
      "X:335",
      "X:336",
      "X:34",
      "X:343",
      "X:344",
      "X:345",
      "X:346",
      "X:347",
      "X:348",
      "X:349",
      "X:35",
      "X:350",
      "X:351",
      "X:352",
      "X:353",
      "X:354",
      "X:355",
      "X:356",
      "X:357",
      "X:358",
      "X:359",
      "X:36",
      "X:360",
      "X:361",
      "X:362",
      "X:363",
      "X:364",
      "X:365",
      "X:366",
      "X:367",
      "X:368",
      "X:369",
      "X:37",
      "X:370",
      "X:371",
      "X:372",
      "X:373",
      "X:374",
      "X:375",
      "X:376",
      "X:377",
      "X:378",
      "X:379",
      "X:38",
      "X:380",
      "X:381",
      "X:4",
      "X:40",
      "X:41",
      "X:42",
      "X:43",
      "X:44",
      "X:45",
      "X:46",
      "X:47",
      "X:48",
      "X:49",
      "X:5",
      "X:50",
      "X:51",
      "X:52",
      "X:53",
      "X:54",
      "X:55",
      "X:56",
      "X:57",
      "X:58",
      "X:59",
      "X:6",
      "X:60",
      "X:61",
      "X:62",
      "X:63",
      "X:64",
      "X:65",
      "X:66",
      "X:67",
      "X:68",
      "X:69",
      "X:7",
      "X:70",
      "X:71",
      "X:78",
      "X:79",
      "X:8",
      "X:80",
      "X:81",
      "X:82",
      "X:83",
      "X:84",
      "X:85",
      "X:86",
      "X:87",
      "X:88",
      "X:89",
      "X:9",
      "X:90",
      "X:91",
      "X:92",
      "X:93",
      "X:94",
      "X:95",
      "X:96",
      "X:97",
      "X:98",
      "X:99"
    ],
    "X:40": [
      "X:1",
      "X:10",
      "X:100",
      "X:101",
      "X:102",
      "X:103",
      "X:104",
      "X:105",
      "X:106",
      "X:107",
      "X:108",
      "X:109",
      "X:11",
      "X:110",
      "X:111",
      "X:112",
      "X:113",
      "X:114",
      "X:115",
      "X:116",
      "X:117",
      "X:118",
      "X:119",
      "X:12",
      "X:120",
      "X:121",
      "X:122",
      "X:123",
      "X:124",
      "X:125",
      "X:126",
      "X:127",
      "X:128",
      "X:129",
      "X:13",
      "X:130",
      "X:131",
      "X:132",
      "X:133",
      "X:134",
      "X:135",
      "X:136",
      "X:137",
      "X:138",
      "X:139",
      "X:14",
      "X:140",
      "X:141",
      "X:142",
      "X:143",
      "X:144",
      "X:145",
      "X:146",
      "X:147",
      "X:148",
      "X:149",
      "X:15",
      "X:150",
      "X:151",
      "X:152",
      "X:153",
      "X:154",
      "X:155",
      "X:156",
      "X:157",
      "X:158",
      "X:159",
      "X:16",
      "X:160",
      "X:161",
      "X:162",
      "X:163",
      "X:164",
      "X:165",
      "X:166",
      "X:167",
      "X:168",
      "X:169",
      "X:17",
      "X:170",
      "X:171",
      "X:172",
      "X:173",
      "X:174",
      "X:175",
      "X:176",
      "X:177",
      "X:178",
      "X:179",
      "X:18",
      "X:180",
      "X:181",
      "X:182",
      "X:183",
      "X:184",
      "X:185",
      "X:186",
      "X:187",
      "X:188",
      "X:189",
      "X:19",
      "X:190",
      "X:191",
      "X:192",
      "X:193",
      "X:194",
      "X:195",
      "X:196",
      "X:197",
      "X:198",
      "X:199",
      "X:2",
      "X:20",
      "X:200",
      "X:201",
      "X:202",
      "X:203",
      "X:204",
      "X:205",
      "X:206",
      "X:207",
      "X:208",
      "X:209",
      "X:21",
      "X:210",
      "X:211",
      "X:212",
      "X:213",
      "X:214",
      "X:215",
      "X:216",
      "X:217",
      "X:218",
      "X:219",
      "X:22",
      "X:220",
      "X:221",
      "X:222",
      "X:223",
      "X:224",
      "X:225",
      "X:226",
      "X:227",
      "X:228",
      "X:229",
      "X:23",
      "X:230",
      "X:231",
      "X:232",
      "X:233",
      "X:234",
      "X:235",
      "X:236",
      "X:237",
      "X:238",
      "X:239",
      "X:24",
      "X:240",
      "X:241",
      "X:242",
      "X:243",
      "X:244",
      "X:245",
      "X:246",
      "X:247",
      "X:248",
      "X:249",
      "X:25",
      "X:250",
      "X:251",
      "X:252",
      "X:253",
      "X:254",
      "X:255",
      "X:256",
      "X:257",
      "X:258",
      "X:259",
      "X:26",
      "X:260",
      "X:261",
      "X:262",
      "X:27",
      "X:270",
      "X:271",
      "X:272",
      "X:273",
      "X:274",
      "X:275",
      "X:276",
      "X:277",
      "X:278",
      "X:279",
      "X:28",
      "X:280",
      "X:281",
      "X:282",
      "X:283",
      "X:284",
      "X:285",
      "X:286",
      "X:287",
      "X:288",
      "X:289",
      "X:29",
      "X:290",
      "X:291",
      "X:292",
      "X:293",
      "X:294",
      "X:295",
      "X:296",
      "X:297",
      "X:298",
      "X:299",
      "X:3",
      "X:30",
      "X:300",
      "X:301",
      "X:302",
      "X:303",
      "X:304",
      "X:305",
      "X:306",
      "X:307",
      "X:308",
      "X:309",
      "X:31",
      "X:310",
      "X:311",
      "X:312",
      "X:313",
      "X:314",
      "X:315",
      "X:316",
      "X:317",
      "X:318",
      "X:319",
      "X:32",
      "X:320",
      "X:321",
      "X:322",
      "X:323",
      "X:324",
      "X:325",
      "X:326",
      "X:327",
      "X:328",
      "X:329",
      "X:33",
      "X:330",
      "X:331",
      "X:332",
      "X:333",
      "X:334",
      "X:335",
      "X:336",
      "X:34",
      "X:343",
      "X:344",
      "X:345",
      "X:346",
      "X:347",
      "X:348",
      "X:349",
      "X:35",
      "X:350",
      "X:351",
      "X:352",
      "X:353",
      "X:354",
      "X:355",
      "X:356",
      "X:357",
      "X:358",
      "X:359",
      "X:36",
      "X:360",
      "X:361",
      "X:362",
      "X:363",
      "X:364",
      "X:365",
      "X:366",
      "X:367",
      "X:368",
      "X:369",
      "X:37",
      "X:370",
      "X:371",
      "X:372",
      "X:373",
      "X:374",
      "X:375",
      "X:376",
      "X:377",
      "X:378",
      "X:379",
      "X:38",
      "X:380",
      "X:381",
      "X:39",
      "X:4",
      "X:41",
      "X:42",
      "X:43",
      "X:44",
      "X:45",
      "X:46",
      "X:47",
      "X:48",
      "X:49",
      "X:5",
      "X:50",
      "X:51",
      "X:52",
      "X:53",
      "X:54",
      "X:55",
      "X:56",
      "X:57",
      "X:58",
      "X:59",
      "X:6",
      "X:60",
      "X:61",
      "X:62",
      "X:63",
      "X:64",
      "X:65",
      "X:66",
      "X:67",
      "X:68",
      "X:69",
      "X:7",
      "X:70",
      "X:71",
      "X:78",
      "X:79",
      "X:8",
      "X:80",
      "X:81",
      "X:82",
      "X:83",
      "X:84",
      "X:85",
      "X:86",
      "X:87",
      "X:88",
      "X:89",
      "X:9",
      "X:90",
      "X:91",
      "X:92",
      "X:93",
      "X:94",
      "X:95",
      "X:96",
      "X:97",
      "X:98",
      "X:99"
    ],
    "X:41": [
      "X:1",
      "X:10",
      "X:100",
      "X:101",
      "X:102",
      "X:103",
      "X:104",
      "X:105",
      "X:106",
      "X:107",
      "X:108",
      "X:109",
      "X:11",
      "X:110",
      "X:111",
      "X:112",
      "X:113",
      "X:114",
      "X:115",
      "X:116",
      "X:117",
      "X:118",
      "X:119",
      "X:12",
      "X:120",
      "X:121",
      "X:122",
      "X:123",
      "X:124",
      "X:125",
      "X:126",
      "X:127",
      "X:128",
      "X:129",
      "X:13",
      "X:130",
      "X:131",
      "X:132",
      "X:133",
      "X:134",
      "X:135",
      "X:136",
      "X:137",
      "X:138",
      "X:139",
      "X:14",
      "X:140",
      "X:141",
      "X:142",
      "X:143",
      "X:144",
      "X:145",
      "X:146",
      "X:147",
      "X:148",
      "X:149",
      "X:15",
      "X:150",
      "X:151",
      "X:152",
      "X:153",
      "X:154",
      "X:155",
      "X:156",
      "X:157",
      "X:158",
      "X:159",
      "X:16",
      "X:160",
      "X:161",
      "X:162",
      "X:163",
      "X:164",
      "X:165",
      "X:166",
      "X:167",
      "X:168",
      "X:169",
      "X:17",
      "X:170",
      "X:171",
      "X:172",
      "X:173",
      "X:174",
      "X:175",
      "X:176",
      "X:177",
      "X:178",
      "X:179",
      "X:18",
      "X:180",
      "X:181",
      "X:182",
      "X:183",
      "X:184",
      "X:185",
      "X:186",
      "X:187",
      "X:188",
      "X:189",
      "X:19",
      "X:190",
      "X:191",
      "X:192",
      "X:193",
      "X:194",
      "X:195",
      "X:196",
      "X:197",
      "X:198",
      "X:199",
      "X:2",
      "X:20",
      "X:200",
      "X:201",
      "X:202",
      "X:203",
      "X:204",
      "X:205",
      "X:206",
      "X:207",
      "X:208",
      "X:209",
      "X:21",
      "X:210",
      "X:211",
      "X:212",
      "X:213",
      "X:214",
      "X:215",
      "X:216",
      "X:217",
      "X:218",
      "X:219",
      "X:22",
      "X:220",
      "X:221",
      "X:222",
      "X:223",
      "X:224",
      "X:225",
      "X:226",
      "X:227",
      "X:228",
      "X:229",
      "X:23",
      "X:230",
      "X:231",
      "X:232",
      "X:233",
      "X:234",
      "X:235",
      "X:236",
      "X:237",
      "X:238",
      "X:239",
      "X:24",
      "X:240",
      "X:241",
      "X:242",
      "X:243",
      "X:244",
      "X:245",
      "X:246",
      "X:247",
      "X:248",
      "X:249",
      "X:25",
      "X:250",
      "X:251",
      "X:252",
      "X:253",
      "X:254",
      "X:255",
      "X:256",
      "X:257",
      "X:258",
      "X:259",
      "X:26",
      "X:260",
      "X:261",
      "X:262",
      "X:27",
      "X:270",
      "X:271",
      "X:272",
      "X:273",
      "X:274",
      "X:275",
      "X:276",
      "X:277",
      "X:278",
      "X:279",
      "X:28",
      "X:280",
      "X:281",
      "X:282",
      "X:283",
      "X:284",
      "X:285",
      "X:286",
      "X:287",
      "X:288",
      "X:289",
      "X:29",
      "X:290",
      "X:291",
      "X:292",
      "X:293",
      "X:294",
      "X:295",
      "X:296",
      "X:297",
      "X:298",
      "X:299",
      "X:3",
      "X:30",
      "X:300",
      "X:301",
      "X:302",
      "X:303",
      "X:304",
      "X:305",
      "X:306",
      "X:307",
      "X:308",
      "X:309",
      "X:31",
      "X:310",
      "X:311",
      "X:312",
      "X:313",
      "X:314",
      "X:315",
      "X:316",
      "X:317",
      "X:318",
      "X:319",
      "X:32",
      "X:320",
      "X:321",
      "X:322",
      "X:323",
      "X:324",
      "X:325",
      "X:326",
      "X:327",
      "X:328",
      "X:329",
      "X:33",
      "X:330",
      "X:331",
      "X:332",
      "X:333",
      "X:334",
      "X:335",
      "X:336",
      "X:34",
      "X:343",
      "X:344",
      "X:345",
      "X:346",
      "X:347",
      "X:348",
      "X:349",
      "X:35",
      "X:350",
      "X:351",
      "X:352",
      "X:353",
      "X:354",
      "X:355",
      "X:356",
      "X:357",
      "X:358",
      "X:359",
      "X:36",
      "X:360",
      "X:361",
      "X:362",
      "X:363",
      "X:364",
      "X:365",
      "X:366",
      "X:367",
      "X:368",
      "X:369",
      "X:37",
      "X:370",
      "X:371",
      "X:372",
      "X:373",
      "X:374",
      "X:375",
      "X:376",
      "X:377",
      "X:378",
      "X:379",
      "X:38",
      "X:380",
      "X:381",
      "X:39",
      "X:4",
      "X:40",
      "X:42",
      "X:43",
      "X:44",
      "X:45",
      "X:46",
      "X:47",
      "X:48",
      "X:49",
      "X:5",
      "X:50",
      "X:51",
      "X:52",
      "X:53",
      "X:54",
      "X:55",
      "X:56",
      "X:57",
      "X:58",
      "X:59",
      "X:6",
      "X:60",
      "X:61",
      "X:62",
      "X:63",
      "X:64",
      "X:65",
      "X:66",
      "X:67",
      "X:68",
      "X:69",
      "X:7",
      "X:70",
      "X:71",
      "X:78",
      "X:79",
      "X:8",
      "X:80",
      "X:81",
      "X:82",
      "X:83",
      "X:84",
      "X:85",
      "X:86",
      "X:87",
      "X:88",
      "X:89",
      "X:9",
      "X:90",
      "X:91",
      "X:92",
      "X:93",
      "X:94",
      "X:95",
      "X:96",
      "X:97",
      "X:98",
      "X:99"
    ],
    "X:42": [
      "X:1",
      "X:10",
      "X:100",
      "X:101",
      "X:102",
      "X:103",
      "X:104",
      "X:105",
      "X:106",
      "X:107",
      "X:108",
      "X:109",
      "X:11",
      "X:110",
      "X:111",
      "X:112",
      "X:113",
      "X:114",
      "X:115",
      "X:116",
      "X:117",
      "X:118",
      "X:119",
      "X:12",
      "X:120",
      "X:121",
      "X:122",
      "X:123",
      "X:124",
      "X:125",
      "X:126",
      "X:127",
      "X:128",
      "X:129",
      "X:13",
      "X:130",
      "X:131",
      "X:132",
      "X:133",
      "X:134",
      "X:135",
      "X:136",
      "X:137",
      "X:138",
      "X:139",
      "X:14",
      "X:140",
      "X:141",
      "X:142",
      "X:143",
      "X:144",
      "X:145",
      "X:146",
      "X:147",
      "X:148",
      "X:149",
      "X:15",
      "X:150",
      "X:151",
      "X:152",
      "X:153",
      "X:154",
      "X:155",
      "X:156",
      "X:157",
      "X:158",
      "X:159",
      "X:16",
      "X:160",
      "X:161",
      "X:162",
      "X:163",
      "X:164",
      "X:165",
      "X:166",
      "X:167",
      "X:168",
      "X:169",
      "X:17",
      "X:170",
      "X:171",
      "X:172",
      "X:173",
      "X:174",
      "X:175",
      "X:176",
      "X:177",
      "X:178",
      "X:179",
      "X:18",
      "X:180",
      "X:181",
      "X:182",
      "X:183",
      "X:184",
      "X:185",
      "X:186",
      "X:187",
      "X:188",
      "X:189",
      "X:19",
      "X:190",
      "X:191",
      "X:192",
      "X:193",
      "X:194",
      "X:195",
      "X:196",
      "X:197",
      "X:198",
      "X:199",
      "X:2",
      "X:20",
      "X:200",
      "X:201",
      "X:202",
      "X:203",
      "X:204",
      "X:205",
      "X:206",
      "X:207",
      "X:208",
      "X:209",
      "X:21",
      "X:210",
      "X:211",
      "X:212",
      "X:213",
      "X:214",
      "X:215",
      "X:216",
      "X:217",
      "X:218",
      "X:219",
      "X:22",
      "X:220",
      "X:221",
      "X:222",
      "X:223",
      "X:224",
      "X:225",
      "X:226",
      "X:227",
      "X:228",
      "X:229",
      "X:23",
      "X:230",
      "X:231",
      "X:232",
      "X:233",
      "X:234",
      "X:235",
      "X:236",
      "X:237",
      "X:238",
      "X:239",
      "X:24",
      "X:240",
      "X:241",
      "X:242",
      "X:243",
      "X:244",
      "X:245",
      "X:246",
      "X:247",
      "X:248",
      "X:249",
      "X:25",
      "X:250",
      "X:251",
      "X:252",
      "X:253",
      "X:254",
      "X:255",
      "X:256",
      "X:257",
      "X:258",
      "X:259",
      "X:26",
      "X:260",
      "X:261",
      "X:262",
      "X:27",
      "X:270",
      "X:271",
      "X:272",
      "X:273",
      "X:274",
      "X:275",
      "X:276",
      "X:277",
      "X:278",
      "X:279",
      "X:28",
      "X:280",
      "X:281",
      "X:282",
      "X:283",
      "X:284",
      "X:285",
      "X:286",
      "X:287",
      "X:288",
      "X:289",
      "X:29",
      "X:290",
      "X:291",
      "X:292",
      "X:293",
      "X:294",
      "X:295",
      "X:296",
      "X:297",
      "X:298",
      "X:299",
      "X:3",
      "X:30",
      "X:300",
      "X:301",
      "X:302",
      "X:303",
      "X:304",
      "X:305",
      "X:306",
      "X:307",
      "X:308",
      "X:309",
      "X:31",
      "X:310",
      "X:311",
      "X:312",
      "X:313",
      "X:314",
      "X:315",
      "X:316",
      "X:317",
      "X:318",
      "X:319",
      "X:32",
      "X:320",
      "X:321",
      "X:322",
      "X:323",
      "X:324",
      "X:325",
      "X:326",
      "X:327",
      "X:328",
      "X:329",
      "X:33",
      "X:330",
      "X:331",
      "X:332",
      "X:333",
      "X:334",
      "X:335",
      "X:336",
      "X:34",
      "X:343",
      "X:344",
      "X:345",
      "X:346",
      "X:347",
      "X:348",
      "X:349",
      "X:35",
      "X:350",
      "X:351",
      "X:352",
      "X:353",
      "X:354",
      "X:355",
      "X:356",
      "X:357",
      "X:358",
      "X:359",
      "X:36",
      "X:360",
      "X:361",
      "X:362",
      "X:363",
      "X:364",
      "X:365",
      "X:366",
      "X:367",
      "X:368",
      "X:369",
      "X:37",
      "X:370",
      "X:371",
      "X:372",
      "X:373",
      "X:374",
      "X:375",
      "X:376",
      "X:377",
      "X:378",
      "X:379",
      "X:38",
      "X:380",
      "X:381",
      "X:39",
      "X:4",
      "X:40",
      "X:41",
      "X:43",
      "X:44",
      "X:45",
      "X:46",
      "X:47",
      "X:48",
      "X:49",
      "X:5",
      "X:50",
      "X:51",
      "X:52",
      "X:53",
      "X:54",
      "X:55",
      "X:56",
      "X:57",
      "X:58",
      "X:59",
      "X:6",
      "X:60",
      "X:61",
      "X:62",
      "X:63",
      "X:64",
      "X:65",
      "X:66",
      "X:67",
      "X:68",
      "X:69",
      "X:7",
      "X:70",
      "X:71",
      "X:78",
      "X:79",
      "X:8",
      "X:80",
      "X:81",
      "X:82",
      "X:83",
      "X:84",
      "X:85",
      "X:86",
      "X:87",
      "X:88",
      "X:89",
      "X:9",
      "X:90",
      "X:91",
      "X:92",
      "X:93",
      "X:94",
      "X:95",
      "X:96",
      "X:97",
      "X:98",
      "X:99"
    ],
    "X:43": [
      "X:1",
      "X:10",
      "X:100",
      "X:101",
      "X:102",
      "X:103",
      "X:104",
      "X:105",
      "X:106",
      "X:107",
      "X:108",
      "X:109",
      "X:11",
      "X:110",
      "X:111",
      "X:112",
      "X:113",
      "X:114",
      "X:115",
      "X:116",
      "X:117",
      "X:118",
      "X:119",
      "X:12",
      "X:120",
      "X:121",
      "X:122",
      "X:123",
      "X:124",
      "X:125",
      "X:126",
      "X:127",
      "X:128",
      "X:129",
      "X:13",
      "X:130",
      "X:131",
      "X:132",
      "X:133",
      "X:134",
      "X:135",
      "X:136",
      "X:137",
      "X:138",
      "X:139",
      "X:14",
      "X:140",
      "X:141",
      "X:142",
      "X:143",
      "X:144",
      "X:145",
      "X:146",
      "X:147",
      "X:148",
      "X:149",
      "X:15",
      "X:150",
      "X:151",
      "X:152",
      "X:153",
      "X:154",
      "X:155",
      "X:156",
      "X:157",
      "X:158",
      "X:159",
      "X:16",
      "X:160",
      "X:161",
      "X:162",
      "X:163",
      "X:164",
      "X:165",
      "X:166",
      "X:167",
      "X:168",
      "X:169",
      "X:17",
      "X:170",
      "X:171",
      "X:172",
      "X:173",
      "X:174",
      "X:175",
      "X:176",
      "X:177",
      "X:178",
      "X:179",
      "X:18",
      "X:180",
      "X:181",
      "X:182",
      "X:183",
      "X:184",
      "X:185",
      "X:186",
      "X:187",
      "X:188",
      "X:189",
      "X:19",
      "X:190",
      "X:191",
      "X:192",
      "X:193",
      "X:194",
      "X:195",
      "X:196",
      "X:197",
      "X:198",
      "X:199",
      "X:2",
      "X:20",
      "X:200",
      "X:201",
      "X:202",
      "X:203",
      "X:204",
      "X:205",
      "X:206",
      "X:207",
      "X:208",
      "X:209",
      "X:21",
      "X:210",
      "X:211",
      "X:212",
      "X:213",
      "X:214",
      "X:215",
      "X:216",
      "X:217",
      "X:218",
      "X:219",
      "X:22",
      "X:220",
      "X:221",
      "X:222",
      "X:223",
      "X:224",
      "X:225",
      "X:226",
      "X:227",
      "X:228",
      "X:229",
      "X:23",
      "X:230",
      "X:231",
      "X:232",
      "X:233",
      "X:234",
      "X:235",
      "X:236",
      "X:237",
      "X:238",
      "X:239",
      "X:24",
      "X:240",
      "X:241",
      "X:242",
      "X:243",
      "X:244",
      "X:245",
      "X:246",
      "X:247",
      "X:248",
      "X:249",
      "X:25",
      "X:250",
      "X:251",
      "X:252",
      "X:253",
      "X:254",
      "X:255",
      "X:256",
      "X:257",
      "X:258",
      "X:259",
      "X:26",
      "X:260",
      "X:261",
      "X:262",
      "X:27",
      "X:270",
      "X:271",
      "X:272",
      "X:273",
      "X:274",
      "X:275",
      "X:276",
      "X:277",
      "X:278",
      "X:279",
      "X:28",
      "X:280",
      "X:281",
      "X:282",
      "X:283",
      "X:284",
      "X:285",
      "X:286",
      "X:287",
      "X:288",
      "X:289",
      "X:29",
      "X:290",
      "X:291",
      "X:292",
      "X:293",
      "X:294",
      "X:295",
      "X:296",
      "X:297",
      "X:298",
      "X:299",
      "X:3",
      "X:30",
      "X:300",
      "X:301",
      "X:302",
      "X:303",
      "X:304",
      "X:305",
      "X:306",
      "X:307",
      "X:308",
      "X:309",
      "X:31",
      "X:310",
      "X:311",
      "X:312",
      "X:313",
      "X:314",
      "X:315",
      "X:316",
      "X:317",
      "X:318",
      "X:319",
      "X:32",
      "X:320",
      "X:321",
      "X:322",
      "X:323",
      "X:324",
      "X:325",
      "X:326",
      "X:327",
      "X:328",
      "X:329",
      "X:33",
      "X:330",
      "X:331",
      "X:332",
      "X:333",
      "X:334",
      "X:335",
      "X:336",
      "X:34",
      "X:343",
      "X:344",
      "X:345",
      "X:346",
      "X:347",
      "X:348",
      "X:349",
      "X:35",
      "X:350",
      "X:351",
      "X:352",
      "X:353",
      "X:354",
      "X:355",
      "X:356",
      "X:357",
      "X:358",
      "X:359",
      "X:36",
      "X:360",
      "X:361",
      "X:362",
      "X:363",
      "X:364",
      "X:365",
      "X:366",
      "X:367",
      "X:368",
      "X:369",
      "X:37",
      "X:370",
      "X:371",
      "X:372",
      "X:373",
      "X:374",
      "X:375",
      "X:376",
      "X:377",
      "X:378",
      "X:379",
      "X:38",
      "X:380",
      "X:381",
      "X:39",
      "X:4",
      "X:40",
      "X:41",
      "X:42",
      "X:44",
      "X:45",
      "X:46",
      "X:47",
      "X:48",
      "X:49",
      "X:5",
      "X:50",
      "X:51",
      "X:52",
      "X:53",
      "X:54",
      "X:55",
      "X:56",
      "X:57",
      "X:58",
      "X:59",
      "X:6",
      "X:60",
      "X:61",
      "X:62",
      "X:63",
      "X:64",
      "X:65",
      "X:66",
      "X:67",
      "X:68",
      "X:69",
      "X:7",
      "X:70",
      "X:71",
      "X:78",
      "X:79",
      "X:8",
      "X:80",
      "X:81",
      "X:82",
      "X:83",
      "X:84",
      "X:85",
      "X:86",
      "X:87",
      "X:88",
      "X:89",
      "X:9",
      "X:90",
      "X:91",
      "X:92",
      "X:93",
      "X:94",
      "X:95",
      "X:96",
      "X:97",
      "X:98",
      "X:99"
    ],
    "X:44": [
      "X:1",
      "X:10",
      "X:100",
      "X:101",
      "X:102",
      "X:103",
      "X:104",
      "X:105",
      "X:106",
      "X:107",
      "X:108",
      "X:109",
      "X:11",
      "X:110",
      "X:111",
      "X:112",
      "X:113",
      "X:114",
      "X:115",
      "X:116",
      "X:117",
      "X:118",
      "X:119",
      "X:12",
      "X:120",
      "X:121",
      "X:122",
      "X:123",
      "X:124",
      "X:125",
      "X:126",
      "X:127",
      "X:128",
      "X:129",
      "X:13",
      "X:130",
      "X:131",
      "X:132",
      "X:133",
      "X:134",
      "X:135",
      "X:136",
      "X:137",
      "X:138",
      "X:139",
      "X:14",
      "X:140",
      "X:141",
      "X:142",
      "X:143",
      "X:144",
      "X:145",
      "X:146",
      "X:147",
      "X:148",
      "X:149",
      "X:15",
      "X:150",
      "X:151",
      "X:152",
      "X:153",
      "X:154",
      "X:155",
      "X:156",
      "X:157",
      "X:158",
      "X:159",
      "X:16",
      "X:160",
      "X:161",
      "X:162",
      "X:163",
      "X:164",
      "X:165",
      "X:166",
      "X:167",
      "X:168",
      "X:169",
      "X:17",
      "X:170",
      "X:171",
      "X:172",
      "X:173",
      "X:174",
      "X:175",
      "X:176",
      "X:177",
      "X:178",
      "X:179",
      "X:18",
      "X:180",
      "X:181",
      "X:182",
      "X:183",
      "X:184",
      "X:185",
      "X:186",
      "X:187",
      "X:188",
      "X:189",
      "X:19",
      "X:190",
      "X:191",
      "X:192",
      "X:193",
      "X:194",
      "X:195",
      "X:196",
      "X:197",
      "X:198",
      "X:199",
      "X:2",
      "X:20",
      "X:200",
      "X:201",
      "X:202",
      "X:203",
      "X:204",
      "X:205",
      "X:206",
      "X:207",
      "X:208",
      "X:209",
      "X:21",
      "X:210",
      "X:211",
      "X:212",
      "X:213",
      "X:214",
      "X:215",
      "X:216",
      "X:217",
      "X:218",
      "X:219",
      "X:22",
      "X:220",
      "X:221",
      "X:222",
      "X:223",
      "X:224",
      "X:225",
      "X:226",
      "X:227",
      "X:228",
      "X:229",
      "X:23",
      "X:230",
      "X:231",
      "X:232",
      "X:233",
      "X:234",
      "X:235",
      "X:236",
      "X:237",
      "X:238",
      "X:239",
      "X:24",
      "X:240",
      "X:241",
      "X:242",
      "X:243",
      "X:244",
      "X:245",
      "X:246",
      "X:247",
      "X:248",
      "X:249",
      "X:25",
      "X:250",
      "X:251",
      "X:252",
      "X:253",
      "X:254",
      "X:255",
      "X:256",
      "X:257",
      "X:258",
      "X:259",
      "X:26",
      "X:260",
      "X:261",
      "X:262",
      "X:27",
      "X:270",
      "X:271",
      "X:272",
      "X:273",
      "X:274",
      "X:275",
      "X:276",
      "X:277",
      "X:278",
      "X:279",
      "X:28",
      "X:280",
      "X:281",
      "X:282",
      "X:283",
      "X:284",
      "X:285",
      "X:286",
      "X:287",
      "X:288",
      "X:289",
      "X:29",
      "X:290",
      "X:291",
      "X:292",
      "X:293",
      "X:294",
      "X:295",
      "X:296",
      "X:297",
      "X:298",
      "X:299",
      "X:3",
      "X:30",
      "X:300",
      "X:301",
      "X:302",
      "X:303",
      "X:304",
      "X:305",
      "X:306",
      "X:307",
      "X:308",
      "X:309",
      "X:31",
      "X:310",
      "X:311",
      "X:312",
      "X:313",
      "X:314",
      "X:315",
      "X:316",
      "X:317",
      "X:318",
      "X:319",
      "X:32",
      "X:320",
      "X:321",
      "X:322",
      "X:323",
      "X:324",
      "X:325",
      "X:326",
      "X:327",
      "X:328",
      "X:329",
      "X:33",
      "X:330",
      "X:331",
      "X:332",
      "X:333",
      "X:334",
      "X:335",
      "X:336",
      "X:34",
      "X:343",
      "X:344",
      "X:345",
      "X:346",
      "X:347",
      "X:348",
      "X:349",
      "X:35",
      "X:350",
      "X:351",
      "X:352",
      "X:353",
      "X:354",
      "X:355",
      "X:356",
      "X:357",
      "X:358",
      "X:359",
      "X:36",
      "X:360",
      "X:361",
      "X:362",
      "X:363",
      "X:364",
      "X:365",
      "X:366",
      "X:367",
      "X:368",
      "X:369",
      "X:37",
      "X:370",
      "X:371",
      "X:372",
      "X:373",
      "X:374",
      "X:375",
      "X:376",
      "X:377",
      "X:378",
      "X:379",
      "X:38",
      "X:380",
      "X:381",
      "X:39",
      "X:4",
      "X:40",
      "X:41",
      "X:42",
      "X:43",
      "X:45",
      "X:46",
      "X:47",
      "X:48",
      "X:49",
      "X:5",
      "X:50",
      "X:51",
      "X:52",
      "X:53",
      "X:54",
      "X:55",
      "X:56",
      "X:57",
      "X:58",
      "X:59",
      "X:6",
      "X:60",
      "X:61",
      "X:62",
      "X:63",
      "X:64",
      "X:65",
      "X:66",
      "X:67",
      "X:68",
      "X:69",
      "X:7",
      "X:70",
      "X:71",
      "X:78",
      "X:79",
      "X:8",
      "X:80",
      "X:81",
      "X:82",
      "X:83",
      "X:84",
      "X:85",
      "X:86",
      "X:87",
      "X:88",
      "X:89",
      "X:9",
      "X:90",
      "X:91",
      "X:92",
      "X:93",
      "X:94",
      "X:95",
      "X:96",
      "X:97",
      "X:98",
      "X:99"
    ],
    "X:45": [
      "X:1",
      "X:10",
      "X:100",
      "X:101",
      "X:102",
      "X:103",
      "X:104",
      "X:105",
      "X:106",
      "X:107",
      "X:108",
      "X:109",
      "X:11",
      "X:110",
      "X:111",
      "X:112",
      "X:113",
      "X:114",
      "X:115",
      "X:116",
      "X:117",
      "X:118",
      "X:119",
      "X:12",
      "X:120",
      "X:121",
      "X:122",
      "X:123",
      "X:124",
      "X:125",
      "X:126",
      "X:127",
      "X:128",
      "X:129",
      "X:13",
      "X:130",
      "X:131",
      "X:132",
      "X:133",
      "X:134",
      "X:135",
      "X:136",
      "X:137",
      "X:138",
      "X:139",
      "X:14",
      "X:140",
      "X:141",
      "X:142",
      "X:143",
      "X:144",
      "X:145",
      "X:146",
      "X:147",
      "X:148",
      "X:149",
      "X:15",
      "X:150",
      "X:151",
      "X:152",
      "X:153",
      "X:154",
      "X:155",
      "X:156",
      "X:157",
      "X:158",
      "X:159",
      "X:16",
      "X:160",
      "X:161",
      "X:162",
      "X:163",
      "X:164",
      "X:165",
      "X:166",
      "X:167",
      "X:168",
      "X:169",
      "X:17",
      "X:170",
      "X:171",
      "X:172",
      "X:173",
      "X:174",
      "X:175",
      "X:176",
      "X:177",
      "X:178",
      "X:179",
      "X:18",
      "X:180",
      "X:181",
      "X:182",
      "X:183",
      "X:184",
      "X:185",
      "X:186",
      "X:187",
      "X:188",
      "X:189",
      "X:19",
      "X:190",
      "X:191",
      "X:192",
      "X:193",
      "X:194",
      "X:195",
      "X:196",
      "X:197",
      "X:198",
      "X:199",
      "X:2",
      "X:20",
      "X:200",
      "X:201",
      "X:202",
      "X:203",
      "X:204",
      "X:205",
      "X:206",
      "X:207",
      "X:208",
      "X:209",
      "X:21",
      "X:210",
      "X:211",
      "X:212",
      "X:213",
      "X:214",
      "X:215",
      "X:216",
      "X:217",
      "X:218",
      "X:219",
      "X:22",
      "X:220",
      "X:221",
      "X:222",
      "X:223",
      "X:224",
      "X:225",
      "X:226",
      "X:227",
      "X:228",
      "X:229",
      "X:23",
      "X:230",
      "X:231",
      "X:232",
      "X:233",
      "X:234",
      "X:235",
      "X:236",
      "X:237",
      "X:238",
      "X:239",
      "X:24",
      "X:240",
      "X:241",
      "X:242",
      "X:243",
      "X:244",
      "X:245",
      "X:246",
      "X:247",
      "X:248",
      "X:249",
      "X:25",
      "X:250",
      "X:251",
      "X:252",
      "X:253",
      "X:254",
      "X:255",
      "X:256",
      "X:257",
      "X:258",
      "X:259",
      "X:26",
      "X:260",
      "X:261",
      "X:262",
      "X:27",
      "X:270",
      "X:271",
      "X:272",
      "X:273",
      "X:274",
      "X:275",
      "X:276",
      "X:277",
      "X:278",
      "X:279",
      "X:28",
      "X:280",
      "X:281",
      "X:282",
      "X:283",
      "X:284",
      "X:285",
      "X:286",
      "X:287",
      "X:288",
      "X:289",
      "X:29",
      "X:290",
      "X:291",
      "X:292",
      "X:293",
      "X:294",
      "X:295",
      "X:296",
      "X:297",
      "X:298",
      "X:299",
      "X:3",
      "X:30",
      "X:300",
      "X:301",
      "X:302",
      "X:303",
      "X:304",
      "X:305",
      "X:306",
      "X:307",
      "X:308",
      "X:309",
      "X:31",
      "X:310",
      "X:311",
      "X:312",
      "X:313",
      "X:314",
      "X:315",
      "X:316",
      "X:317",
      "X:318",
      "X:319",
      "X:32",
      "X:320",
      "X:321",
      "X:322",
      "X:323",
      "X:324",
      "X:325",
      "X:326",
      "X:327",
      "X:328",
      "X:329",
      "X:33",
      "X:330",
      "X:331",
      "X:332",
      "X:333",
      "X:334",
      "X:335",
      "X:336",
      "X:34",
      "X:343",
      "X:344",
      "X:345",
      "X:346",
      "X:347",
      "X:348",
      "X:349",
      "X:35",
      "X:350",
      "X:351",
      "X:352",
      "X:353",
      "X:354",
      "X:355",
      "X:356",
      "X:357",
      "X:358",
      "X:359",
      "X:36",
      "X:360",
      "X:361",
      "X:362",
      "X:363",
      "X:364",
      "X:365",
      "X:366",
      "X:367",
      "X:368",
      "X:369",
      "X:37",
      "X:370",
      "X:371",
      "X:372",
      "X:373",
      "X:374",
      "X:375",
      "X:376",
      "X:377",
      "X:378",
      "X:379",
      "X:38",
      "X:380",
      "X:381",
      "X:39",
      "X:4",
      "X:40",
      "X:41",
      "X:42",
      "X:43",
      "X:44",
      "X:46",
      "X:47",
      "X:48",
      "X:49",
      "X:5",
      "X:50",
      "X:51",
      "X:52",
      "X:53",
      "X:54",
      "X:55",
      "X:56",
      "X:57",
      "X:58",
      "X:59",
      "X:6",
      "X:60",
      "X:61",
      "X:62",
      "X:63",
      "X:64",
      "X:65",
      "X:66",
      "X:67",
      "X:68",
      "X:69",
      "X:7",
      "X:70",
      "X:71",
      "X:78",
      "X:79",
      "X:8",
      "X:80",
      "X:81",
      "X:82",
      "X:83",
      "X:84",
      "X:85",
      "X:86",
      "X:87",
      "X:88",
      "X:89",
      "X:9",
      "X:90",
      "X:91",
      "X:92",
      "X:93",
      "X:94",
      "X:95",
      "X:96",
      "X:97",
      "X:98",
      "X:99"
    ],
    "X:46": [
      "X:1",
      "X:10",
      "X:100",
      "X:101",
      "X:102",
      "X:103",
      "X:104",
      "X:105",
      "X:106",
      "X:107",
      "X:108",
      "X:109",
      "X:11",
      "X:110",
      "X:111",
      "X:112",
      "X:113",
      "X:114",
      "X:115",
      "X:116",
      "X:117",
      "X:118",
      "X:119",
      "X:12",
      "X:120",
      "X:121",
      "X:122",
      "X:123",
      "X:124",
      "X:125",
      "X:126",
      "X:127",
      "X:128",
      "X:129",
      "X:13",
      "X:130",
      "X:131",
      "X:132",
      "X:133",
      "X:134",
      "X:135",
      "X:136",
      "X:137",
      "X:138",
      "X:139",
      "X:14",
      "X:140",
      "X:141",
      "X:142",
      "X:143",
      "X:144",
      "X:145",
      "X:146",
      "X:147",
      "X:148",
      "X:149",
      "X:15",
      "X:150",
      "X:151",
      "X:152",
      "X:153",
      "X:154",
      "X:155",
      "X:156",
      "X:157",
      "X:158",
      "X:159",
      "X:16",
      "X:160",
      "X:161",
      "X:162",
      "X:163",
      "X:164",
      "X:165",
      "X:166",
      "X:167",
      "X:168",
      "X:169",
      "X:17",
      "X:170",
      "X:171",
      "X:172",
      "X:173",
      "X:174",
      "X:175",
      "X:176",
      "X:177",
      "X:178",
      "X:179",
      "X:18",
      "X:180",
      "X:181",
      "X:182",
      "X:183",
      "X:184",
      "X:185",
      "X:186",
      "X:187",
      "X:188",
      "X:189",
      "X:19",
      "X:190",
      "X:191",
      "X:192",
      "X:193",
      "X:194",
      "X:195",
      "X:196",
      "X:197",
      "X:198",
      "X:199",
      "X:2",
      "X:20",
      "X:200",
      "X:201",
      "X:202",
      "X:203",
      "X:204",
      "X:205",
      "X:206",
      "X:207",
      "X:208",
      "X:209",
      "X:21",
      "X:210",
      "X:211",
      "X:212",
      "X:213",
      "X:214",
      "X:215",
      "X:216",
      "X:217",
      "X:218",
      "X:219",
      "X:22",
      "X:220",
      "X:221",
      "X:222",
      "X:223",
      "X:224",
      "X:225",
      "X:226",
      "X:227",
      "X:228",
      "X:229",
      "X:23",
      "X:230",
      "X:231",
      "X:232",
      "X:233",
      "X:234",
      "X:235",
      "X:236",
      "X:237",
      "X:238",
      "X:239",
      "X:24",
      "X:240",
      "X:241",
      "X:242",
      "X:243",
      "X:244",
      "X:245",
      "X:246",
      "X:247",
      "X:248",
      "X:249",
      "X:25",
      "X:250",
      "X:251",
      "X:252",
      "X:253",
      "X:254",
      "X:255",
      "X:256",
      "X:257",
      "X:258",
      "X:259",
      "X:26",
      "X:260",
      "X:261",
      "X:262",
      "X:27",
      "X:270",
      "X:271",
      "X:272",
      "X:273",
      "X:274",
      "X:275",
      "X:276",
      "X:277",
      "X:278",
      "X:279",
      "X:28",
      "X:280",
      "X:281",
      "X:282",
      "X:283",
      "X:284",
      "X:285",
      "X:286",
      "X:287",
      "X:288",
      "X:289",
      "X:29",
      "X:290",
      "X:291",
      "X:292",
      "X:293",
      "X:294",
      "X:295",
      "X:296",
      "X:297",
      "X:298",
      "X:299",
      "X:3",
      "X:30",
      "X:300",
      "X:301",
      "X:302",
      "X:303",
      "X:304",
      "X:305",
      "X:306",
      "X:307",
      "X:308",
      "X:309",
      "X:31",
      "X:310",
      "X:311",
      "X:312",
      "X:313",
      "X:314",
      "X:315",
      "X:316",
      "X:317",
      "X:318",
      "X:319",
      "X:32",
      "X:320",
      "X:321",
      "X:322",
      "X:323",
      "X:324",
      "X:325",
      "X:326",
      "X:327",
      "X:328",
      "X:329",
      "X:33",
      "X:330",
      "X:331",
      "X:332",
      "X:333",
      "X:334",
      "X:335",
      "X:336",
      "X:34",
      "X:343",
      "X:344",
      "X:345",
      "X:346",
      "X:347",
      "X:348",
      "X:349",
      "X:35",
      "X:350",
      "X:351",
      "X:352",
      "X:353",
      "X:354",
      "X:355",
      "X:356",
      "X:357",
      "X:358",
      "X:359",
      "X:36",
      "X:360",
      "X:361",
      "X:362",
      "X:363",
      "X:364",
      "X:365",
      "X:366",
      "X:367",
      "X:368",
      "X:369",
      "X:37",
      "X:370",
      "X:371",
      "X:372",
      "X:373",
      "X:374",
      "X:375",
      "X:376",
      "X:377",
      "X:378",
      "X:379",
      "X:38",
      "X:380",
      "X:381",
      "X:39",
      "X:4",
      "X:40",
      "X:41",
      "X:42",
      "X:43",
      "X:44",
      "X:45",
      "X:47",
      "X:48",
      "X:49",
      "X:5",
      "X:50",
      "X:51",
      "X:52",
      "X:53",
      "X:54",
      "X:55",
      "X:56",
      "X:57",
      "X:58",
      "X:59",
      "X:6",
      "X:60",
      "X:61",
      "X:62",
      "X:63",
      "X:64",
      "X:65",
      "X:66",
      "X:67",
      "X:68",
      "X:69",
      "X:7",
      "X:70",
      "X:71",
      "X:78",
      "X:79",
      "X:8",
      "X:80",
      "X:81",
      "X:82",
      "X:83",
      "X:84",
      "X:85",
      "X:86",
      "X:87",
      "X:88",
      "X:89",
      "X:9",
      "X:90",
      "X:91",
      "X:92",
      "X:93",
      "X:94",
      "X:95",
      "X:96",
      "X:97",
      "X:98",
      "X:99"
    ],
    "X:47": [
      "X:1",
      "X:10",
      "X:100",
      "X:101",
      "X:102",
      "X:103",
      "X:104",
      "X:105",
      "X:106",
      "X:107",
      "X:108",
      "X:109",
      "X:11",
      "X:110",
      "X:111",
      "X:112",
      "X:113",
      "X:114",
      "X:115",
      "X:116",
      "X:117",
      "X:118",
      "X:119",
      "X:12",
      "X:120",
      "X:121",
      "X:122",
      "X:123",
      "X:124",
      "X:125",
      "X:126",
      "X:127",
      "X:128",
      "X:129",
      "X:13",
      "X:130",
      "X:131",
      "X:132",
      "X:133",
      "X:134",
      "X:135",
      "X:136",
      "X:137",
      "X:138",
      "X:139",
      "X:14",
      "X:140",
      "X:141",
      "X:142",
      "X:143",
      "X:144",
      "X:145",
      "X:146",
      "X:147",
      "X:148",
      "X:149",
      "X:15",
      "X:150",
      "X:151",
      "X:152",
      "X:153",
      "X:154",
      "X:155",
      "X:156",
      "X:157",
      "X:158",
      "X:159",
      "X:16",
      "X:160",
      "X:161",
      "X:162",
      "X:163",
      "X:164",
      "X:165",
      "X:166",
      "X:167",
      "X:168",
      "X:169",
      "X:17",
      "X:170",
      "X:171",
      "X:172",
      "X:173",
      "X:174",
      "X:175",
      "X:176",
      "X:177",
      "X:178",
      "X:179",
      "X:18",
      "X:180",
      "X:181",
      "X:182",
      "X:183",
      "X:184",
      "X:185",
      "X:186",
      "X:187",
      "X:188",
      "X:189",
      "X:19",
      "X:190",
      "X:191",
      "X:192",
      "X:193",
      "X:194",
      "X:195",
      "X:196",
      "X:197",
      "X:198",
      "X:199",
      "X:2",
      "X:20",
      "X:200",
      "X:201",
      "X:202",
      "X:203",
      "X:204",
      "X:205",
      "X:206",
      "X:207",
      "X:208",
      "X:209",
      "X:21",
      "X:210",
      "X:211",
      "X:212",
      "X:213",
      "X:214",
      "X:215",
      "X:216",
      "X:217",
      "X:218",
      "X:219",
      "X:22",
      "X:220",
      "X:221",
      "X:222",
      "X:223",
      "X:224",
      "X:225",
      "X:226",
      "X:227",
      "X:228",
      "X:229",
      "X:23",
      "X:230",
      "X:231",
      "X:232",
      "X:233",
      "X:234",
      "X:235",
      "X:236",
      "X:237",
      "X:238",
      "X:239",
      "X:24",
      "X:240",
      "X:241",
      "X:242",
      "X:243",
      "X:244",
      "X:245",
      "X:246",
      "X:247",
      "X:248",
      "X:249",
      "X:25",
      "X:250",
      "X:251",
      "X:252",
      "X:253",
      "X:254",
      "X:255",
      "X:256",
      "X:257",
      "X:258",
      "X:259",
      "X:26",
      "X:260",
      "X:261",
      "X:262",
      "X:27",
      "X:270",
      "X:271",
      "X:272",
      "X:273",
      "X:274",
      "X:275",
      "X:276",
      "X:277",
      "X:278",
      "X:279",
      "X:28",
      "X:280",
      "X:281",
      "X:282",
      "X:283",
      "X:284",
      "X:285",
      "X:286",
      "X:287",
      "X:288",
      "X:289",
      "X:29",
      "X:290",
      "X:291",
      "X:292",
      "X:293",
      "X:294",
      "X:295",
      "X:296",
      "X:297",
      "X:298",
      "X:299",
      "X:3",
      "X:30",
      "X:300",
      "X:301",
      "X:302",
      "X:303",
      "X:304",
      "X:305",
      "X:306",
      "X:307",
      "X:308",
      "X:309",
      "X:31",
      "X:310",
      "X:311",
      "X:312",
      "X:313",
      "X:314",
      "X:315",
      "X:316",
      "X:317",
      "X:318",
      "X:319",
      "X:32",
      "X:320",
      "X:321",
      "X:322",
      "X:323",
      "X:324",
      "X:325",
      "X:326",
      "X:327",
      "X:328",
      "X:329",
      "X:33",
      "X:330",
      "X:331",
      "X:332",
      "X:333",
      "X:334",
      "X:335",
      "X:336",
      "X:34",
      "X:343",
      "X:344",
      "X:345",
      "X:346",
      "X:347",
      "X:348",
      "X:349",
      "X:35",
      "X:350",
      "X:351",
      "X:352",
      "X:353",
      "X:354",
      "X:355",
      "X:356",
      "X:357",
      "X:358",
      "X:359",
      "X:36",
      "X:360",
      "X:361",
      "X:362",
      "X:363",
      "X:364",
      "X:365",
      "X:366",
      "X:367",
      "X:368",
      "X:369",
      "X:37",
      "X:370",
      "X:371",
      "X:372",
      "X:373",
      "X:374",
      "X:375",
      "X:376",
      "X:377",
      "X:378",
      "X:379",
      "X:38",
      "X:380",
      "X:381",
      "X:39",
      "X:4",
      "X:40",
      "X:41",
      "X:42",
      "X:43",
      "X:44",
      "X:45",
      "X:46",
      "X:48",
      "X:49",
      "X:5",
      "X:50",
      "X:51",
      "X:52",
      "X:53",
      "X:54",
      "X:55",
      "X:56",
      "X:57",
      "X:58",
      "X:59",
      "X:6",
      "X:60",
      "X:61",
      "X:62",
      "X:63",
      "X:64",
      "X:65",
      "X:66",
      "X:67",
      "X:68",
      "X:69",
      "X:7",
      "X:70",
      "X:71",
      "X:78",
      "X:79",
      "X:8",
      "X:80",
      "X:81",
      "X:82",
      "X:83",
      "X:84",
      "X:85",
      "X:86",
      "X:87",
      "X:88",
      "X:89",
      "X:9",
      "X:90",
      "X:91",
      "X:92",
      "X:93",
      "X:94",
      "X:95",
      "X:96",
      "X:97",
      "X:98",
      "X:99"
    ],
    "X:48": [
      "X:1",
      "X:10",
      "X:100",
      "X:101",
      "X:102",
      "X:103",
      "X:104",
      "X:105",
      "X:106",
      "X:107",
      "X:108",
      "X:109",
      "X:11",
      "X:110",
      "X:111",
      "X:112",
      "X:113",
      "X:114",
      "X:115",
      "X:116",
      "X:117",
      "X:118",
      "X:119",
      "X:12",
      "X:120",
      "X:121",
      "X:122",
      "X:123",
      "X:124",
      "X:125",
      "X:126",
      "X:127",
      "X:128",
      "X:129",
      "X:13",
      "X:130",
      "X:131",
      "X:132",
      "X:133",
      "X:134",
      "X:135",
      "X:136",
      "X:137",
      "X:138",
      "X:139",
      "X:14",
      "X:140",
      "X:141",
      "X:142",
      "X:143",
      "X:144",
      "X:145",
      "X:146",
      "X:147",
      "X:148",
      "X:149",
      "X:15",
      "X:150",
      "X:151",
      "X:152",
      "X:153",
      "X:154",
      "X:155",
      "X:156",
      "X:157",
      "X:158",
      "X:159",
      "X:16",
      "X:160",
      "X:161",
      "X:162",
      "X:163",
      "X:164",
      "X:165",
      "X:166",
      "X:167",
      "X:168",
      "X:169",
      "X:17",
      "X:170",
      "X:171",
      "X:172",
      "X:173",
      "X:174",
      "X:175",
      "X:176",
      "X:177",
      "X:178",
      "X:179",
      "X:18",
      "X:180",
      "X:181",
      "X:182",
      "X:183",
      "X:184",
      "X:185",
      "X:186",
      "X:187",
      "X:188",
      "X:189",
      "X:19",
      "X:190",
      "X:191",
      "X:192",
      "X:193",
      "X:194",
      "X:195",
      "X:196",
      "X:197",
      "X:198",
      "X:199",
      "X:2",
      "X:20",
      "X:200",
      "X:201",
      "X:202",
      "X:203",
      "X:204",
      "X:205",
      "X:206",
      "X:207",
      "X:208",
      "X:209",
      "X:21",
      "X:210",
      "X:211",
      "X:212",
      "X:213",
      "X:214",
      "X:215",
      "X:216",
      "X:217",
      "X:218",
      "X:219",
      "X:22",
      "X:220",
      "X:221",
      "X:222",
      "X:223",
      "X:224",
      "X:225",
      "X:226",
      "X:227",
      "X:228",
      "X:229",
      "X:23",
      "X:230",
      "X:231",
      "X:232",
      "X:233",
      "X:234",
      "X:235",
      "X:236",
      "X:237",
      "X:238",
      "X:239",
      "X:24",
      "X:240",
      "X:241",
      "X:242",
      "X:243",
      "X:244",
      "X:245",
      "X:246",
      "X:247",
      "X:248",
      "X:249",
      "X:25",
      "X:250",
      "X:251",
      "X:252",
      "X:253",
      "X:254",
      "X:255",
      "X:256",
      "X:257",
      "X:258",
      "X:259",
      "X:26",
      "X:260",
      "X:261",
      "X:262",
      "X:27",
      "X:270",
      "X:271",
      "X:272",
      "X:273",
      "X:274",
      "X:275",
      "X:276",
      "X:277",
      "X:278",
      "X:279",
      "X:28",
      "X:280",
      "X:281",
      "X:282",
      "X:283",
      "X:284",
      "X:285",
      "X:286",
      "X:287",
      "X:288",
      "X:289",
      "X:29",
      "X:290",
      "X:291",
      "X:292",
      "X:293",
      "X:294",
      "X:295",
      "X:296",
      "X:297",
      "X:298",
      "X:299",
      "X:3",
      "X:30",
      "X:300",
      "X:301",
      "X:302",
      "X:303",
      "X:304",
      "X:305",
      "X:306",
      "X:307",
      "X:308",
      "X:309",
      "X:31",
      "X:310",
      "X:311",
      "X:312",
      "X:313",
      "X:314",
      "X:315",
      "X:316",
      "X:317",
      "X:318",
      "X:319",
      "X:32",
      "X:320",
      "X:321",
      "X:322",
      "X:323",
      "X:324",
      "X:325",
      "X:326",
      "X:327",
      "X:328",
      "X:329",
      "X:33",
      "X:330",
      "X:331",
      "X:332",
      "X:333",
      "X:334",
      "X:335",
      "X:336",
      "X:34",
      "X:343",
      "X:344",
      "X:345",
      "X:346",
      "X:347",
      "X:348",
      "X:349",
      "X:35",
      "X:350",
      "X:351",
      "X:352",
      "X:353",
      "X:354",
      "X:355",
      "X:356",
      "X:357",
      "X:358",
      "X:359",
      "X:36",
      "X:360",
      "X:361",
      "X:362",
      "X:363",
      "X:364",
      "X:365",
      "X:366",
      "X:367",
      "X:368",
      "X:369",
      "X:37",
      "X:370",
      "X:371",
      "X:372",
      "X:373",
      "X:374",
      "X:375",
      "X:376",
      "X:377",
      "X:378",
      "X:379",
      "X:38",
      "X:380",
      "X:381",
      "X:39",
      "X:4",
      "X:40",
      "X:41",
      "X:42",
      "X:43",
      "X:44",
      "X:45",
      "X:46",
      "X:47",
      "X:49",
      "X:5",
      "X:50",
      "X:51",
      "X:52",
      "X:53",
      "X:54",
      "X:55",
      "X:56",
      "X:57",
      "X:58",
      "X:59",
      "X:6",
      "X:60",
      "X:61",
      "X:62",
      "X:63",
      "X:64",
      "X:65",
      "X:66",
      "X:67",
      "X:68",
      "X:69",
      "X:7",
      "X:70",
      "X:71",
      "X:78",
      "X:79",
      "X:8",
      "X:80",
      "X:81",
      "X:82",
      "X:83",
      "X:84",
      "X:85",
      "X:86",
      "X:87",
      "X:88",
      "X:89",
      "X:9",
      "X:90",
      "X:91",
      "X:92",
      "X:93",
      "X:94",
      "X:95",
      "X:96",
      "X:97",
      "X:98",
      "X:99"
    ],
    "X:49": [
      "X:1",
      "X:10",
      "X:100",
      "X:101",
      "X:102",
      "X:103",
      "X:104",
      "X:105",
      "X:106",
      "X:107",
      "X:108",
      "X:109",
      "X:11",
      "X:110",
      "X:111",
      "X:112",
      "X:113",
      "X:114",
      "X:115",
      "X:116",
      "X:117",
      "X:118",
      "X:119",
      "X:12",
      "X:120",
      "X:121",
      "X:122",
      "X:123",
      "X:124",
      "X:125",
      "X:126",
      "X:127",
      "X:128",
      "X:129",
      "X:13",
      "X:130",
      "X:131",
      "X:132",
      "X:133",
      "X:134",
      "X:135",
      "X:136",
      "X:137",
      "X:138",
      "X:139",
      "X:14",
      "X:140",
      "X:141",
      "X:142",
      "X:143",
      "X:144",
      "X:145",
      "X:146",
      "X:147",
      "X:148",
      "X:149",
      "X:15",
      "X:150",
      "X:151",
      "X:152",
      "X:153",
      "X:154",
      "X:155",
      "X:156",
      "X:157",
      "X:158",
      "X:159",
      "X:16",
      "X:160",
      "X:161",
      "X:162",
      "X:163",
      "X:164",
      "X:165",
      "X:166",
      "X:167",
      "X:168",
      "X:169",
      "X:17",
      "X:170",
      "X:171",
      "X:172",
      "X:173",
      "X:174",
      "X:175",
      "X:176",
      "X:177",
      "X:178",
      "X:179",
      "X:18",
      "X:180",
      "X:181",
      "X:182",
      "X:183",
      "X:184",
      "X:185",
      "X:186",
      "X:187",
      "X:188",
      "X:189",
      "X:19",
      "X:190",
      "X:191",
      "X:192",
      "X:193",
      "X:194",
      "X:195",
      "X:196",
      "X:197",
      "X:198",
      "X:199",
      "X:2",
      "X:20",
      "X:200",
      "X:201",
      "X:202",
      "X:203",
      "X:204",
      "X:205",
      "X:206",
      "X:207",
      "X:208",
      "X:209",
      "X:21",
      "X:210",
      "X:211",
      "X:212",
      "X:213",
      "X:214",
      "X:215",
      "X:216",
      "X:217",
      "X:218",
      "X:219",
      "X:22",
      "X:220",
      "X:221",
      "X:222",
      "X:223",
      "X:224",
      "X:225",
      "X:226",
      "X:227",
      "X:228",
      "X:229",
      "X:23",
      "X:230",
      "X:231",
      "X:232",
      "X:233",
      "X:234",
      "X:235",
      "X:236",
      "X:237",
      "X:238",
      "X:239",
      "X:24",
      "X:240",
      "X:241",
      "X:242",
      "X:243",
      "X:244",
      "X:245",
      "X:246",
      "X:247",
      "X:248",
      "X:249",
      "X:25",
      "X:250",
      "X:251",
      "X:252",
      "X:253",
      "X:254",
      "X:255",
      "X:256",
      "X:257",
      "X:258",
      "X:259",
      "X:26",
      "X:260",
      "X:261",
      "X:262",
      "X:27",
      "X:270",
      "X:271",
      "X:272",
      "X:273",
      "X:274",
      "X:275",
      "X:276",
      "X:277",
      "X:278",
      "X:279",
      "X:28",
      "X:280",
      "X:281",
      "X:282",
      "X:283",
      "X:284",
      "X:285",
      "X:286",
      "X:287",
      "X:288",
      "X:289",
      "X:29",
      "X:290",
      "X:291",
      "X:292",
      "X:293",
      "X:294",
      "X:295",
      "X:296",
      "X:297",
      "X:298",
      "X:299",
      "X:3",
      "X:30",
      "X:300",
      "X:301",
      "X:302",
      "X:303",
      "X:304",
      "X:305",
      "X:306",
      "X:307",
      "X:308",
      "X:309",
      "X:31",
      "X:310",
      "X:311",
      "X:312",
      "X:313",
      "X:314",
      "X:315",
      "X:316",
      "X:317",
      "X:318",
      "X:319",
      "X:32",
      "X:320",
      "X:321",
      "X:322",
      "X:323",
      "X:324",
      "X:325",
      "X:326",
      "X:327",
      "X:328",
      "X:329",
      "X:33",
      "X:330",
      "X:331",
      "X:332",
      "X:333",
      "X:334",
      "X:335",
      "X:336",
      "X:34",
      "X:343",
      "X:344",
      "X:345",
      "X:346",
      "X:347",
      "X:348",
      "X:349",
      "X:35",
      "X:350",
      "X:351",
      "X:352",
      "X:353",
      "X:354",
      "X:355",
      "X:356",
      "X:357",
      "X:358",
      "X:359",
      "X:36",
      "X:360",
      "X:361",
      "X:362",
      "X:363",
      "X:364",
      "X:365",
      "X:366",
      "X:367",
      "X:368",
      "X:369",
      "X:37",
      "X:370",
      "X:371",
      "X:372",
      "X:373",
      "X:374",
      "X:375",
      "X:376",
      "X:377",
      "X:378",
      "X:379",
      "X:38",
      "X:380",
      "X:381",
      "X:39",
      "X:4",
      "X:40",
      "X:41",
      "X:42",
      "X:43",
      "X:44",
      "X:45",
      "X:46",
      "X:47",
      "X:48",
      "X:5",
      "X:50",
      "X:51",
      "X:52",
      "X:53",
      "X:54",
      "X:55",
      "X:56",
      "X:57",
      "X:58",
      "X:59",
      "X:6",
      "X:60",
      "X:61",
      "X:62",
      "X:63",
      "X:64",
      "X:65",
      "X:66",
      "X:67",
      "X:68",
      "X:69",
      "X:7",
      "X:70",
      "X:71",
      "X:78",
      "X:79",
      "X:8",
      "X:80",
      "X:81",
      "X:82",
      "X:83",
      "X:84",
      "X:85",
      "X:86",
      "X:87",
      "X:88",
      "X:89",
      "X:9",
      "X:90",
      "X:91",
      "X:92",
      "X:93",
      "X:94",
      "X:95",
      "X:96",
      "X:97",
      "X:98",
      "X:99"
    ],
    "X:50": [
      "X:1",
      "X:10",
      "X:100",
      "X:101",
      "X:102",
      "X:103",
      "X:104",
      "X:105",
      "X:106",
      "X:107",
      "X:108",
      "X:109",
      "X:11",
      "X:110",
      "X:111",
      "X:112",
      "X:113",
      "X:114",
      "X:115",
      "X:116",
      "X:117",
      "X:118",
      "X:119",
      "X:12",
      "X:120",
      "X:121",
      "X:122",
      "X:123",
      "X:124",
      "X:125",
      "X:126",
      "X:127",
      "X:128",
      "X:129",
      "X:13",
      "X:130",
      "X:131",
      "X:132",
      "X:133",
      "X:134",
      "X:135",
      "X:136",
      "X:137",
      "X:138",
      "X:139",
      "X:14",
      "X:140",
      "X:141",
      "X:142",
      "X:143",
      "X:144",
      "X:145",
      "X:146",
      "X:147",
      "X:148",
      "X:149",
      "X:15",
      "X:150",
      "X:151",
      "X:152",
      "X:153",
      "X:154",
      "X:155",
      "X:156",
      "X:157",
      "X:158",
      "X:159",
      "X:16",
      "X:160",
      "X:161",
      "X:162",
      "X:163",
      "X:164",
      "X:165",
      "X:166",
      "X:167",
      "X:168",
      "X:169",
      "X:17",
      "X:170",
      "X:171",
      "X:172",
      "X:173",
      "X:174",
      "X:175",
      "X:176",
      "X:177",
      "X:178",
      "X:179",
      "X:18",
      "X:180",
      "X:181",
      "X:182",
      "X:183",
      "X:184",
      "X:185",
      "X:186",
      "X:187",
      "X:188",
      "X:189",
      "X:19",
      "X:190",
      "X:191",
      "X:192",
      "X:193",
      "X:194",
      "X:195",
      "X:196",
      "X:197",
      "X:198",
      "X:199",
      "X:2",
      "X:20",
      "X:200",
      "X:201",
      "X:202",
      "X:203",
      "X:204",
      "X:205",
      "X:206",
      "X:207",
      "X:208",
      "X:209",
      "X:21",
      "X:210",
      "X:211",
      "X:212",
      "X:213",
      "X:214",
      "X:215",
      "X:216",
      "X:217",
      "X:218",
      "X:219",
      "X:22",
      "X:220",
      "X:221",
      "X:222",
      "X:223",
      "X:224",
      "X:225",
      "X:226",
      "X:227",
      "X:228",
      "X:229",
      "X:23",
      "X:230",
      "X:231",
      "X:232",
      "X:233",
      "X:234",
      "X:235",
      "X:236",
      "X:237",
      "X:238",
      "X:239",
      "X:24",
      "X:240",
      "X:241",
      "X:242",
      "X:243",
      "X:244",
      "X:245",
      "X:246",
      "X:247",
      "X:248",
      "X:249",
      "X:25",
      "X:250",
      "X:251",
      "X:252",
      "X:253",
      "X:254",
      "X:255",
      "X:256",
      "X:257",
      "X:258",
      "X:259",
      "X:26",
      "X:260",
      "X:261",
      "X:262",
      "X:27",
      "X:270",
      "X:271",
      "X:272",
      "X:273",
      "X:274",
      "X:275",
      "X:276",
      "X:277",
      "X:278",
      "X:279",
      "X:28",
      "X:280",
      "X:281",
      "X:282",
      "X:283",
      "X:284",
      "X:285",
      "X:286",
      "X:287",
      "X:288",
      "X:289",
      "X:29",
      "X:290",
      "X:291",
      "X:292",
      "X:293",
      "X:294",
      "X:295",
      "X:296",
      "X:297",
      "X:298",
      "X:299",
      "X:3",
      "X:30",
      "X:300",
      "X:301",
      "X:302",
      "X:303",
      "X:304",
      "X:305",
      "X:306",
      "X:307",
      "X:308",
      "X:309",
      "X:31",
      "X:310",
      "X:311",
      "X:312",
      "X:313",
      "X:314",
      "X:315",
      "X:316",
      "X:317",
      "X:318",
      "X:319",
      "X:32",
      "X:320",
      "X:321",
      "X:322",
      "X:323",
      "X:324",
      "X:325",
      "X:326",
      "X:327",
      "X:328",
      "X:329",
      "X:33",
      "X:330",
      "X:331",
      "X:332",
      "X:333",
      "X:334",
      "X:335",
      "X:336",
      "X:34",
      "X:343",
      "X:344",
      "X:345",
      "X:346",
      "X:347",
      "X:348",
      "X:349",
      "X:35",
      "X:350",
      "X:351",
      "X:352",
      "X:353",
      "X:354",
      "X:355",
      "X:356",
      "X:357",
      "X:358",
      "X:359",
      "X:36",
      "X:360",
      "X:361",
      "X:362",
      "X:363",
      "X:364",
      "X:365",
      "X:366",
      "X:367",
      "X:368",
      "X:369",
      "X:37",
      "X:370",
      "X:371",
      "X:372",
      "X:373",
      "X:374",
      "X:375",
      "X:376",
      "X:377",
      "X:378",
      "X:379",
      "X:38",
      "X:380",
      "X:381",
      "X:39",
      "X:4",
      "X:40",
      "X:41",
      "X:42",
      "X:43",
      "X:44",
      "X:45",
      "X:46",
      "X:47",
      "X:48",
      "X:49",
      "X:5",
      "X:51",
      "X:52",
      "X:53",
      "X:54",
      "X:55",
      "X:56",
      "X:57",
      "X:58",
      "X:59",
      "X:6",
      "X:60",
      "X:61",
      "X:62",
      "X:63",
      "X:64",
      "X:65",
      "X:66",
      "X:67",
      "X:68",
      "X:69",
      "X:7",
      "X:70",
      "X:71",
      "X:78",
      "X:79",
      "X:8",
      "X:80",
      "X:81",
      "X:82",
      "X:83",
      "X:84",
      "X:85",
      "X:86",
      "X:87",
      "X:88",
      "X:89",
      "X:9",
      "X:90",
      "X:91",
      "X:92",
      "X:93",
      "X:94",
      "X:95",
      "X:96",
      "X:97",
      "X:98",
      "X:99"
    ],
    "X:51": [
      "X:1",
      "X:10",
      "X:100",
      "X:101",
      "X:102",
      "X:103",
      "X:104",
      "X:105",
      "X:106",
      "X:107",
      "X:108",
      "X:109",
      "X:11",
      "X:110",
      "X:111",
      "X:112",
      "X:113",
      "X:114",
      "X:115",
      "X:116",
      "X:117",
      "X:118",
      "X:119",
      "X:12",
      "X:120",
      "X:121",
      "X:122",
      "X:123",
      "X:124",
      "X:125",
      "X:126",
      "X:127",
      "X:128",
      "X:129",
      "X:13",
      "X:130",
      "X:131",
      "X:132",
      "X:133",
      "X:134",
      "X:135",
      "X:136",
      "X:137",
      "X:138",
      "X:139",
      "X:14",
      "X:140",
      "X:141",
      "X:142",
      "X:143",
      "X:144",
      "X:145",
      "X:146",
      "X:147",
      "X:148",
      "X:149",
      "X:15",
      "X:150",
      "X:151",
      "X:152",
      "X:153",
      "X:154",
      "X:155",
      "X:156",
      "X:157",
      "X:158",
      "X:159",
      "X:16",
      "X:160",
      "X:161",
      "X:162",
      "X:163",
      "X:164",
      "X:165",
      "X:166",
      "X:167",
      "X:168",
      "X:169",
      "X:17",
      "X:170",
      "X:171",
      "X:172",
      "X:173",
      "X:174",
      "X:175",
      "X:176",
      "X:177",
      "X:178",
      "X:179",
      "X:18",
      "X:180",
      "X:181",
      "X:182",
      "X:183",
      "X:184",
      "X:185",
      "X:186",
      "X:187",
      "X:188",
      "X:189",
      "X:19",
      "X:190",
      "X:191",
      "X:192",
      "X:193",
      "X:194",
      "X:195",
      "X:196",
      "X:197",
      "X:198",
      "X:199",
      "X:2",
      "X:20",
      "X:200",
      "X:201",
      "X:202",
      "X:203",
      "X:204",
      "X:205",
      "X:206",
      "X:207",
      "X:208",
      "X:209",
      "X:21",
      "X:210",
      "X:211",
      "X:212",
      "X:213",
      "X:214",
      "X:215",
      "X:216",
      "X:217",
      "X:218",
      "X:219",
      "X:22",
      "X:220",
      "X:221",
      "X:222",
      "X:223",
      "X:224",
      "X:225",
      "X:226",
      "X:227",
      "X:228",
      "X:229",
      "X:23",
      "X:230",
      "X:231",
      "X:232",
      "X:233",
      "X:234",
      "X:235",
      "X:236",
      "X:237",
      "X:238",
      "X:239",
      "X:24",
      "X:240",
      "X:241",
      "X:242",
      "X:243",
      "X:244",
      "X:245",
      "X:246",
      "X:247",
      "X:248",
      "X:249",
      "X:25",
      "X:250",
      "X:251",
      "X:252",
      "X:253",
      "X:254",
      "X:255",
      "X:256",
      "X:257",
      "X:258",
      "X:259",
      "X:26",
      "X:260",
      "X:261",
      "X:262",
      "X:27",
      "X:270",
      "X:271",
      "X:272",
      "X:273",
      "X:274",
      "X:275",
      "X:276",
      "X:277",
      "X:278",
      "X:279",
      "X:28",
      "X:280",
      "X:281",
      "X:282",
      "X:283",
      "X:284",
      "X:285",
      "X:286",
      "X:287",
      "X:288",
      "X:289",
      "X:29",
      "X:290",
      "X:291",
      "X:292",
      "X:293",
      "X:294",
      "X:295",
      "X:296",
      "X:297",
      "X:298",
      "X:299",
      "X:3",
      "X:30",
      "X:300",
      "X:301",
      "X:302",
      "X:303",
      "X:304",
      "X:305",
      "X:306",
      "X:307",
      "X:308",
      "X:309",
      "X:31",
      "X:310",
      "X:311",
      "X:312",
      "X:313",
      "X:314",
      "X:315",
      "X:316",
      "X:317",
      "X:318",
      "X:319",
      "X:32",
      "X:320",
      "X:321",
      "X:322",
      "X:323",
      "X:324",
      "X:325",
      "X:326",
      "X:327",
      "X:328",
      "X:329",
      "X:33",
      "X:330",
      "X:331",
      "X:332",
      "X:333",
      "X:334",
      "X:335",
      "X:336",
      "X:34",
      "X:343",
      "X:344",
      "X:345",
      "X:346",
      "X:347",
      "X:348",
      "X:349",
      "X:35",
      "X:350",
      "X:351",
      "X:352",
      "X:353",
      "X:354",
      "X:355",
      "X:356",
      "X:357",
      "X:358",
      "X:359",
      "X:36",
      "X:360",
      "X:361",
      "X:362",
      "X:363",
      "X:364",
      "X:365",
      "X:366",
      "X:367",
      "X:368",
      "X:369",
      "X:37",
      "X:370",
      "X:371",
      "X:372",
      "X:373",
      "X:374",
      "X:375",
      "X:376",
      "X:377",
      "X:378",
      "X:379",
      "X:38",
      "X:380",
      "X:381",
      "X:39",
      "X:4",
      "X:40",
      "X:41",
      "X:42",
      "X:43",
      "X:44",
      "X:45",
      "X:46",
      "X:47",
      "X:48",
      "X:49",
      "X:5",
      "X:50",
      "X:52",
      "X:53",
      "X:54",
      "X:55",
      "X:56",
      "X:57",
      "X:58",
      "X:59",
      "X:6",
      "X:60",
      "X:61",
      "X:62",
      "X:63",
      "X:64",
      "X:65",
      "X:66",
      "X:67",
      "X:68",
      "X:69",
      "X:7",
      "X:70",
      "X:71",
      "X:78",
      "X:79",
      "X:8",
      "X:80",
      "X:81",
      "X:82",
      "X:83",
      "X:84",
      "X:85",
      "X:86",
      "X:87",
      "X:88",
      "X:89",
      "X:9",
      "X:90",
      "X:91",
      "X:92",
      "X:93",
      "X:94",
      "X:95",
      "X:96",
      "X:97",
      "X:98",
      "X:99"
    ],
    "X:52": [
      "X:1",
      "X:10",
      "X:100",
      "X:101",
      "X:102",
      "X:103",
      "X:104",
      "X:105",
      "X:106",
      "X:107",
      "X:108",
      "X:109",
      "X:11",
      "X:110",
      "X:111",
      "X:112",
      "X:113",
      "X:114",
      "X:115",
      "X:116",
      "X:117",
      "X:118",
      "X:119",
      "X:12",
      "X:120",
      "X:121",
      "X:122",
      "X:123",
      "X:124",
      "X:125",
      "X:126",
      "X:127",
      "X:128",
      "X:129",
      "X:13",
      "X:130",
      "X:131",
      "X:132",
      "X:133",
      "X:134",
      "X:135",
      "X:136",
      "X:137",
      "X:138",
      "X:139",
      "X:14",
      "X:140",
      "X:141",
      "X:142",
      "X:143",
      "X:144",
      "X:145",
      "X:146",
      "X:147",
      "X:148",
      "X:149",
      "X:15",
      "X:150",
      "X:151",
      "X:152",
      "X:153",
      "X:154",
      "X:155",
      "X:156",
      "X:157",
      "X:158",
      "X:159",
      "X:16",
      "X:160",
      "X:161",
      "X:162",
      "X:163",
      "X:164",
      "X:165",
      "X:166",
      "X:167",
      "X:168",
      "X:169",
      "X:17",
      "X:170",
      "X:171",
      "X:172",
      "X:173",
      "X:174",
      "X:175",
      "X:176",
      "X:177",
      "X:178",
      "X:179",
      "X:18",
      "X:180",
      "X:181",
      "X:182",
      "X:183",
      "X:184",
      "X:185",
      "X:186",
      "X:187",
      "X:188",
      "X:189",
      "X:19",
      "X:190",
      "X:191",
      "X:192",
      "X:193",
      "X:194",
      "X:195",
      "X:196",
      "X:197",
      "X:198",
      "X:199",
      "X:2",
      "X:20",
      "X:200",
      "X:201",
      "X:202",
      "X:203",
      "X:204",
      "X:205",
      "X:206",
      "X:207",
      "X:208",
      "X:209",
      "X:21",
      "X:210",
      "X:211",
      "X:212",
      "X:213",
      "X:214",
      "X:215",
      "X:216",
      "X:217",
      "X:218",
      "X:219",
      "X:22",
      "X:220",
      "X:221",
      "X:222",
      "X:223",
      "X:224",
      "X:225",
      "X:226",
      "X:227",
      "X:228",
      "X:229",
      "X:23",
      "X:230",
      "X:231",
      "X:232",
      "X:233",
      "X:234",
      "X:235",
      "X:236",
      "X:237",
      "X:238",
      "X:239",
      "X:24",
      "X:240",
      "X:241",
      "X:242",
      "X:243",
      "X:244",
      "X:245",
      "X:246",
      "X:247",
      "X:248",
      "X:249",
      "X:25",
      "X:250",
      "X:251",
      "X:252",
      "X:253",
      "X:254",
      "X:255",
      "X:256",
      "X:257",
      "X:258",
      "X:259",
      "X:26",
      "X:260",
      "X:261",
      "X:262",
      "X:27",
      "X:270",
      "X:271",
      "X:272",
      "X:273",
      "X:274",
      "X:275",
      "X:276",
      "X:277",
      "X:278",
      "X:279",
      "X:28",
      "X:280",
      "X:281",
      "X:282",
      "X:283",
      "X:284",
      "X:285",
      "X:286",
      "X:287",
      "X:288",
      "X:289",
      "X:29",
      "X:290",
      "X:291",
      "X:292",
      "X:293",
      "X:294",
      "X:295",
      "X:296",
      "X:297",
      "X:298",
      "X:299",
      "X:3",
      "X:30",
      "X:300",
      "X:301",
      "X:302",
      "X:303",
      "X:304",
      "X:305",
      "X:306",
      "X:307",
      "X:308",
      "X:309",
      "X:31",
      "X:310",
      "X:311",
      "X:312",
      "X:313",
      "X:314",
      "X:315",
      "X:316",
      "X:317",
      "X:318",
      "X:319",
      "X:32",
      "X:320",
      "X:321",
      "X:322",
      "X:323",
      "X:324",
      "X:325",
      "X:326",
      "X:327",
      "X:328",
      "X:329",
      "X:33",
      "X:330",
      "X:331",
      "X:332",
      "X:333",
      "X:334",
      "X:335",
      "X:336",
      "X:34",
      "X:343",
      "X:344",
      "X:345",
      "X:346",
      "X:347",
      "X:348",
      "X:349",
      "X:35",
      "X:350",
      "X:351",
      "X:352",
      "X:353",
      "X:354",
      "X:355",
      "X:356",
      "X:357",
      "X:358",
      "X:359",
      "X:36",
      "X:360",
      "X:361",
      "X:362",
      "X:363",
      "X:364",
      "X:365",
      "X:366",
      "X:367",
      "X:368",
      "X:369",
      "X:37",
      "X:370",
      "X:371",
      "X:372",
      "X:373",
      "X:374",
      "X:375",
      "X:376",
      "X:377",
      "X:378",
      "X:379",
      "X:38",
      "X:380",
      "X:381",
      "X:39",
      "X:4",
      "X:40",
      "X:41",
      "X:42",
      "X:43",
      "X:44",
      "X:45",
      "X:46",
      "X:47",
      "X:48",
      "X:49",
      "X:5",
      "X:50",
      "X:51",
      "X:53",
      "X:54",
      "X:55",
      "X:56",
      "X:57",
      "X:58",
      "X:59",
      "X:6",
      "X:60",
      "X:61",
      "X:62",
      "X:63",
      "X:64",
      "X:65",
      "X:66",
      "X:67",
      "X:68",
      "X:69",
      "X:7",
      "X:70",
      "X:71",
      "X:78",
      "X:79",
      "X:8",
      "X:80",
      "X:81",
      "X:82",
      "X:83",
      "X:84",
      "X:85",
      "X:86",
      "X:87",
      "X:88",
      "X:89",
      "X:9",
      "X:90",
      "X:91",
      "X:92",
      "X:93",
      "X:94",
      "X:95",
      "X:96",
      "X:97",
      "X:98",
      "X:99"
    ],
    "X:53": [
      "X:1",
      "X:10",
      "X:100",
      "X:101",
      "X:102",
      "X:103",
      "X:104",
      "X:105",
      "X:106",
      "X:107",
      "X:108",
      "X:109",
      "X:11",
      "X:110",
      "X:111",
      "X:112",
      "X:113",
      "X:114",
      "X:115",
      "X:116",
      "X:117",
      "X:118",
      "X:119",
      "X:12",
      "X:120",
      "X:121",
      "X:122",
      "X:123",
      "X:124",
      "X:125",
      "X:126",
      "X:127",
      "X:128",
      "X:129",
      "X:13",
      "X:130",
      "X:131",
      "X:132",
      "X:133",
      "X:134",
      "X:135",
      "X:136",
      "X:137",
      "X:138",
      "X:139",
      "X:14",
      "X:140",
      "X:141",
      "X:142",
      "X:143",
      "X:144",
      "X:145",
      "X:146",
      "X:147",
      "X:148",
      "X:149",
      "X:15",
      "X:150",
      "X:151",
      "X:152",
      "X:153",
      "X:154",
      "X:155",
      "X:156",
      "X:157",
      "X:158",
      "X:159",
      "X:16",
      "X:160",
      "X:161",
      "X:162",
      "X:163",
      "X:164",
      "X:165",
      "X:166",
      "X:167",
      "X:168",
      "X:169",
      "X:17",
      "X:170",
      "X:171",
      "X:172",
      "X:173",
      "X:174",
      "X:175",
      "X:176",
      "X:177",
      "X:178",
      "X:179",
      "X:18",
      "X:180",
      "X:181",
      "X:182",
      "X:183",
      "X:184",
      "X:185",
      "X:186",
      "X:187",
      "X:188",
      "X:189",
      "X:19",
      "X:190",
      "X:191",
      "X:192",
      "X:193",
      "X:194",
      "X:195",
      "X:196",
      "X:197",
      "X:198",
      "X:199",
      "X:2",
      "X:20",
      "X:200",
      "X:201",
      "X:202",
      "X:203",
      "X:204",
      "X:205",
      "X:206",
      "X:207",
      "X:208",
      "X:209",
      "X:21",
      "X:210",
      "X:211",
      "X:212",
      "X:213",
      "X:214",
      "X:215",
      "X:216",
      "X:217",
      "X:218",
      "X:219",
      "X:22",
      "X:220",
      "X:221",
      "X:222",
      "X:223",
      "X:224",
      "X:225",
      "X:226",
      "X:227",
      "X:228",
      "X:229",
      "X:23",
      "X:230",
      "X:231",
      "X:232",
      "X:233",
      "X:234",
      "X:235",
      "X:236",
      "X:237",
      "X:238",
      "X:239",
      "X:24",
      "X:240",
      "X:241",
      "X:242",
      "X:243",
      "X:244",
      "X:245",
      "X:246",
      "X:247",
      "X:248",
      "X:249",
      "X:25",
      "X:250",
      "X:251",
      "X:252",
      "X:253",
      "X:254",
      "X:255",
      "X:256",
      "X:257",
      "X:258",
      "X:259",
      "X:26",
      "X:260",
      "X:261",
      "X:262",
      "X:27",
      "X:270",
      "X:271",
      "X:272",
      "X:273",
      "X:274",
      "X:275",
      "X:276",
      "X:277",
      "X:278",
      "X:279",
      "X:28",
      "X:280",
      "X:281",
      "X:282",
      "X:283",
      "X:284",
      "X:285",
      "X:286",
      "X:287",
      "X:288",
      "X:289",
      "X:29",
      "X:290",
      "X:291",
      "X:292",
      "X:293",
      "X:294",
      "X:295",
      "X:296",
      "X:297",
      "X:298",
      "X:299",
      "X:3",
      "X:30",
      "X:300",
      "X:301",
      "X:302",
      "X:303",
      "X:304",
      "X:305",
      "X:306",
      "X:307",
      "X:308",
      "X:309",
      "X:31",
      "X:310",
      "X:311",
      "X:312",
      "X:313",
      "X:314",
      "X:315",
      "X:316",
      "X:317",
      "X:318",
      "X:319",
      "X:32",
      "X:320",
      "X:321",
      "X:322",
      "X:323",
      "X:324",
      "X:325",
      "X:326",
      "X:327",
      "X:328",
      "X:329",
      "X:33",
      "X:330",
      "X:331",
      "X:332",
      "X:333",
      "X:334",
      "X:335",
      "X:336",
      "X:34",
      "X:343",
      "X:344",
      "X:345",
      "X:346",
      "X:347",
      "X:348",
      "X:349",
      "X:35",
      "X:350",
      "X:351",
      "X:352",
      "X:353",
      "X:354",
      "X:355",
      "X:356",
      "X:357",
      "X:358",
      "X:359",
      "X:36",
      "X:360",
      "X:361",
      "X:362",
      "X:363",
      "X:364",
      "X:365",
      "X:366",
      "X:367",
      "X:368",
      "X:369",
      "X:37",
      "X:370",
      "X:371",
      "X:372",
      "X:373",
      "X:374",
      "X:375",
      "X:376",
      "X:377",
      "X:378",
      "X:379",
      "X:38",
      "X:380",
      "X:381",
      "X:39",
      "X:4",
      "X:40",
      "X:41",
      "X:42",
      "X:43",
      "X:44",
      "X:45",
      "X:46",
      "X:47",
      "X:48",
      "X:49",
      "X:5",
      "X:50",
      "X:51",
      "X:52",
      "X:54",
      "X:55",
      "X:56",
      "X:57",
      "X:58",
      "X:59",
      "X:6",
      "X:60",
      "X:61",
      "X:62",
      "X:63",
      "X:64",
      "X:65",
      "X:66",
      "X:67",
      "X:68",
      "X:69",
      "X:7",
      "X:70",
      "X:71",
      "X:78",
      "X:79",
      "X:8",
      "X:80",
      "X:81",
      "X:82",
      "X:83",
      "X:84",
      "X:85",
      "X:86",
      "X:87",
      "X:88",
      "X:89",
      "X:9",
      "X:90",
      "X:91",
      "X:92",
      "X:93",
      "X:94",
      "X:95",
      "X:96",
      "X:97",
      "X:98",
      "X:99"
    ],
    "X:54": [
      "X:1",
      "X:10",
      "X:100",
      "X:101",
      "X:102",
      "X:103",
      "X:104",
      "X:105",
      "X:106",
      "X:107",
      "X:108",
      "X:109",
      "X:11",
      "X:110",
      "X:111",
      "X:112",
      "X:113",
      "X:114",
      "X:115",
      "X:116",
      "X:117",
      "X:118",
      "X:119",
      "X:12",
      "X:120",
      "X:121",
      "X:122",
      "X:123",
      "X:124",
      "X:125",
      "X:126",
      "X:127",
      "X:128",
      "X:129",
      "X:13",
      "X:130",
      "X:131",
      "X:132",
      "X:133",
      "X:134",
      "X:135",
      "X:136",
      "X:137",
      "X:138",
      "X:139",
      "X:14",
      "X:140",
      "X:141",
      "X:142",
      "X:143",
      "X:144",
      "X:145",
      "X:146",
      "X:147",
      "X:148",
      "X:149",
      "X:15",
      "X:150",
      "X:151",
      "X:152",
      "X:153",
      "X:154",
      "X:155",
      "X:156",
      "X:157",
      "X:158",
      "X:159",
      "X:16",
      "X:160",
      "X:161",
      "X:162",
      "X:163",
      "X:164",
      "X:165",
      "X:166",
      "X:167",
      "X:168",
      "X:169",
      "X:17",
      "X:170",
      "X:171",
      "X:172",
      "X:173",
      "X:174",
      "X:175",
      "X:176",
      "X:177",
      "X:178",
      "X:179",
      "X:18",
      "X:180",
      "X:181",
      "X:182",
      "X:183",
      "X:184",
      "X:185",
      "X:186",
      "X:187",
      "X:188",
      "X:189",
      "X:19",
      "X:190",
      "X:191",
      "X:192",
      "X:193",
      "X:194",
      "X:195",
      "X:196",
      "X:197",
      "X:198",
      "X:199",
      "X:2",
      "X:20",
      "X:200",
      "X:201",
      "X:202",
      "X:203",
      "X:204",
      "X:205",
      "X:206",
      "X:207",
      "X:208",
      "X:209",
      "X:21",
      "X:210",
      "X:211",
      "X:212",
      "X:213",
      "X:214",
      "X:215",
      "X:216",
      "X:217",
      "X:218",
      "X:219",
      "X:22",
      "X:220",
      "X:221",
      "X:222",
      "X:223",
      "X:224",
      "X:225",
      "X:226",
      "X:227",
      "X:228",
      "X:229",
      "X:23",
      "X:230",
      "X:231",
      "X:232",
      "X:233",
      "X:234",
      "X:235",
      "X:236",
      "X:237",
      "X:238",
      "X:239",
      "X:24",
      "X:240",
      "X:241",
      "X:242",
      "X:243",
      "X:244",
      "X:245",
      "X:246",
      "X:247",
      "X:248",
      "X:249",
      "X:25",
      "X:250",
      "X:251",
      "X:252",
      "X:253",
      "X:254",
      "X:255",
      "X:256",
      "X:257",
      "X:258",
      "X:259",
      "X:26",
      "X:260",
      "X:261",
      "X:262",
      "X:27",
      "X:270",
      "X:271",
      "X:272",
      "X:273",
      "X:274",
      "X:275",
      "X:276",
      "X:277",
      "X:278",
      "X:279",
      "X:28",
      "X:280",
      "X:281",
      "X:282",
      "X:283",
      "X:284",
      "X:285",
      "X:286",
      "X:287",
      "X:288",
      "X:289",
      "X:29",
      "X:290",
      "X:291",
      "X:292",
      "X:293",
      "X:294",
      "X:295",
      "X:296",
      "X:297",
      "X:298",
      "X:299",
      "X:3",
      "X:30",
      "X:300",
      "X:301",
      "X:302",
      "X:303",
      "X:304",
      "X:305",
      "X:306",
      "X:307",
      "X:308",
      "X:309",
      "X:31",
      "X:310",
      "X:311",
      "X:312",
      "X:313",
      "X:314",
      "X:315",
      "X:316",
      "X:317",
      "X:318",
      "X:319",
      "X:32",
      "X:320",
      "X:321",
      "X:322",
      "X:323",
      "X:324",
      "X:325",
      "X:326",
      "X:327",
      "X:328",
      "X:329",
      "X:33",
      "X:330",
      "X:331",
      "X:332",
      "X:333",
      "X:334",
      "X:335",
      "X:336",
      "X:34",
      "X:343",
      "X:344",
      "X:345",
      "X:346",
      "X:347",
      "X:348",
      "X:349",
      "X:35",
      "X:350",
      "X:351",
      "X:352",
      "X:353",
      "X:354",
      "X:355",
      "X:356",
      "X:357",
      "X:358",
      "X:359",
      "X:36",
      "X:360",
      "X:361",
      "X:362",
      "X:363",
      "X:364",
      "X:365",
      "X:366",
      "X:367",
      "X:368",
      "X:369",
      "X:37",
      "X:370",
      "X:371",
      "X:372",
      "X:373",
      "X:374",
      "X:375",
      "X:376",
      "X:377",
      "X:378",
      "X:379",
      "X:38",
      "X:380",
      "X:381",
      "X:39",
      "X:4",
      "X:40",
      "X:41",
      "X:42",
      "X:43",
      "X:44",
      "X:45",
      "X:46",
      "X:47",
      "X:48",
      "X:49",
      "X:5",
      "X:50",
      "X:51",
      "X:52",
      "X:53",
      "X:55",
      "X:56",
      "X:57",
      "X:58",
      "X:59",
      "X:6",
      "X:60",
      "X:61",
      "X:62",
      "X:63",
      "X:64",
      "X:65",
      "X:66",
      "X:67",
      "X:68",
      "X:69",
      "X:7",
      "X:70",
      "X:71",
      "X:78",
      "X:79",
      "X:8",
      "X:80",
      "X:81",
      "X:82",
      "X:83",
      "X:84",
      "X:85",
      "X:86",
      "X:87",
      "X:88",
      "X:89",
      "X:9",
      "X:90",
      "X:91",
      "X:92",
      "X:93",
      "X:94",
      "X:95",
      "X:96",
      "X:97",
      "X:98",
      "X:99"
    ],
    "X:55": [
      "X:1",
      "X:10",
      "X:100",
      "X:101",
      "X:102",
      "X:103",
      "X:104",
      "X:105",
      "X:106",
      "X:107",
      "X:108",
      "X:109",
      "X:11",
      "X:110",
      "X:111",
      "X:112",
      "X:113",
      "X:114",
      "X:115",
      "X:116",
      "X:117",
      "X:118",
      "X:119",
      "X:12",
      "X:120",
      "X:121",
      "X:122",
      "X:123",
      "X:124",
      "X:125",
      "X:126",
      "X:127",
      "X:128",
      "X:129",
      "X:13",
      "X:130",
      "X:131",
      "X:132",
      "X:133",
      "X:134",
      "X:135",
      "X:136",
      "X:137",
      "X:138",
      "X:139",
      "X:14",
      "X:140",
      "X:141",
      "X:142",
      "X:143",
      "X:144",
      "X:145",
      "X:146",
      "X:147",
      "X:148",
      "X:149",
      "X:15",
      "X:150",
      "X:151",
      "X:152",
      "X:153",
      "X:154",
      "X:155",
      "X:156",
      "X:157",
      "X:158",
      "X:159",
      "X:16",
      "X:160",
      "X:161",
      "X:162",
      "X:163",
      "X:164",
      "X:165",
      "X:166",
      "X:167",
      "X:168",
      "X:169",
      "X:17",
      "X:170",
      "X:171",
      "X:172",
      "X:173",
      "X:174",
      "X:175",
      "X:176",
      "X:177",
      "X:178",
      "X:179",
      "X:18",
      "X:180",
      "X:181",
      "X:182",
      "X:183",
      "X:184",
      "X:185",
      "X:186",
      "X:187",
      "X:188",
      "X:189",
      "X:19",
      "X:190",
      "X:191",
      "X:192",
      "X:193",
      "X:194",
      "X:195",
      "X:196",
      "X:197",
      "X:198",
      "X:199",
      "X:2",
      "X:20",
      "X:200",
      "X:201",
      "X:202",
      "X:203",
      "X:204",
      "X:205",
      "X:206",
      "X:207",
      "X:208",
      "X:209",
      "X:21",
      "X:210",
      "X:211",
      "X:212",
      "X:213",
      "X:214",
      "X:215",
      "X:216",
      "X:217",
      "X:218",
      "X:219",
      "X:22",
      "X:220",
      "X:221",
      "X:222",
      "X:223",
      "X:224",
      "X:225",
      "X:226",
      "X:227",
      "X:228",
      "X:229",
      "X:23",
      "X:230",
      "X:231",
      "X:232",
      "X:233",
      "X:234",
      "X:235",
      "X:236",
      "X:237",
      "X:238",
      "X:239",
      "X:24",
      "X:240",
      "X:241",
      "X:242",
      "X:243",
      "X:244",
      "X:245",
      "X:246",
      "X:247",
      "X:248",
      "X:249",
      "X:25",
      "X:250",
      "X:251",
      "X:252",
      "X:253",
      "X:254",
      "X:255",
      "X:256",
      "X:257",
      "X:258",
      "X:259",
      "X:26",
      "X:260",
      "X:261",
      "X:262",
      "X:27",
      "X:270",
      "X:271",
      "X:272",
      "X:273",
      "X:274",
      "X:275",
      "X:276",
      "X:277",
      "X:278",
      "X:279",
      "X:28",
      "X:280",
      "X:281",
      "X:282",
      "X:283",
      "X:284",
      "X:285",
      "X:286",
      "X:287",
      "X:288",
      "X:289",
      "X:29",
      "X:290",
      "X:291",
      "X:292",
      "X:293",
      "X:294",
      "X:295",
      "X:296",
      "X:297",
      "X:298",
      "X:299",
      "X:3",
      "X:30",
      "X:300",
      "X:301",
      "X:302",
      "X:303",
      "X:304",
      "X:305",
      "X:306",
      "X:307",
      "X:308",
      "X:309",
      "X:31",
      "X:310",
      "X:311",
      "X:312",
      "X:313",
      "X:314",
      "X:315",
      "X:316",
      "X:317",
      "X:318",
      "X:319",
      "X:32",
      "X:320",
      "X:321",
      "X:322",
      "X:323",
      "X:324",
      "X:325",
      "X:326",
      "X:327",
      "X:328",
      "X:329",
      "X:33",
      "X:330",
      "X:331",
      "X:332",
      "X:333",
      "X:334",
      "X:335",
      "X:336",
      "X:34",
      "X:343",
      "X:344",
      "X:345",
      "X:346",
      "X:347",
      "X:348",
      "X:349",
      "X:35",
      "X:350",
      "X:351",
      "X:352",
      "X:353",
      "X:354",
      "X:355",
      "X:356",
      "X:357",
      "X:358",
      "X:359",
      "X:36",
      "X:360",
      "X:361",
      "X:362",
      "X:363",
      "X:364",
      "X:365",
      "X:366",
      "X:367",
      "X:368",
      "X:369",
      "X:37",
      "X:370",
      "X:371",
      "X:372",
      "X:373",
      "X:374",
      "X:375",
      "X:376",
      "X:377",
      "X:378",
      "X:379",
      "X:38",
      "X:380",
      "X:381",
      "X:39",
      "X:4",
      "X:40",
      "X:41",
      "X:42",
      "X:43",
      "X:44",
      "X:45",
      "X:46",
      "X:47",
      "X:48",
      "X:49",
      "X:5",
      "X:50",
      "X:51",
      "X:52",
      "X:53",
      "X:54",
      "X:56",
      "X:57",
      "X:58",
      "X:59",
      "X:6",
      "X:60",
      "X:61",
      "X:62",
      "X:63",
      "X:64",
      "X:65",
      "X:66",
      "X:67",
      "X:68",
      "X:69",
      "X:7",
      "X:70",
      "X:71",
      "X:78",
      "X:79",
      "X:8",
      "X:80",
      "X:81",
      "X:82",
      "X:83",
      "X:84",
      "X:85",
      "X:86",
      "X:87",
      "X:88",
      "X:89",
      "X:9",
      "X:90",
      "X:91",
      "X:92",
      "X:93",
      "X:94",
      "X:95",
      "X:96",
      "X:97",
      "X:98",
      "X:99"
    ],
    "X:56": [
      "X:1",
      "X:10",
      "X:100",
      "X:101",
      "X:102",
      "X:103",
      "X:104",
      "X:105",
      "X:106",
      "X:107",
      "X:108",
      "X:109",
      "X:11",
      "X:110",
      "X:111",
      "X:112",
      "X:113",
      "X:114",
      "X:115",
      "X:116",
      "X:117",
      "X:118",
      "X:119",
      "X:12",
      "X:120",
      "X:121",
      "X:122",
      "X:123",
      "X:124",
      "X:125",
      "X:126",
      "X:127",
      "X:128",
      "X:129",
      "X:13",
      "X:130",
      "X:131",
      "X:132",
      "X:133",
      "X:134",
      "X:135",
      "X:136",
      "X:137",
      "X:138",
      "X:139",
      "X:14",
      "X:140",
      "X:141",
      "X:142",
      "X:143",
      "X:144",
      "X:145",
      "X:146",
      "X:147",
      "X:148",
      "X:149",
      "X:15",
      "X:150",
      "X:151",
      "X:152",
      "X:153",
      "X:154",
      "X:155",
      "X:156",
      "X:157",
      "X:158",
      "X:159",
      "X:16",
      "X:160",
      "X:161",
      "X:162",
      "X:163",
      "X:164",
      "X:165",
      "X:166",
      "X:167",
      "X:168",
      "X:169",
      "X:17",
      "X:170",
      "X:171",
      "X:172",
      "X:173",
      "X:174",
      "X:175",
      "X:176",
      "X:177",
      "X:178",
      "X:179",
      "X:18",
      "X:180",
      "X:181",
      "X:182",
      "X:183",
      "X:184",
      "X:185",
      "X:186",
      "X:187",
      "X:188",
      "X:189",
      "X:19",
      "X:190",
      "X:191",
      "X:192",
      "X:193",
      "X:194",
      "X:195",
      "X:196",
      "X:197",
      "X:198",
      "X:199",
      "X:2",
      "X:20",
      "X:200",
      "X:201",
      "X:202",
      "X:203",
      "X:204",
      "X:205",
      "X:206",
      "X:207",
      "X:208",
      "X:209",
      "X:21",
      "X:210",
      "X:211",
      "X:212",
      "X:213",
      "X:214",
      "X:215",
      "X:216",
      "X:217",
      "X:218",
      "X:219",
      "X:22",
      "X:220",
      "X:221",
      "X:222",
      "X:223",
      "X:224",
      "X:225",
      "X:226",
      "X:227",
      "X:228",
      "X:229",
      "X:23",
      "X:230",
      "X:231",
      "X:232",
      "X:233",
      "X:234",
      "X:235",
      "X:236",
      "X:237",
      "X:238",
      "X:239",
      "X:24",
      "X:240",
      "X:241",
      "X:242",
      "X:243",
      "X:244",
      "X:245",
      "X:246",
      "X:247",
      "X:248",
      "X:249",
      "X:25",
      "X:250",
      "X:251",
      "X:252",
      "X:253",
      "X:254",
      "X:255",
      "X:256",
      "X:257",
      "X:258",
      "X:259",
      "X:26",
      "X:260",
      "X:261",
      "X:262",
      "X:27",
      "X:270",
      "X:271",
      "X:272",
      "X:273",
      "X:274",
      "X:275",
      "X:276",
      "X:277",
      "X:278",
      "X:279",
      "X:28",
      "X:280",
      "X:281",
      "X:282",
      "X:283",
      "X:284",
      "X:285",
      "X:286",
      "X:287",
      "X:288",
      "X:289",
      "X:29",
      "X:290",
      "X:291",
      "X:292",
      "X:293",
      "X:294",
      "X:295",
      "X:296",
      "X:297",
      "X:298",
      "X:299",
      "X:3",
      "X:30",
      "X:300",
      "X:301",
      "X:302",
      "X:303",
      "X:304",
      "X:305",
      "X:306",
      "X:307",
      "X:308",
      "X:309",
      "X:31",
      "X:310",
      "X:311",
      "X:312",
      "X:313",
      "X:314",
      "X:315",
      "X:316",
      "X:317",
      "X:318",
      "X:319",
      "X:32",
      "X:320",
      "X:321",
      "X:322",
      "X:323",
      "X:324",
      "X:325",
      "X:326",
      "X:327",
      "X:328",
      "X:329",
      "X:33",
      "X:330",
      "X:331",
      "X:332",
      "X:333",
      "X:334",
      "X:335",
      "X:336",
      "X:34",
      "X:343",
      "X:344",
      "X:345",
      "X:346",
      "X:347",
      "X:348",
      "X:349",
      "X:35",
      "X:350",
      "X:351",
      "X:352",
      "X:353",
      "X:354",
      "X:355",
      "X:356",
      "X:357",
      "X:358",
      "X:359",
      "X:36",
      "X:360",
      "X:361",
      "X:362",
      "X:363",
      "X:364",
      "X:365",
      "X:366",
      "X:367",
      "X:368",
      "X:369",
      "X:37",
      "X:370",
      "X:371",
      "X:372",
      "X:373",
      "X:374",
      "X:375",
      "X:376",
      "X:377",
      "X:378",
      "X:379",
      "X:38",
      "X:380",
      "X:381",
      "X:39",
      "X:4",
      "X:40",
      "X:41",
      "X:42",
      "X:43",
      "X:44",
      "X:45",
      "X:46",
      "X:47",
      "X:48",
      "X:49",
      "X:5",
      "X:50",
      "X:51",
      "X:52",
      "X:53",
      "X:54",
      "X:55",
      "X:57",
      "X:58",
      "X:59",
      "X:6",
      "X:60",
      "X:61",
      "X:62",
      "X:63",
      "X:64",
      "X:65",
      "X:66",
      "X:67",
      "X:68",
      "X:69",
      "X:7",
      "X:70",
      "X:71",
      "X:78",
      "X:79",
      "X:8",
      "X:80",
      "X:81",
      "X:82",
      "X:83",
      "X:84",
      "X:85",
      "X:86",
      "X:87",
      "X:88",
      "X:89",
      "X:9",
      "X:90",
      "X:91",
      "X:92",
      "X:93",
      "X:94",
      "X:95",
      "X:96",
      "X:97",
      "X:98",
      "X:99"
    ],
    "X:57": [
      "X:1",
      "X:10",
      "X:100",
      "X:101",
      "X:102",
      "X:103",
      "X:104",
      "X:105",
      "X:106",
      "X:107",
      "X:108",
      "X:109",
      "X:11",
      "X:110",
      "X:111",
      "X:112",
      "X:113",
      "X:114",
      "X:115",
      "X:116",
      "X:117",
      "X:118",
      "X:119",
      "X:12",
      "X:120",
      "X:121",
      "X:122",
      "X:123",
      "X:124",
      "X:125",
      "X:126",
      "X:127",
      "X:128",
      "X:129",
      "X:13",
      "X:130",
      "X:131",
      "X:132",
      "X:133",
      "X:134",
      "X:135",
      "X:136",
      "X:137",
      "X:138",
      "X:139",
      "X:14",
      "X:140",
      "X:141",
      "X:142",
      "X:143",
      "X:144",
      "X:145",
      "X:146",
      "X:147",
      "X:148",
      "X:149",
      "X:15",
      "X:150",
      "X:151",
      "X:152",
      "X:153",
      "X:154",
      "X:155",
      "X:156",
      "X:157",
      "X:158",
      "X:159",
      "X:16",
      "X:160",
      "X:161",
      "X:162",
      "X:163",
      "X:164",
      "X:165",
      "X:166",
      "X:167",
      "X:168",
      "X:169",
      "X:17",
      "X:170",
      "X:171",
      "X:172",
      "X:173",
      "X:174",
      "X:175",
      "X:176",
      "X:177",
      "X:178",
      "X:179",
      "X:18",
      "X:180",
      "X:181",
      "X:182",
      "X:183",
      "X:184",
      "X:185",
      "X:186",
      "X:187",
      "X:188",
      "X:189",
      "X:19",
      "X:190",
      "X:191",
      "X:192",
      "X:193",
      "X:194",
      "X:195",
      "X:196",
      "X:197",
      "X:198",
      "X:199",
      "X:2",
      "X:20",
      "X:200",
      "X:201",
      "X:202",
      "X:203",
      "X:204",
      "X:205",
      "X:206",
      "X:207",
      "X:208",
      "X:209",
      "X:21",
      "X:210",
      "X:211",
      "X:212",
      "X:213",
      "X:214",
      "X:215",
      "X:216",
      "X:217",
      "X:218",
      "X:219",
      "X:22",
      "X:220",
      "X:221",
      "X:222",
      "X:223",
      "X:224",
      "X:225",
      "X:226",
      "X:227",
      "X:228",
      "X:229",
      "X:23",
      "X:230",
      "X:231",
      "X:232",
      "X:233",
      "X:234",
      "X:235",
      "X:236",
      "X:237",
      "X:238",
      "X:239",
      "X:24",
      "X:240",
      "X:241",
      "X:242",
      "X:243",
      "X:244",
      "X:245",
      "X:246",
      "X:247",
      "X:248",
      "X:249",
      "X:25",
      "X:250",
      "X:251",
      "X:252",
      "X:253",
      "X:254",
      "X:255",
      "X:256",
      "X:257",
      "X:258",
      "X:259",
      "X:26",
      "X:260",
      "X:261",
      "X:262",
      "X:27",
      "X:270",
      "X:271",
      "X:272",
      "X:273",
      "X:274",
      "X:275",
      "X:276",
      "X:277",
      "X:278",
      "X:279",
      "X:28",
      "X:280",
      "X:281",
      "X:282",
      "X:283",
      "X:284",
      "X:285",
      "X:286",
      "X:287",
      "X:288",
      "X:289",
      "X:29",
      "X:290",
      "X:291",
      "X:292",
      "X:293",
      "X:294",
      "X:295",
      "X:296",
      "X:297",
      "X:298",
      "X:299",
      "X:3",
      "X:30",
      "X:300",
      "X:301",
      "X:302",
      "X:303",
      "X:304",
      "X:305",
      "X:306",
      "X:307",
      "X:308",
      "X:309",
      "X:31",
      "X:310",
      "X:311",
      "X:312",
      "X:313",
      "X:314",
      "X:315",
      "X:316",
      "X:317",
      "X:318",
      "X:319",
      "X:32",
      "X:320",
      "X:321",
      "X:322",
      "X:323",
      "X:324",
      "X:325",
      "X:326",
      "X:327",
      "X:328",
      "X:329",
      "X:33",
      "X:330",
      "X:331",
      "X:332",
      "X:333",
      "X:334",
      "X:335",
      "X:336",
      "X:34",
      "X:343",
      "X:344",
      "X:345",
      "X:346",
      "X:347",
      "X:348",
      "X:349",
      "X:35",
      "X:350",
      "X:351",
      "X:352",
      "X:353",
      "X:354",
      "X:355",
      "X:356",
      "X:357",
      "X:358",
      "X:359",
      "X:36",
      "X:360",
      "X:361",
      "X:362",
      "X:363",
      "X:364",
      "X:365",
      "X:366",
      "X:367",
      "X:368",
      "X:369",
      "X:37",
      "X:370",
      "X:371",
      "X:372",
      "X:373",
      "X:374",
      "X:375",
      "X:376",
      "X:377",
      "X:378",
      "X:379",
      "X:38",
      "X:380",
      "X:381",
      "X:39",
      "X:4",
      "X:40",
      "X:41",
      "X:42",
      "X:43",
      "X:44",
      "X:45",
      "X:46",
      "X:47",
      "X:48",
      "X:49",
      "X:5",
      "X:50",
      "X:51",
      "X:52",
      "X:53",
      "X:54",
      "X:55",
      "X:56",
      "X:58",
      "X:59",
      "X:6",
      "X:60",
      "X:61",
      "X:62",
      "X:63",
      "X:64",
      "X:65",
      "X:66",
      "X:67",
      "X:68",
      "X:69",
      "X:7",
      "X:70",
      "X:71",
      "X:78",
      "X:79",
      "X:8",
      "X:80",
      "X:81",
      "X:82",
      "X:83",
      "X:84",
      "X:85",
      "X:86",
      "X:87",
      "X:88",
      "X:89",
      "X:9",
      "X:90",
      "X:91",
      "X:92",
      "X:93",
      "X:94",
      "X:95",
      "X:96",
      "X:97",
      "X:98",
      "X:99"
    ],
    "X:58": [
      "X:1",
      "X:10",
      "X:100",
      "X:101",
      "X:102",
      "X:103",
      "X:104",
      "X:105",
      "X:106",
      "X:107",
      "X:108",
      "X:109",
      "X:11",
      "X:110",
      "X:111",
      "X:112",
      "X:113",
      "X:114",
      "X:115",
      "X:116",
      "X:117",
      "X:118",
      "X:119",
      "X:12",
      "X:120",
      "X:121",
      "X:122",
      "X:123",
      "X:124",
      "X:125",
      "X:126",
      "X:127",
      "X:128",
      "X:129",
      "X:13",
      "X:130",
      "X:131",
      "X:132",
      "X:133",
      "X:134",
      "X:135",
      "X:136",
      "X:137",
      "X:138",
      "X:139",
      "X:14",
      "X:140",
      "X:141",
      "X:142",
      "X:143",
      "X:144",
      "X:145",
      "X:146",
      "X:147",
      "X:148",
      "X:149",
      "X:15",
      "X:150",
      "X:151",
      "X:152",
      "X:153",
      "X:154",
      "X:155",
      "X:156",
      "X:157",
      "X:158",
      "X:159",
      "X:16",
      "X:160",
      "X:161",
      "X:162",
      "X:163",
      "X:164",
      "X:165",
      "X:166",
      "X:167",
      "X:168",
      "X:169",
      "X:17",
      "X:170",
      "X:171",
      "X:172",
      "X:173",
      "X:174",
      "X:175",
      "X:176",
      "X:177",
      "X:178",
      "X:179",
      "X:18",
      "X:180",
      "X:181",
      "X:182",
      "X:183",
      "X:184",
      "X:185",
      "X:186",
      "X:187",
      "X:188",
      "X:189",
      "X:19",
      "X:190",
      "X:191",
      "X:192",
      "X:193",
      "X:194",
      "X:195",
      "X:196",
      "X:197",
      "X:198",
      "X:199",
      "X:2",
      "X:20",
      "X:200",
      "X:201",
      "X:202",
      "X:203",
      "X:204",
      "X:205",
      "X:206",
      "X:207",
      "X:208",
      "X:209",
      "X:21",
      "X:210",
      "X:211",
      "X:212",
      "X:213",
      "X:214",
      "X:215",
      "X:216",
      "X:217",
      "X:218",
      "X:219",
      "X:22",
      "X:220",
      "X:221",
      "X:222",
      "X:223",
      "X:224",
      "X:225",
      "X:226",
      "X:227",
      "X:228",
      "X:229",
      "X:23",
      "X:230",
      "X:231",
      "X:232",
      "X:233",
      "X:234",
      "X:235",
      "X:236",
      "X:237",
      "X:238",
      "X:239",
      "X:24",
      "X:240",
      "X:241",
      "X:242",
      "X:243",
      "X:244",
      "X:245",
      "X:246",
      "X:247",
      "X:248",
      "X:249",
      "X:25",
      "X:250",
      "X:251",
      "X:252",
      "X:253",
      "X:254",
      "X:255",
      "X:256",
      "X:257",
      "X:258",
      "X:259",
      "X:26",
      "X:260",
      "X:261",
      "X:262",
      "X:27",
      "X:270",
      "X:271",
      "X:272",
      "X:273",
      "X:274",
      "X:275",
      "X:276",
      "X:277",
      "X:278",
      "X:279",
      "X:28",
      "X:280",
      "X:281",
      "X:282",
      "X:283",
      "X:284",
      "X:285",
      "X:286",
      "X:287",
      "X:288",
      "X:289",
      "X:29",
      "X:290",
      "X:291",
      "X:292",
      "X:293",
      "X:294",
      "X:295",
      "X:296",
      "X:297",
      "X:298",
      "X:299",
      "X:3",
      "X:30",
      "X:300",
      "X:301",
      "X:302",
      "X:303",
      "X:304",
      "X:305",
      "X:306",
      "X:307",
      "X:308",
      "X:309",
      "X:31",
      "X:310",
      "X:311",
      "X:312",
      "X:313",
      "X:314",
      "X:315",
      "X:316",
      "X:317",
      "X:318",
      "X:319",
      "X:32",
      "X:320",
      "X:321",
      "X:322",
      "X:323",
      "X:324",
      "X:325",
      "X:326",
      "X:327",
      "X:328",
      "X:329",
      "X:33",
      "X:330",
      "X:331",
      "X:332",
      "X:333",
      "X:334",
      "X:335",
      "X:336",
      "X:34",
      "X:343",
      "X:344",
      "X:345",
      "X:346",
      "X:347",
      "X:348",
      "X:349",
      "X:35",
      "X:350",
      "X:351",
      "X:352",
      "X:353",
      "X:354",
      "X:355",
      "X:356",
      "X:357",
      "X:358",
      "X:359",
      "X:36",
      "X:360",
      "X:361",
      "X:362",
      "X:363",
      "X:364",
      "X:365",
      "X:366",
      "X:367",
      "X:368",
      "X:369",
      "X:37",
      "X:370",
      "X:371",
      "X:372",
      "X:373",
      "X:374",
      "X:375",
      "X:376",
      "X:377",
      "X:378",
      "X:379",
      "X:38",
      "X:380",
      "X:381",
      "X:39",
      "X:4",
      "X:40",
      "X:41",
      "X:42",
      "X:43",
      "X:44",
      "X:45",
      "X:46",
      "X:47",
      "X:48",
      "X:49",
      "X:5",
      "X:50",
      "X:51",
      "X:52",
      "X:53",
      "X:54",
      "X:55",
      "X:56",
      "X:57",
      "X:59",
      "X:6",
      "X:60",
      "X:61",
      "X:62",
      "X:63",
      "X:64",
      "X:65",
      "X:66",
      "X:67",
      "X:68",
      "X:69",
      "X:7",
      "X:70",
      "X:71",
      "X:78",
      "X:79",
      "X:8",
      "X:80",
      "X:81",
      "X:82",
      "X:83",
      "X:84",
      "X:85",
      "X:86",
      "X:87",
      "X:88",
      "X:89",
      "X:9",
      "X:90",
      "X:91",
      "X:92",
      "X:93",
      "X:94",
      "X:95",
      "X:96",
      "X:97",
      "X:98",
      "X:99"
    ],
    "X:59": [
      "X:1",
      "X:10",
      "X:100",
      "X:101",
      "X:102",
      "X:103",
      "X:104",
      "X:105",
      "X:106",
      "X:107",
      "X:108",
      "X:109",
      "X:11",
      "X:110",
      "X:111",
      "X:112",
      "X:113",
      "X:114",
      "X:115",
      "X:116",
      "X:117",
      "X:118",
      "X:119",
      "X:12",
      "X:120",
      "X:121",
      "X:122",
      "X:123",
      "X:124",
      "X:125",
      "X:126",
      "X:127",
      "X:128",
      "X:129",
      "X:13",
      "X:130",
      "X:131",
      "X:132",
      "X:133",
      "X:134",
      "X:135",
      "X:136",
      "X:137",
      "X:138",
      "X:139",
      "X:14",
      "X:140",
      "X:141",
      "X:142",
      "X:143",
      "X:144",
      "X:145",
      "X:146",
      "X:147",
      "X:148",
      "X:149",
      "X:15",
      "X:150",
      "X:151",
      "X:152",
      "X:153",
      "X:154",
      "X:155",
      "X:156",
      "X:157",
      "X:158",
      "X:159",
      "X:16",
      "X:160",
      "X:161",
      "X:162",
      "X:163",
      "X:164",
      "X:165",
      "X:166",
      "X:167",
      "X:168",
      "X:169",
      "X:17",
      "X:170",
      "X:171",
      "X:172",
      "X:173",
      "X:174",
      "X:175",
      "X:176",
      "X:177",
      "X:178",
      "X:179",
      "X:18",
      "X:180",
      "X:181",
      "X:182",
      "X:183",
      "X:184",
      "X:185",
      "X:186",
      "X:187",
      "X:188",
      "X:189",
      "X:19",
      "X:190",
      "X:191",
      "X:192",
      "X:193",
      "X:194",
      "X:195",
      "X:196",
      "X:197",
      "X:198",
      "X:199",
      "X:2",
      "X:20",
      "X:200",
      "X:201",
      "X:202",
      "X:203",
      "X:204",
      "X:205",
      "X:206",
      "X:207",
      "X:208",
      "X:209",
      "X:21",
      "X:210",
      "X:211",
      "X:212",
      "X:213",
      "X:214",
      "X:215",
      "X:216",
      "X:217",
      "X:218",
      "X:219",
      "X:22",
      "X:220",
      "X:221",
      "X:222",
      "X:223",
      "X:224",
      "X:225",
      "X:226",
      "X:227",
      "X:228",
      "X:229",
      "X:23",
      "X:230",
      "X:231",
      "X:232",
      "X:233",
      "X:234",
      "X:235",
      "X:236",
      "X:237",
      "X:238",
      "X:239",
      "X:24",
      "X:240",
      "X:241",
      "X:242",
      "X:243",
      "X:244",
      "X:245",
      "X:246",
      "X:247",
      "X:248",
      "X:249",
      "X:25",
      "X:250",
      "X:251",
      "X:252",
      "X:253",
      "X:254",
      "X:255",
      "X:256",
      "X:257",
      "X:258",
      "X:259",
      "X:26",
      "X:260",
      "X:261",
      "X:262",
      "X:27",
      "X:270",
      "X:271",
      "X:272",
      "X:273",
      "X:274",
      "X:275",
      "X:276",
      "X:277",
      "X:278",
      "X:279",
      "X:28",
      "X:280",
      "X:281",
      "X:282",
      "X:283",
      "X:284",
      "X:285",
      "X:286",
      "X:287",
      "X:288",
      "X:289",
      "X:29",
      "X:290",
      "X:291",
      "X:292",
      "X:293",
      "X:294",
      "X:295",
      "X:296",
      "X:297",
      "X:298",
      "X:299",
      "X:3",
      "X:30",
      "X:300",
      "X:301",
      "X:302",
      "X:303",
      "X:304",
      "X:305",
      "X:306",
      "X:307",
      "X:308",
      "X:309",
      "X:31",
      "X:310",
      "X:311",
      "X:312",
      "X:313",
      "X:314",
      "X:315",
      "X:316",
      "X:317",
      "X:318",
      "X:319",
      "X:32",
      "X:320",
      "X:321",
      "X:322",
      "X:323",
      "X:324",
      "X:325",
      "X:326",
      "X:327",
      "X:328",
      "X:329",
      "X:33",
      "X:330",
      "X:331",
      "X:332",
      "X:333",
      "X:334",
      "X:335",
      "X:336",
      "X:34",
      "X:343",
      "X:344",
      "X:345",
      "X:346",
      "X:347",
      "X:348",
      "X:349",
      "X:35",
      "X:350",
      "X:351",
      "X:352",
      "X:353",
      "X:354",
      "X:355",
      "X:356",
      "X:357",
      "X:358",
      "X:359",
      "X:36",
      "X:360",
      "X:361",
      "X:362",
      "X:363",
      "X:364",
      "X:365",
      "X:366",
      "X:367",
      "X:368",
      "X:369",
      "X:37",
      "X:370",
      "X:371",
      "X:372",
      "X:373",
      "X:374",
      "X:375",
      "X:376",
      "X:377",
      "X:378",
      "X:379",
      "X:38",
      "X:380",
      "X:381",
      "X:39",
      "X:4",
      "X:40",
      "X:41",
      "X:42",
      "X:43",
      "X:44",
      "X:45",
      "X:46",
      "X:47",
      "X:48",
      "X:49",
      "X:5",
      "X:50",
      "X:51",
      "X:52",
      "X:53",
      "X:54",
      "X:55",
      "X:56",
      "X:57",
      "X:58",
      "X:6",
      "X:60",
      "X:61",
      "X:62",
      "X:63",
      "X:64",
      "X:65",
      "X:66",
      "X:67",
      "X:68",
      "X:69",
      "X:7",
      "X:70",
      "X:71",
      "X:78",
      "X:79",
      "X:8",
      "X:80",
      "X:81",
      "X:82",
      "X:83",
      "X:84",
      "X:85",
      "X:86",
      "X:87",
      "X:88",
      "X:89",
      "X:9",
      "X:90",
      "X:91",
      "X:92",
      "X:93",
      "X:94",
      "X:95",
      "X:96",
      "X:97",
      "X:98",
      "X:99"
    ],
    "X:60": [
      "X:1",
      "X:10",
      "X:100",
      "X:101",
      "X:102",
      "X:103",
      "X:104",
      "X:105",
      "X:106",
      "X:107",
      "X:108",
      "X:109",
      "X:11",
      "X:110",
      "X:111",
      "X:112",
      "X:113",
      "X:114",
      "X:115",
      "X:116",
      "X:117",
      "X:118",
      "X:119",
      "X:12",
      "X:120",
      "X:121",
      "X:122",
      "X:123",
      "X:124",
      "X:125",
      "X:126",
      "X:127",
      "X:128",
      "X:129",
      "X:13",
      "X:130",
      "X:131",
      "X:132",
      "X:133",
      "X:134",
      "X:135",
      "X:136",
      "X:137",
      "X:138",
      "X:139",
      "X:14",
      "X:140",
      "X:141",
      "X:142",
      "X:143",
      "X:144",
      "X:145",
      "X:146",
      "X:147",
      "X:148",
      "X:149",
      "X:15",
      "X:150",
      "X:151",
      "X:152",
      "X:153",
      "X:154",
      "X:155",
      "X:156",
      "X:157",
      "X:158",
      "X:159",
      "X:16",
      "X:160",
      "X:161",
      "X:162",
      "X:163",
      "X:164",
      "X:165",
      "X:166",
      "X:167",
      "X:168",
      "X:169",
      "X:17",
      "X:170",
      "X:171",
      "X:172",
      "X:173",
      "X:174",
      "X:175",
      "X:176",
      "X:177",
      "X:178",
      "X:179",
      "X:18",
      "X:180",
      "X:181",
      "X:182",
      "X:183",
      "X:184",
      "X:185",
      "X:186",
      "X:187",
      "X:188",
      "X:189",
      "X:19",
      "X:190",
      "X:191",
      "X:192",
      "X:193",
      "X:194",
      "X:195",
      "X:196",
      "X:197",
      "X:198",
      "X:199",
      "X:2",
      "X:20",
      "X:200",
      "X:201",
      "X:202",
      "X:203",
      "X:204",
      "X:205",
      "X:206",
      "X:207",
      "X:208",
      "X:209",
      "X:21",
      "X:210",
      "X:211",
      "X:212",
      "X:213",
      "X:214",
      "X:215",
      "X:216",
      "X:217",
      "X:218",
      "X:219",
      "X:22",
      "X:220",
      "X:221",
      "X:222",
      "X:223",
      "X:224",
      "X:225",
      "X:226",
      "X:227",
      "X:228",
      "X:229",
      "X:23",
      "X:230",
      "X:231",
      "X:232",
      "X:233",
      "X:234",
      "X:235",
      "X:236",
      "X:237",
      "X:238",
      "X:239",
      "X:24",
      "X:240",
      "X:241",
      "X:242",
      "X:243",
      "X:244",
      "X:245",
      "X:246",
      "X:247",
      "X:248",
      "X:249",
      "X:25",
      "X:250",
      "X:251",
      "X:252",
      "X:253",
      "X:254",
      "X:255",
      "X:256",
      "X:257",
      "X:258",
      "X:259",
      "X:26",
      "X:260",
      "X:261",
      "X:262",
      "X:27",
      "X:270",
      "X:271",
      "X:272",
      "X:273",
      "X:274",
      "X:275",
      "X:276",
      "X:277",
      "X:278",
      "X:279",
      "X:28",
      "X:280",
      "X:281",
      "X:282",
      "X:283",
      "X:284",
      "X:285",
      "X:286",
      "X:287",
      "X:288",
      "X:289",
      "X:29",
      "X:290",
      "X:291",
      "X:292",
      "X:293",
      "X:294",
      "X:295",
      "X:296",
      "X:297",
      "X:298",
      "X:299",
      "X:3",
      "X:30",
      "X:300",
      "X:301",
      "X:302",
      "X:303",
      "X:304",
      "X:305",
      "X:306",
      "X:307",
      "X:308",
      "X:309",
      "X:31",
      "X:310",
      "X:311",
      "X:312",
      "X:313",
      "X:314",
      "X:315",
      "X:316",
      "X:317",
      "X:318",
      "X:319",
      "X:32",
      "X:320",
      "X:321",
      "X:322",
      "X:323",
      "X:324",
      "X:325",
      "X:326",
      "X:327",
      "X:328",
      "X:329",
      "X:33",
      "X:330",
      "X:331",
      "X:332",
      "X:333",
      "X:334",
      "X:335",
      "X:336",
      "X:34",
      "X:343",
      "X:344",
      "X:345",
      "X:346",
      "X:347",
      "X:348",
      "X:349",
      "X:35",
      "X:350",
      "X:351",
      "X:352",
      "X:353",
      "X:354",
      "X:355",
      "X:356",
      "X:357",
      "X:358",
      "X:359",
      "X:36",
      "X:360",
      "X:361",
      "X:362",
      "X:363",
      "X:364",
      "X:365",
      "X:366",
      "X:367",
      "X:368",
      "X:369",
      "X:37",
      "X:370",
      "X:371",
      "X:372",
      "X:373",
      "X:374",
      "X:375",
      "X:376",
      "X:377",
      "X:378",
      "X:379",
      "X:38",
      "X:380",
      "X:381",
      "X:39",
      "X:4",
      "X:40",
      "X:41",
      "X:42",
      "X:43",
      "X:44",
      "X:45",
      "X:46",
      "X:47",
      "X:48",
      "X:49",
      "X:5",
      "X:50",
      "X:51",
      "X:52",
      "X:53",
      "X:54",
      "X:55",
      "X:56",
      "X:57",
      "X:58",
      "X:59",
      "X:6",
      "X:61",
      "X:62",
      "X:63",
      "X:64",
      "X:65",
      "X:66",
      "X:67",
      "X:68",
      "X:69",
      "X:7",
      "X:70",
      "X:71",
      "X:78",
      "X:79",
      "X:8",
      "X:80",
      "X:81",
      "X:82",
      "X:83",
      "X:84",
      "X:85",
      "X:86",
      "X:87",
      "X:88",
      "X:89",
      "X:9",
      "X:90",
      "X:91",
      "X:92",
      "X:93",
      "X:94",
      "X:95",
      "X:96",
      "X:97",
      "X:98",
      "X:99"
    ],
    "X:61": [
      "X:1",
      "X:10",
      "X:100",
      "X:101",
      "X:102",
      "X:103",
      "X:104",
      "X:105",
      "X:106",
      "X:107",
      "X:108",
      "X:109",
      "X:11",
      "X:110",
      "X:111",
      "X:112",
      "X:113",
      "X:114",
      "X:115",
      "X:116",
      "X:117",
      "X:118",
      "X:119",
      "X:12",
      "X:120",
      "X:121",
      "X:122",
      "X:123",
      "X:124",
      "X:125",
      "X:126",
      "X:127",
      "X:128",
      "X:129",
      "X:13",
      "X:130",
      "X:131",
      "X:132",
      "X:133",
      "X:134",
      "X:135",
      "X:136",
      "X:137",
      "X:138",
      "X:139",
      "X:14",
      "X:140",
      "X:141",
      "X:142",
      "X:143",
      "X:144",
      "X:145",
      "X:146",
      "X:147",
      "X:148",
      "X:149",
      "X:15",
      "X:150",
      "X:151",
      "X:152",
      "X:153",
      "X:154",
      "X:155",
      "X:156",
      "X:157",
      "X:158",
      "X:159",
      "X:16",
      "X:160",
      "X:161",
      "X:162",
      "X:163",
      "X:164",
      "X:165",
      "X:166",
      "X:167",
      "X:168",
      "X:169",
      "X:17",
      "X:170",
      "X:171",
      "X:172",
      "X:173",
      "X:174",
      "X:175",
      "X:176",
      "X:177",
      "X:178",
      "X:179",
      "X:18",
      "X:180",
      "X:181",
      "X:182",
      "X:183",
      "X:184",
      "X:185",
      "X:186",
      "X:187",
      "X:188",
      "X:189",
      "X:19",
      "X:190",
      "X:191",
      "X:192",
      "X:193",
      "X:194",
      "X:195",
      "X:196",
      "X:197",
      "X:198",
      "X:199",
      "X:2",
      "X:20",
      "X:200",
      "X:201",
      "X:202",
      "X:203",
      "X:204",
      "X:205",
      "X:206",
      "X:207",
      "X:208",
      "X:209",
      "X:21",
      "X:210",
      "X:211",
      "X:212",
      "X:213",
      "X:214",
      "X:215",
      "X:216",
      "X:217",
      "X:218",
      "X:219",
      "X:22",
      "X:220",
      "X:221",
      "X:222",
      "X:223",
      "X:224",
      "X:225",
      "X:226",
      "X:227",
      "X:228",
      "X:229",
      "X:23",
      "X:230",
      "X:231",
      "X:232",
      "X:233",
      "X:234",
      "X:235",
      "X:236",
      "X:237",
      "X:238",
      "X:239",
      "X:24",
      "X:240",
      "X:241",
      "X:242",
      "X:243",
      "X:244",
      "X:245",
      "X:246",
      "X:247",
      "X:248",
      "X:249",
      "X:25",
      "X:250",
      "X:251",
      "X:252",
      "X:253",
      "X:254",
      "X:255",
      "X:256",
      "X:257",
      "X:258",
      "X:259",
      "X:26",
      "X:260",
      "X:261",
      "X:262",
      "X:27",
      "X:270",
      "X:271",
      "X:272",
      "X:273",
      "X:274",
      "X:275",
      "X:276",
      "X:277",
      "X:278",
      "X:279",
      "X:28",
      "X:280",
      "X:281",
      "X:282",
      "X:283",
      "X:284",
      "X:285",
      "X:286",
      "X:287",
      "X:288",
      "X:289",
      "X:29",
      "X:290",
      "X:291",
      "X:292",
      "X:293",
      "X:294",
      "X:295",
      "X:296",
      "X:297",
      "X:298",
      "X:299",
      "X:3",
      "X:30",
      "X:300",
      "X:301",
      "X:302",
      "X:303",
      "X:304",
      "X:305",
      "X:306",
      "X:307",
      "X:308",
      "X:309",
      "X:31",
      "X:310",
      "X:311",
      "X:312",
      "X:313",
      "X:314",
      "X:315",
      "X:316",
      "X:317",
      "X:318",
      "X:319",
      "X:32",
      "X:320",
      "X:321",
      "X:322",
      "X:323",
      "X:324",
      "X:325",
      "X:326",
      "X:327",
      "X:328",
      "X:329",
      "X:33",
      "X:330",
      "X:331",
      "X:332",
      "X:333",
      "X:334",
      "X:335",
      "X:336",
      "X:34",
      "X:343",
      "X:344",
      "X:345",
      "X:346",
      "X:347",
      "X:348",
      "X:349",
      "X:35",
      "X:350",
      "X:351",
      "X:352",
      "X:353",
      "X:354",
      "X:355",
      "X:356",
      "X:357",
      "X:358",
      "X:359",
      "X:36",
      "X:360",
      "X:361",
      "X:362",
      "X:363",
      "X:364",
      "X:365",
      "X:366",
      "X:367",
      "X:368",
      "X:369",
      "X:37",
      "X:370",
      "X:371",
      "X:372",
      "X:373",
      "X:374",
      "X:375",
      "X:376",
      "X:377",
      "X:378",
      "X:379",
      "X:38",
      "X:380",
      "X:381",
      "X:39",
      "X:4",
      "X:40",
      "X:41",
      "X:42",
      "X:43",
      "X:44",
      "X:45",
      "X:46",
      "X:47",
      "X:48",
      "X:49",
      "X:5",
      "X:50",
      "X:51",
      "X:52",
      "X:53",
      "X:54",
      "X:55",
      "X:56",
      "X:57",
      "X:58",
      "X:59",
      "X:6",
      "X:60",
      "X:62",
      "X:63",
      "X:64",
      "X:65",
      "X:66",
      "X:67",
      "X:68",
      "X:69",
      "X:7",
      "X:70",
      "X:71",
      "X:78",
      "X:79",
      "X:8",
      "X:80",
      "X:81",
      "X:82",
      "X:83",
      "X:84",
      "X:85",
      "X:86",
      "X:87",
      "X:88",
      "X:89",
      "X:9",
      "X:90",
      "X:91",
      "X:92",
      "X:93",
      "X:94",
      "X:95",
      "X:96",
      "X:97",
      "X:98",
      "X:99"
    ],
    "X:62": [
      "X:1",
      "X:10",
      "X:100",
      "X:101",
      "X:102",
      "X:103",
      "X:104",
      "X:105",
      "X:106",
      "X:107",
      "X:108",
      "X:109",
      "X:11",
      "X:110",
      "X:111",
      "X:112",
      "X:113",
      "X:114",
      "X:115",
      "X:116",
      "X:117",
      "X:118",
      "X:119",
      "X:12",
      "X:120",
      "X:121",
      "X:122",
      "X:123",
      "X:124",
      "X:125",
      "X:126",
      "X:127",
      "X:128",
      "X:129",
      "X:13",
      "X:130",
      "X:131",
      "X:132",
      "X:133",
      "X:134",
      "X:135",
      "X:136",
      "X:137",
      "X:138",
      "X:139",
      "X:14",
      "X:140",
      "X:141",
      "X:142",
      "X:143",
      "X:144",
      "X:145",
      "X:146",
      "X:147",
      "X:148",
      "X:149",
      "X:15",
      "X:150",
      "X:151",
      "X:152",
      "X:153",
      "X:154",
      "X:155",
      "X:156",
      "X:157",
      "X:158",
      "X:159",
      "X:16",
      "X:160",
      "X:161",
      "X:162",
      "X:163",
      "X:164",
      "X:165",
      "X:166",
      "X:167",
      "X:168",
      "X:169",
      "X:17",
      "X:170",
      "X:171",
      "X:172",
      "X:173",
      "X:174",
      "X:175",
      "X:176",
      "X:177",
      "X:178",
      "X:179",
      "X:18",
      "X:180",
      "X:181",
      "X:182",
      "X:183",
      "X:184",
      "X:185",
      "X:186",
      "X:187",
      "X:188",
      "X:189",
      "X:19",
      "X:190",
      "X:191",
      "X:192",
      "X:193",
      "X:194",
      "X:195",
      "X:196",
      "X:197",
      "X:198",
      "X:199",
      "X:2",
      "X:20",
      "X:200",
      "X:201",
      "X:202",
      "X:203",
      "X:204",
      "X:205",
      "X:206",
      "X:207",
      "X:208",
      "X:209",
      "X:21",
      "X:210",
      "X:211",
      "X:212",
      "X:213",
      "X:214",
      "X:215",
      "X:216",
      "X:217",
      "X:218",
      "X:219",
      "X:22",
      "X:220",
      "X:221",
      "X:222",
      "X:223",
      "X:224",
      "X:225",
      "X:226",
      "X:227",
      "X:228",
      "X:229",
      "X:23",
      "X:230",
      "X:231",
      "X:232",
      "X:233",
      "X:234",
      "X:235",
      "X:236",
      "X:237",
      "X:238",
      "X:239",
      "X:24",
      "X:240",
      "X:241",
      "X:242",
      "X:243",
      "X:244",
      "X:245",
      "X:246",
      "X:247",
      "X:248",
      "X:249",
      "X:25",
      "X:250",
      "X:251",
      "X:252",
      "X:253",
      "X:254",
      "X:255",
      "X:256",
      "X:257",
      "X:258",
      "X:259",
      "X:26",
      "X:260",
      "X:261",
      "X:262",
      "X:27",
      "X:270",
      "X:271",
      "X:272",
      "X:273",
      "X:274",
      "X:275",
      "X:276",
      "X:277",
      "X:278",
      "X:279",
      "X:28",
      "X:280",
      "X:281",
      "X:282",
      "X:283",
      "X:284",
      "X:285",
      "X:286",
      "X:287",
      "X:288",
      "X:289",
      "X:29",
      "X:290",
      "X:291",
      "X:292",
      "X:293",
      "X:294",
      "X:295",
      "X:296",
      "X:297",
      "X:298",
      "X:299",
      "X:3",
      "X:30",
      "X:300",
      "X:301",
      "X:302",
      "X:303",
      "X:304",
      "X:305",
      "X:306",
      "X:307",
      "X:308",
      "X:309",
      "X:31",
      "X:310",
      "X:311",
      "X:312",
      "X:313",
      "X:314",
      "X:315",
      "X:316",
      "X:317",
      "X:318",
      "X:319",
      "X:32",
      "X:320",
      "X:321",
      "X:322",
      "X:323",
      "X:324",
      "X:325",
      "X:326",
      "X:327",
      "X:328",
      "X:329",
      "X:33",
      "X:330",
      "X:331",
      "X:332",
      "X:333",
      "X:334",
      "X:335",
      "X:336",
      "X:34",
      "X:343",
      "X:344",
      "X:345",
      "X:346",
      "X:347",
      "X:348",
      "X:349",
      "X:35",
      "X:350",
      "X:351",
      "X:352",
      "X:353",
      "X:354",
      "X:355",
      "X:356",
      "X:357",
      "X:358",
      "X:359",
      "X:36",
      "X:360",
      "X:361",
      "X:362",
      "X:363",
      "X:364",
      "X:365",
      "X:366",
      "X:367",
      "X:368",
      "X:369",
      "X:37",
      "X:370",
      "X:371",
      "X:372",
      "X:373",
      "X:374",
      "X:375",
      "X:376",
      "X:377",
      "X:378",
      "X:379",
      "X:38",
      "X:380",
      "X:381",
      "X:39",
      "X:4",
      "X:40",
      "X:41",
      "X:42",
      "X:43",
      "X:44",
      "X:45",
      "X:46",
      "X:47",
      "X:48",
      "X:49",
      "X:5",
      "X:50",
      "X:51",
      "X:52",
      "X:53",
      "X:54",
      "X:55",
      "X:56",
      "X:57",
      "X:58",
      "X:59",
      "X:6",
      "X:60",
      "X:61",
      "X:63",
      "X:64",
      "X:65",
      "X:66",
      "X:67",
      "X:68",
      "X:69",
      "X:7",
      "X:70",
      "X:71",
      "X:78",
      "X:79",
      "X:8",
      "X:80",
      "X:81",
      "X:82",
      "X:83",
      "X:84",
      "X:85",
      "X:86",
      "X:87",
      "X:88",
      "X:89",
      "X:9",
      "X:90",
      "X:91",
      "X:92",
      "X:93",
      "X:94",
      "X:95",
      "X:96",
      "X:97",
      "X:98",
      "X:99"
    ],
    "X:63": [
      "X:1",
      "X:10",
      "X:100",
      "X:101",
      "X:102",
      "X:103",
      "X:104",
      "X:105",
      "X:106",
      "X:107",
      "X:108",
      "X:109",
      "X:11",
      "X:110",
      "X:111",
      "X:112",
      "X:113",
      "X:114",
      "X:115",
      "X:116",
      "X:117",
      "X:118",
      "X:119",
      "X:12",
      "X:120",
      "X:121",
      "X:122",
      "X:123",
      "X:124",
      "X:125",
      "X:126",
      "X:127",
      "X:128",
      "X:129",
      "X:13",
      "X:130",
      "X:131",
      "X:132",
      "X:133",
      "X:134",
      "X:135",
      "X:136",
      "X:137",
      "X:138",
      "X:139",
      "X:14",
      "X:140",
      "X:141",
      "X:142",
      "X:143",
      "X:144",
      "X:145",
      "X:146",
      "X:147",
      "X:148",
      "X:149",
      "X:15",
      "X:150",
      "X:151",
      "X:152",
      "X:153",
      "X:154",
      "X:155",
      "X:156",
      "X:157",
      "X:158",
      "X:159",
      "X:16",
      "X:160",
      "X:161",
      "X:162",
      "X:163",
      "X:164",
      "X:165",
      "X:166",
      "X:167",
      "X:168",
      "X:169",
      "X:17",
      "X:170",
      "X:171",
      "X:172",
      "X:173",
      "X:174",
      "X:175",
      "X:176",
      "X:177",
      "X:178",
      "X:179",
      "X:18",
      "X:180",
      "X:181",
      "X:182",
      "X:183",
      "X:184",
      "X:185",
      "X:186",
      "X:187",
      "X:188",
      "X:189",
      "X:19",
      "X:190",
      "X:191",
      "X:192",
      "X:193",
      "X:194",
      "X:195",
      "X:196",
      "X:197",
      "X:198",
      "X:199",
      "X:2",
      "X:20",
      "X:200",
      "X:201",
      "X:202",
      "X:203",
      "X:204",
      "X:205",
      "X:206",
      "X:207",
      "X:208",
      "X:209",
      "X:21",
      "X:210",
      "X:211",
      "X:212",
      "X:213",
      "X:214",
      "X:215",
      "X:216",
      "X:217",
      "X:218",
      "X:219",
      "X:22",
      "X:220",
      "X:221",
      "X:222",
      "X:223",
      "X:224",
      "X:225",
      "X:226",
      "X:227",
      "X:228",
      "X:229",
      "X:23",
      "X:230",
      "X:231",
      "X:232",
      "X:233",
      "X:234",
      "X:235",
      "X:236",
      "X:237",
      "X:238",
      "X:239",
      "X:24",
      "X:240",
      "X:241",
      "X:242",
      "X:243",
      "X:244",
      "X:245",
      "X:246",
      "X:247",
      "X:248",
      "X:249",
      "X:25",
      "X:250",
      "X:251",
      "X:252",
      "X:253",
      "X:254",
      "X:255",
      "X:256",
      "X:257",
      "X:258",
      "X:259",
      "X:26",
      "X:260",
      "X:261",
      "X:262",
      "X:27",
      "X:270",
      "X:271",
      "X:272",
      "X:273",
      "X:274",
      "X:275",
      "X:276",
      "X:277",
      "X:278",
      "X:279",
      "X:28",
      "X:280",
      "X:281",
      "X:282",
      "X:283",
      "X:284",
      "X:285",
      "X:286",
      "X:287",
      "X:288",
      "X:289",
      "X:29",
      "X:290",
      "X:291",
      "X:292",
      "X:293",
      "X:294",
      "X:295",
      "X:296",
      "X:297",
      "X:298",
      "X:299",
      "X:3",
      "X:30",
      "X:300",
      "X:301",
      "X:302",
      "X:303",
      "X:304",
      "X:305",
      "X:306",
      "X:307",
      "X:308",
      "X:309",
      "X:31",
      "X:310",
      "X:311",
      "X:312",
      "X:313",
      "X:314",
      "X:315",
      "X:316",
      "X:317",
      "X:318",
      "X:319",
      "X:32",
      "X:320",
      "X:321",
      "X:322",
      "X:323",
      "X:324",
      "X:325",
      "X:326",
      "X:327",
      "X:328",
      "X:329",
      "X:33",
      "X:330",
      "X:331",
      "X:332",
      "X:333",
      "X:334",
      "X:335",
      "X:336",
      "X:34",
      "X:343",
      "X:344",
      "X:345",
      "X:346",
      "X:347",
      "X:348",
      "X:349",
      "X:35",
      "X:350",
      "X:351",
      "X:352",
      "X:353",
      "X:354",
      "X:355",
      "X:356",
      "X:357",
      "X:358",
      "X:359",
      "X:36",
      "X:360",
      "X:361",
      "X:362",
      "X:363",
      "X:364",
      "X:365",
      "X:366",
      "X:367",
      "X:368",
      "X:369",
      "X:37",
      "X:370",
      "X:371",
      "X:372",
      "X:373",
      "X:374",
      "X:375",
      "X:376",
      "X:377",
      "X:378",
      "X:379",
      "X:38",
      "X:380",
      "X:381",
      "X:39",
      "X:4",
      "X:40",
      "X:41",
      "X:42",
      "X:43",
      "X:44",
      "X:45",
      "X:46",
      "X:47",
      "X:48",
      "X:49",
      "X:5",
      "X:50",
      "X:51",
      "X:52",
      "X:53",
      "X:54",
      "X:55",
      "X:56",
      "X:57",
      "X:58",
      "X:59",
      "X:6",
      "X:60",
      "X:61",
      "X:62",
      "X:64",
      "X:65",
      "X:66",
      "X:67",
      "X:68",
      "X:69",
      "X:7",
      "X:70",
      "X:71",
      "X:78",
      "X:79",
      "X:8",
      "X:80",
      "X:81",
      "X:82",
      "X:83",
      "X:84",
      "X:85",
      "X:86",
      "X:87",
      "X:88",
      "X:89",
      "X:9",
      "X:90",
      "X:91",
      "X:92",
      "X:93",
      "X:94",
      "X:95",
      "X:96",
      "X:97",
      "X:98",
      "X:99"
    ],
    "X:64": [
      "X:1",
      "X:10",
      "X:100",
      "X:101",
      "X:102",
      "X:103",
      "X:104",
      "X:105",
      "X:106",
      "X:107",
      "X:108",
      "X:109",
      "X:11",
      "X:110",
      "X:111",
      "X:112",
      "X:113",
      "X:114",
      "X:115",
      "X:116",
      "X:117",
      "X:118",
      "X:119",
      "X:12",
      "X:120",
      "X:121",
      "X:122",
      "X:123",
      "X:124",
      "X:125",
      "X:126",
      "X:127",
      "X:128",
      "X:129",
      "X:13",
      "X:130",
      "X:131",
      "X:132",
      "X:133",
      "X:134",
      "X:135",
      "X:136",
      "X:137",
      "X:138",
      "X:139",
      "X:14",
      "X:140",
      "X:141",
      "X:142",
      "X:143",
      "X:144",
      "X:145",
      "X:146",
      "X:147",
      "X:148",
      "X:149",
      "X:15",
      "X:150",
      "X:151",
      "X:152",
      "X:153",
      "X:154",
      "X:155",
      "X:156",
      "X:157",
      "X:158",
      "X:159",
      "X:16",
      "X:160",
      "X:161",
      "X:162",
      "X:163",
      "X:164",
      "X:165",
      "X:166",
      "X:167",
      "X:168",
      "X:169",
      "X:17",
      "X:170",
      "X:171",
      "X:172",
      "X:173",
      "X:174",
      "X:175",
      "X:176",
      "X:177",
      "X:178",
      "X:179",
      "X:18",
      "X:180",
      "X:181",
      "X:182",
      "X:183",
      "X:184",
      "X:185",
      "X:186",
      "X:187",
      "X:188",
      "X:189",
      "X:19",
      "X:190",
      "X:191",
      "X:192",
      "X:193",
      "X:194",
      "X:195",
      "X:196",
      "X:197",
      "X:198",
      "X:199",
      "X:2",
      "X:20",
      "X:200",
      "X:201",
      "X:202",
      "X:203",
      "X:204",
      "X:205",
      "X:206",
      "X:207",
      "X:208",
      "X:209",
      "X:21",
      "X:210",
      "X:211",
      "X:212",
      "X:213",
      "X:214",
      "X:215",
      "X:216",
      "X:217",
      "X:218",
      "X:219",
      "X:22",
      "X:220",
      "X:221",
      "X:222",
      "X:223",
      "X:224",
      "X:225",
      "X:226",
      "X:227",
      "X:228",
      "X:229",
      "X:23",
      "X:230",
      "X:231",
      "X:232",
      "X:233",
      "X:234",
      "X:235",
      "X:236",
      "X:237",
      "X:238",
      "X:239",
      "X:24",
      "X:240",
      "X:241",
      "X:242",
      "X:243",
      "X:244",
      "X:245",
      "X:246",
      "X:247",
      "X:248",
      "X:249",
      "X:25",
      "X:250",
      "X:251",
      "X:252",
      "X:253",
      "X:254",
      "X:255",
      "X:256",
      "X:257",
      "X:258",
      "X:259",
      "X:26",
      "X:260",
      "X:261",
      "X:262",
      "X:27",
      "X:270",
      "X:271",
      "X:272",
      "X:273",
      "X:274",
      "X:275",
      "X:276",
      "X:277",
      "X:278",
      "X:279",
      "X:28",
      "X:280",
      "X:281",
      "X:282",
      "X:283",
      "X:284",
      "X:285",
      "X:286",
      "X:287",
      "X:288",
      "X:289",
      "X:29",
      "X:290",
      "X:291",
      "X:292",
      "X:293",
      "X:294",
      "X:295",
      "X:296",
      "X:297",
      "X:298",
      "X:299",
      "X:3",
      "X:30",
      "X:300",
      "X:301",
      "X:302",
      "X:303",
      "X:304",
      "X:305",
      "X:306",
      "X:307",
      "X:308",
      "X:309",
      "X:31",
      "X:310",
      "X:311",
      "X:312",
      "X:313",
      "X:314",
      "X:315",
      "X:316",
      "X:317",
      "X:318",
      "X:319",
      "X:32",
      "X:320",
      "X:321",
      "X:322",
      "X:323",
      "X:324",
      "X:325",
      "X:326",
      "X:327",
      "X:328",
      "X:329",
      "X:33",
      "X:330",
      "X:331",
      "X:332",
      "X:333",
      "X:334",
      "X:335",
      "X:336",
      "X:34",
      "X:343",
      "X:344",
      "X:345",
      "X:346",
      "X:347",
      "X:348",
      "X:349",
      "X:35",
      "X:350",
      "X:351",
      "X:352",
      "X:353",
      "X:354",
      "X:355",
      "X:356",
      "X:357",
      "X:358",
      "X:359",
      "X:36",
      "X:360",
      "X:361",
      "X:362",
      "X:363",
      "X:364",
      "X:365",
      "X:366",
      "X:367",
      "X:368",
      "X:369",
      "X:37",
      "X:370",
      "X:371",
      "X:372",
      "X:373",
      "X:374",
      "X:375",
      "X:376",
      "X:377",
      "X:378",
      "X:379",
      "X:38",
      "X:380",
      "X:381",
      "X:39",
      "X:4",
      "X:40",
      "X:41",
      "X:42",
      "X:43",
      "X:44",
      "X:45",
      "X:46",
      "X:47",
      "X:48",
      "X:49",
      "X:5",
      "X:50",
      "X:51",
      "X:52",
      "X:53",
      "X:54",
      "X:55",
      "X:56",
      "X:57",
      "X:58",
      "X:59",
      "X:6",
      "X:60",
      "X:61",
      "X:62",
      "X:63",
      "X:65",
      "X:66",
      "X:67",
      "X:68",
      "X:69",
      "X:7",
      "X:70",
      "X:71",
      "X:78",
      "X:79",
      "X:8",
      "X:80",
      "X:81",
      "X:82",
      "X:83",
      "X:84",
      "X:85",
      "X:86",
      "X:87",
      "X:88",
      "X:89",
      "X:9",
      "X:90",
      "X:91",
      "X:92",
      "X:93",
      "X:94",
      "X:95",
      "X:96",
      "X:97",
      "X:98",
      "X:99"
    ],
    "X:65": [
      "X:1",
      "X:10",
      "X:100",
      "X:101",
      "X:102",
      "X:103",
      "X:104",
      "X:105",
      "X:106",
      "X:107",
      "X:108",
      "X:109",
      "X:11",
      "X:110",
      "X:111",
      "X:112",
      "X:113",
      "X:114",
      "X:115",
      "X:116",
      "X:117",
      "X:118",
      "X:119",
      "X:12",
      "X:120",
      "X:121",
      "X:122",
      "X:123",
      "X:124",
      "X:125",
      "X:126",
      "X:127",
      "X:128",
      "X:129",
      "X:13",
      "X:130",
      "X:131",
      "X:132",
      "X:133",
      "X:134",
      "X:135",
      "X:136",
      "X:137",
      "X:138",
      "X:139",
      "X:14",
      "X:140",
      "X:141",
      "X:142",
      "X:143",
      "X:144",
      "X:145",
      "X:146",
      "X:147",
      "X:148",
      "X:149",
      "X:15",
      "X:150",
      "X:151",
      "X:152",
      "X:153",
      "X:154",
      "X:155",
      "X:156",
      "X:157",
      "X:158",
      "X:159",
      "X:16",
      "X:160",
      "X:161",
      "X:162",
      "X:163",
      "X:164",
      "X:165",
      "X:166",
      "X:167",
      "X:168",
```
