## Supplementary material for "Localized Reactivity on Proteins as Riemannian Manifolds: A Quantum-Inspired Geometric Model for Deterministic, Metal-Aware Reactive-Site Prediction": code bundle: meta.json (part 2 of 3)

```
      "X:169",
      "X:17",
      "X:170",
      "X:171",
      "X:172",
      "X:173",
      "X:174",
      "X:175",
      "X:176",
      "X:177",
      "X:178",
      "X:179",
      "X:18",
      "X:180",
      "X:181",
      "X:182",
      "X:183",
      "X:184",
      "X:185",
      "X:186",
      "X:187",
      "X:188",
      "X:189",
      "X:19",
      "X:190",
      "X:191",
      "X:192",
      "X:193",
      "X:194",
      "X:195",
      "X:196",
      "X:197",
      "X:198",
      "X:199",
      "X:2",
      "X:20",
      "X:200",
      "X:201",
      "X:202",
      "X:203",
      "X:204",
      "X:205",
      "X:206",
      "X:207",
      "X:208",
      "X:209",
      "X:21",
      "X:210",
      "X:211",
      "X:212",
      "X:213",
      "X:214",
      "X:215",
      "X:216",
      "X:217",
      "X:218",
      "X:219",
      "X:22",
      "X:220",
      "X:221",
      "X:222",
      "X:223",
      "X:224",
      "X:225",
      "X:226",
      "X:227",
      "X:228",
      "X:229",
      "X:23",
      "X:230",
      "X:231",
      "X:232",
      "X:233",
      "X:234",
      "X:235",
      "X:236",
      "X:237",
      "X:238",
      "X:239",
      "X:24",
      "X:240",
      "X:241",
      "X:242",
      "X:243",
      "X:244",
      "X:245",
      "X:246",
      "X:247",
      "X:248",
      "X:249",
      "X:25",
      "X:250",
      "X:251",
      "X:252",
      "X:253",
      "X:254",
      "X:255",
      "X:256",
      "X:257",
      "X:258",
      "X:259",
      "X:26",
      "X:260",
      "X:261",
      "X:262",
      "X:27",
      "X:270",
      "X:271",
      "X:272",
      "X:273",
      "X:274",
      "X:275",
      "X:276",
      "X:277",
      "X:278",
      "X:279",
      "X:28",
      "X:280",
      "X:281",
      "X:282",
      "X:283",
      "X:284",
      "X:285",
      "X:286",
      "X:287",
      "X:288",
      "X:289",
      "X:29",
      "X:290",
      "X:291",
      "X:292",
      "X:293",
      "X:294",
      "X:295",
      "X:296",
      "X:297",
      "X:298",
      "X:299",
      "X:3",
      "X:30",
      "X:300",
      "X:301",
      "X:302",
      "X:303",
      "X:304",
      "X:305",
      "X:306",
      "X:307",
      "X:308",
      "X:309",
      "X:31",
      "X:310",
      "X:311",
      "X:312",
      "X:313",
      "X:314",
      "X:315",
      "X:316",
      "X:317",
      "X:318",
      "X:319",
      "X:32",
      "X:320",
      "X:321",
      "X:322",
      "X:323",
      "X:324",
      "X:325",
      "X:326",
      "X:327",
      "X:328",
      "X:329",
      "X:33",
      "X:330",
      "X:331",
      "X:332",
      "X:333",
      "X:334",
      "X:335",
      "X:336",
      "X:34",
      "X:343",
      "X:344",
      "X:345",
      "X:346",
      "X:347",
      "X:348",
      "X:349",
      "X:35",
      "X:350",
      "X:351",
      "X:352",
      "X:353",
      "X:354",
      "X:355",
      "X:356",
      "X:357",
      "X:358",
      "X:359",
      "X:36",
      "X:360",
      "X:361",
      "X:362",
      "X:363",
      "X:364",
      "X:365",
      "X:366",
      "X:367",
      "X:368",
      "X:369",
      "X:37",
      "X:370",
      "X:371",
      "X:372",
      "X:373",
      "X:374",
      "X:375",
      "X:376",
      "X:377",
      "X:378",
      "X:379",
      "X:38",
      "X:380",
      "X:381",
      "X:39",
      "X:4",
      "X:40",
      "X:41",
      "X:42",
      "X:43",
      "X:44",
      "X:45",
      "X:46",
      "X:47",
      "X:48",
      "X:49",
      "X:5",
      "X:50",
      "X:51",
      "X:52",
      "X:53",
      "X:54",
      "X:55",
      "X:56",
      "X:57",
      "X:58",
      "X:59",
      "X:6",
      "X:60",
      "X:61",
      "X:62",
      "X:63",
      "X:64",
      "X:66",
      "X:67",
      "X:68",
      "X:69",
      "X:7",
      "X:70",
      "X:71",
      "X:78",
      "X:79",
      "X:8",
      "X:80",
      "X:81",
      "X:82",
      "X:83",
      "X:84",
      "X:85",
      "X:86",
      "X:87",
      "X:88",
      "X:89",
      "X:9",
      "X:90",
      "X:91",
      "X:92",
      "X:93",
      "X:94",
      "X:95",
      "X:96",
      "X:97",
      "X:98",
      "X:99"
    ],
    "X:66": [
      "X:1",
      "X:10",
      "X:100",
      "X:101",
      "X:102",
      "X:103",
      "X:104",
      "X:105",
      "X:106",
      "X:107",
      "X:108",
      "X:109",
      "X:11",
      "X:110",
      "X:111",
      "X:112",
      "X:113",
      "X:114",
      "X:115",
      "X:116",
      "X:117",
      "X:118",
      "X:119",
      "X:12",
      "X:120",
      "X:121",
      "X:122",
      "X:123",
      "X:124",
      "X:125",
      "X:126",
      "X:127",
      "X:128",
      "X:129",
      "X:13",
      "X:130",
      "X:131",
      "X:132",
      "X:133",
      "X:134",
      "X:135",
      "X:136",
      "X:137",
      "X:138",
      "X:139",
      "X:14",
      "X:140",
      "X:141",
      "X:142",
      "X:143",
      "X:144",
      "X:145",
      "X:146",
      "X:147",
      "X:148",
      "X:149",
      "X:15",
      "X:150",
      "X:151",
      "X:152",
      "X:153",
      "X:154",
      "X:155",
      "X:156",
      "X:157",
      "X:158",
      "X:159",
      "X:16",
      "X:160",
      "X:161",
      "X:162",
      "X:163",
      "X:164",
      "X:165",
      "X:166",
      "X:167",
      "X:168",
      "X:169",
      "X:17",
      "X:170",
      "X:171",
      "X:172",
      "X:173",
      "X:174",
      "X:175",
      "X:176",
      "X:177",
      "X:178",
      "X:179",
      "X:18",
      "X:180",
      "X:181",
      "X:182",
      "X:183",
      "X:184",
      "X:185",
      "X:186",
      "X:187",
      "X:188",
      "X:189",
      "X:19",
      "X:190",
      "X:191",
      "X:192",
      "X:193",
      "X:194",
      "X:195",
      "X:196",
      "X:197",
      "X:198",
      "X:199",
      "X:2",
      "X:20",
      "X:200",
      "X:201",
      "X:202",
      "X:203",
      "X:204",
      "X:205",
      "X:206",
      "X:207",
      "X:208",
      "X:209",
      "X:21",
      "X:210",
      "X:211",
      "X:212",
      "X:213",
      "X:214",
      "X:215",
      "X:216",
      "X:217",
      "X:218",
      "X:219",
      "X:22",
      "X:220",
      "X:221",
      "X:222",
      "X:223",
      "X:224",
      "X:225",
      "X:226",
      "X:227",
      "X:228",
      "X:229",
      "X:23",
      "X:230",
      "X:231",
      "X:232",
      "X:233",
      "X:234",
      "X:235",
      "X:236",
      "X:237",
      "X:238",
      "X:239",
      "X:24",
      "X:240",
      "X:241",
      "X:242",
      "X:243",
      "X:244",
      "X:245",
      "X:246",
      "X:247",
      "X:248",
      "X:249",
      "X:25",
      "X:250",
      "X:251",
      "X:252",
      "X:253",
      "X:254",
      "X:255",
      "X:256",
      "X:257",
      "X:258",
      "X:259",
      "X:26",
      "X:260",
      "X:261",
      "X:262",
      "X:27",
      "X:270",
      "X:271",
      "X:272",
      "X:273",
      "X:274",
      "X:275",
      "X:276",
      "X:277",
      "X:278",
      "X:279",
      "X:28",
      "X:280",
      "X:281",
      "X:282",
      "X:283",
      "X:284",
      "X:285",
      "X:286",
      "X:287",
      "X:288",
      "X:289",
      "X:29",
      "X:290",
      "X:291",
      "X:292",
      "X:293",
      "X:294",
      "X:295",
      "X:296",
      "X:297",
      "X:298",
      "X:299",
      "X:3",
      "X:30",
      "X:300",
      "X:301",
      "X:302",
      "X:303",
      "X:304",
      "X:305",
      "X:306",
      "X:307",
      "X:308",
      "X:309",
      "X:31",
      "X:310",
      "X:311",
      "X:312",
      "X:313",
      "X:314",
      "X:315",
      "X:316",
      "X:317",
      "X:318",
      "X:319",
      "X:32",
      "X:320",
      "X:321",
      "X:322",
      "X:323",
      "X:324",
      "X:325",
      "X:326",
      "X:327",
      "X:328",
      "X:329",
      "X:33",
      "X:330",
      "X:331",
      "X:332",
      "X:333",
      "X:334",
      "X:335",
      "X:336",
      "X:34",
      "X:343",
      "X:344",
      "X:345",
      "X:346",
      "X:347",
      "X:348",
      "X:349",
      "X:35",
      "X:350",
      "X:351",
      "X:352",
      "X:353",
      "X:354",
      "X:355",
      "X:356",
      "X:357",
      "X:358",
      "X:359",
      "X:36",
      "X:360",
      "X:361",
      "X:362",
      "X:363",
      "X:364",
      "X:365",
      "X:366",
      "X:367",
      "X:368",
      "X:369",
      "X:37",
      "X:370",
      "X:371",
      "X:372",
      "X:373",
      "X:374",
      "X:375",
      "X:376",
      "X:377",
      "X:378",
      "X:379",
      "X:38",
      "X:380",
      "X:381",
      "X:39",
      "X:4",
      "X:40",
      "X:41",
      "X:42",
      "X:43",
      "X:44",
      "X:45",
      "X:46",
      "X:47",
      "X:48",
      "X:49",
      "X:5",
      "X:50",
      "X:51",
      "X:52",
      "X:53",
      "X:54",
      "X:55",
      "X:56",
      "X:57",
      "X:58",
      "X:59",
      "X:6",
      "X:60",
      "X:61",
      "X:62",
      "X:63",
      "X:64",
      "X:65",
      "X:67",
      "X:68",
      "X:69",
      "X:7",
      "X:70",
      "X:71",
      "X:78",
      "X:79",
      "X:8",
      "X:80",
      "X:81",
      "X:82",
      "X:83",
      "X:84",
      "X:85",
      "X:86",
      "X:87",
      "X:88",
      "X:89",
      "X:9",
      "X:90",
      "X:91",
      "X:92",
      "X:93",
      "X:94",
      "X:95",
      "X:96",
      "X:97",
      "X:98",
      "X:99"
    ],
    "X:67": [
      "X:1",
      "X:10",
      "X:100",
      "X:101",
      "X:102",
      "X:103",
      "X:104",
      "X:105",
      "X:106",
      "X:107",
      "X:108",
      "X:109",
      "X:11",
      "X:110",
      "X:111",
      "X:112",
      "X:113",
      "X:114",
      "X:115",
      "X:116",
      "X:117",
      "X:118",
      "X:119",
      "X:12",
      "X:120",
      "X:121",
      "X:122",
      "X:123",
      "X:124",
      "X:125",
      "X:126",
      "X:127",
      "X:128",
      "X:129",
      "X:13",
      "X:130",
      "X:131",
      "X:132",
      "X:133",
      "X:134",
      "X:135",
      "X:136",
      "X:137",
      "X:138",
      "X:139",
      "X:14",
      "X:140",
      "X:141",
      "X:142",
      "X:143",
      "X:144",
      "X:145",
      "X:146",
      "X:147",
      "X:148",
      "X:149",
      "X:15",
      "X:150",
      "X:151",
      "X:152",
      "X:153",
      "X:154",
      "X:155",
      "X:156",
      "X:157",
      "X:158",
      "X:159",
      "X:16",
      "X:160",
      "X:161",
      "X:162",
      "X:163",
      "X:164",
      "X:165",
      "X:166",
      "X:167",
      "X:168",
      "X:169",
      "X:17",
      "X:170",
      "X:171",
      "X:172",
      "X:173",
      "X:174",
      "X:175",
      "X:176",
      "X:177",
      "X:178",
      "X:179",
      "X:18",
      "X:180",
      "X:181",
      "X:182",
      "X:183",
      "X:184",
      "X:185",
      "X:186",
      "X:187",
      "X:188",
      "X:189",
      "X:19",
      "X:190",
      "X:191",
      "X:192",
      "X:193",
      "X:194",
      "X:195",
      "X:196",
      "X:197",
      "X:198",
      "X:199",
      "X:2",
      "X:20",
      "X:200",
      "X:201",
      "X:202",
      "X:203",
      "X:204",
      "X:205",
      "X:206",
      "X:207",
      "X:208",
      "X:209",
      "X:21",
      "X:210",
      "X:211",
      "X:212",
      "X:213",
      "X:214",
      "X:215",
      "X:216",
      "X:217",
      "X:218",
      "X:219",
      "X:22",
      "X:220",
      "X:221",
      "X:222",
      "X:223",
      "X:224",
      "X:225",
      "X:226",
      "X:227",
      "X:228",
      "X:229",
      "X:23",
      "X:230",
      "X:231",
      "X:232",
      "X:233",
      "X:234",
      "X:235",
      "X:236",
      "X:237",
      "X:238",
      "X:239",
      "X:24",
      "X:240",
      "X:241",
      "X:242",
      "X:243",
      "X:244",
      "X:245",
      "X:246",
      "X:247",
      "X:248",
      "X:249",
      "X:25",
      "X:250",
      "X:251",
      "X:252",
      "X:253",
      "X:254",
      "X:255",
      "X:256",
      "X:257",
      "X:258",
      "X:259",
      "X:26",
      "X:260",
      "X:261",
      "X:262",
      "X:27",
      "X:270",
      "X:271",
      "X:272",
      "X:273",
      "X:274",
      "X:275",
      "X:276",
      "X:277",
      "X:278",
      "X:279",
      "X:28",
      "X:280",
      "X:281",
      "X:282",
      "X:283",
      "X:284",
      "X:285",
      "X:286",
      "X:287",
      "X:288",
      "X:289",
      "X:29",
      "X:290",
      "X:291",
      "X:292",
      "X:293",
      "X:294",
      "X:295",
      "X:296",
      "X:297",
      "X:298",
      "X:299",
      "X:3",
      "X:30",
      "X:300",
      "X:301",
      "X:302",
      "X:303",
      "X:304",
      "X:305",
      "X:306",
      "X:307",
      "X:308",
      "X:309",
      "X:31",
      "X:310",
      "X:311",
      "X:312",
      "X:313",
      "X:314",
      "X:315",
      "X:316",
      "X:317",
      "X:318",
      "X:319",
      "X:32",
      "X:320",
      "X:321",
      "X:322",
      "X:323",
      "X:324",
      "X:325",
      "X:326",
      "X:327",
      "X:328",
      "X:329",
      "X:33",
      "X:330",
      "X:331",
      "X:332",
      "X:333",
      "X:334",
      "X:335",
      "X:336",
      "X:34",
      "X:343",
      "X:344",
      "X:345",
      "X:346",
      "X:347",
      "X:348",
      "X:349",
      "X:35",
      "X:350",
      "X:351",
      "X:352",
      "X:353",
      "X:354",
      "X:355",
      "X:356",
      "X:357",
      "X:358",
      "X:359",
      "X:36",
      "X:360",
      "X:361",
      "X:362",
      "X:363",
      "X:364",
      "X:365",
      "X:366",
      "X:367",
      "X:368",
      "X:369",
      "X:37",
      "X:370",
      "X:371",
      "X:372",
      "X:373",
      "X:374",
      "X:375",
      "X:376",
      "X:377",
      "X:378",
      "X:379",
      "X:38",
      "X:380",
      "X:381",
      "X:39",
      "X:4",
      "X:40",
      "X:41",
      "X:42",
      "X:43",
      "X:44",
      "X:45",
      "X:46",
      "X:47",
      "X:48",
      "X:49",
      "X:5",
      "X:50",
      "X:51",
      "X:52",
      "X:53",
      "X:54",
      "X:55",
      "X:56",
      "X:57",
      "X:58",
      "X:59",
      "X:6",
      "X:60",
      "X:61",
      "X:62",
      "X:63",
      "X:64",
      "X:65",
      "X:66",
      "X:68",
      "X:69",
      "X:7",
      "X:70",
      "X:71",
      "X:78",
      "X:79",
      "X:8",
      "X:80",
      "X:81",
      "X:82",
      "X:83",
      "X:84",
      "X:85",
      "X:86",
      "X:87",
      "X:88",
      "X:89",
      "X:9",
      "X:90",
      "X:91",
      "X:92",
      "X:93",
      "X:94",
      "X:95",
      "X:96",
      "X:97",
      "X:98",
      "X:99"
    ],
    "X:68": [
      "X:1",
      "X:10",
      "X:100",
      "X:101",
      "X:102",
      "X:103",
      "X:104",
      "X:105",
      "X:106",
      "X:107",
      "X:108",
      "X:109",
      "X:11",
      "X:110",
      "X:111",
      "X:112",
      "X:113",
      "X:114",
      "X:115",
      "X:116",
      "X:117",
      "X:118",
      "X:119",
      "X:12",
      "X:120",
      "X:121",
      "X:122",
      "X:123",
      "X:124",
      "X:125",
      "X:126",
      "X:127",
      "X:128",
      "X:129",
      "X:13",
      "X:130",
      "X:131",
      "X:132",
      "X:133",
      "X:134",
      "X:135",
      "X:136",
      "X:137",
      "X:138",
      "X:139",
      "X:14",
      "X:140",
      "X:141",
      "X:142",
      "X:143",
      "X:144",
      "X:145",
      "X:146",
      "X:147",
      "X:148",
      "X:149",
      "X:15",
      "X:150",
      "X:151",
      "X:152",
      "X:153",
      "X:154",
      "X:155",
      "X:156",
      "X:157",
      "X:158",
      "X:159",
      "X:16",
      "X:160",
      "X:161",
      "X:162",
      "X:163",
      "X:164",
      "X:165",
      "X:166",
      "X:167",
      "X:168",
      "X:169",
      "X:17",
      "X:170",
      "X:171",
      "X:172",
      "X:173",
      "X:174",
      "X:175",
      "X:176",
      "X:177",
      "X:178",
      "X:179",
      "X:18",
      "X:180",
      "X:181",
      "X:182",
      "X:183",
      "X:184",
      "X:185",
      "X:186",
      "X:187",
      "X:188",
      "X:189",
      "X:19",
      "X:190",
      "X:191",
      "X:192",
      "X:193",
      "X:194",
      "X:195",
      "X:196",
      "X:197",
      "X:198",
      "X:199",
      "X:2",
      "X:20",
      "X:200",
      "X:201",
      "X:202",
      "X:203",
      "X:204",
      "X:205",
      "X:206",
      "X:207",
      "X:208",
      "X:209",
      "X:21",
      "X:210",
      "X:211",
      "X:212",
      "X:213",
      "X:214",
      "X:215",
      "X:216",
      "X:217",
      "X:218",
      "X:219",
      "X:22",
      "X:220",
      "X:221",
      "X:222",
      "X:223",
      "X:224",
      "X:225",
      "X:226",
      "X:227",
      "X:228",
      "X:229",
      "X:23",
      "X:230",
      "X:231",
      "X:232",
      "X:233",
      "X:234",
      "X:235",
      "X:236",
      "X:237",
      "X:238",
      "X:239",
      "X:24",
      "X:240",
      "X:241",
      "X:242",
      "X:243",
      "X:244",
      "X:245",
      "X:246",
      "X:247",
      "X:248",
      "X:249",
      "X:25",
      "X:250",
      "X:251",
      "X:252",
      "X:253",
      "X:254",
      "X:255",
      "X:256",
      "X:257",
      "X:258",
      "X:259",
      "X:26",
      "X:260",
      "X:261",
      "X:262",
      "X:27",
      "X:270",
      "X:271",
      "X:272",
      "X:273",
      "X:274",
      "X:275",
      "X:276",
      "X:277",
      "X:278",
      "X:279",
      "X:28",
      "X:280",
      "X:281",
      "X:282",
      "X:283",
      "X:284",
      "X:285",
      "X:286",
      "X:287",
      "X:288",
      "X:289",
      "X:29",
      "X:290",
      "X:291",
      "X:292",
      "X:293",
      "X:294",
      "X:295",
      "X:296",
      "X:297",
      "X:298",
      "X:299",
      "X:3",
      "X:30",
      "X:300",
      "X:301",
      "X:302",
      "X:303",
      "X:304",
      "X:305",
      "X:306",
      "X:307",
      "X:308",
      "X:309",
      "X:31",
      "X:310",
      "X:311",
      "X:312",
      "X:313",
      "X:314",
      "X:315",
      "X:316",
      "X:317",
      "X:318",
      "X:319",
      "X:32",
      "X:320",
      "X:321",
      "X:322",
      "X:323",
      "X:324",
      "X:325",
      "X:326",
      "X:327",
      "X:328",
      "X:329",
      "X:33",
      "X:330",
      "X:331",
      "X:332",
      "X:333",
      "X:334",
      "X:335",
      "X:336",
      "X:34",
      "X:343",
      "X:344",
      "X:345",
      "X:346",
      "X:347",
      "X:348",
      "X:349",
      "X:35",
      "X:350",
      "X:351",
      "X:352",
      "X:353",
      "X:354",
      "X:355",
      "X:356",
      "X:357",
      "X:358",
      "X:359",
      "X:36",
      "X:360",
      "X:361",
      "X:362",
      "X:363",
      "X:364",
      "X:365",
      "X:366",
      "X:367",
      "X:368",
      "X:369",
      "X:37",
      "X:370",
      "X:371",
      "X:372",
      "X:373",
      "X:374",
      "X:375",
      "X:376",
      "X:377",
      "X:378",
      "X:379",
      "X:38",
      "X:380",
      "X:381",
      "X:39",
      "X:4",
      "X:40",
      "X:41",
      "X:42",
      "X:43",
      "X:44",
      "X:45",
      "X:46",
      "X:47",
      "X:48",
      "X:49",
      "X:5",
      "X:50",
      "X:51",
      "X:52",
      "X:53",
      "X:54",
      "X:55",
      "X:56",
      "X:57",
      "X:58",
      "X:59",
      "X:6",
      "X:60",
      "X:61",
      "X:62",
      "X:63",
      "X:64",
      "X:65",
      "X:66",
      "X:67",
      "X:69",
      "X:7",
      "X:70",
      "X:71",
      "X:78",
      "X:79",
      "X:8",
      "X:80",
      "X:81",
      "X:82",
      "X:83",
      "X:84",
      "X:85",
      "X:86",
      "X:87",
      "X:88",
      "X:89",
      "X:9",
      "X:90",
      "X:91",
      "X:92",
      "X:93",
      "X:94",
      "X:95",
      "X:96",
      "X:97",
      "X:98",
      "X:99"
    ],
    "X:69": [
      "X:1",
      "X:10",
      "X:100",
      "X:101",
      "X:102",
      "X:103",
      "X:104",
      "X:105",
      "X:106",
      "X:107",
      "X:108",
      "X:109",
      "X:11",
      "X:110",
      "X:111",
      "X:112",
      "X:113",
      "X:114",
      "X:115",
      "X:116",
      "X:117",
      "X:118",
      "X:119",
      "X:12",
      "X:120",
      "X:121",
      "X:122",
      "X:123",
      "X:124",
      "X:125",
      "X:126",
      "X:127",
      "X:128",
      "X:129",
      "X:13",
      "X:130",
      "X:131",
      "X:132",
      "X:133",
      "X:134",
      "X:135",
      "X:136",
      "X:137",
      "X:138",
      "X:139",
      "X:14",
      "X:140",
      "X:141",
      "X:142",
      "X:143",
      "X:144",
      "X:145",
      "X:146",
      "X:147",
      "X:148",
      "X:149",
      "X:15",
      "X:150",
      "X:151",
      "X:152",
      "X:153",
      "X:154",
      "X:155",
      "X:156",
      "X:157",
      "X:158",
      "X:159",
      "X:16",
      "X:160",
      "X:161",
      "X:162",
      "X:163",
      "X:164",
      "X:165",
      "X:166",
      "X:167",
      "X:168",
      "X:169",
      "X:17",
      "X:170",
      "X:171",
      "X:172",
      "X:173",
      "X:174",
      "X:175",
      "X:176",
      "X:177",
      "X:178",
      "X:179",
      "X:18",
      "X:180",
      "X:181",
      "X:182",
      "X:183",
      "X:184",
      "X:185",
      "X:186",
      "X:187",
      "X:188",
      "X:189",
      "X:19",
      "X:190",
      "X:191",
      "X:192",
      "X:193",
      "X:194",
      "X:195",
      "X:196",
      "X:197",
      "X:198",
      "X:199",
      "X:2",
      "X:20",
      "X:200",
      "X:201",
      "X:202",
      "X:203",
      "X:204",
      "X:205",
      "X:206",
      "X:207",
      "X:208",
      "X:209",
      "X:21",
      "X:210",
      "X:211",
      "X:212",
      "X:213",
      "X:214",
      "X:215",
      "X:216",
      "X:217",
      "X:218",
      "X:219",
      "X:22",
      "X:220",
      "X:221",
      "X:222",
      "X:223",
      "X:224",
      "X:225",
      "X:226",
      "X:227",
      "X:228",
      "X:229",
      "X:23",
      "X:230",
      "X:231",
      "X:232",
      "X:233",
      "X:234",
      "X:235",
      "X:236",
      "X:237",
      "X:238",
      "X:239",
      "X:24",
      "X:240",
      "X:241",
      "X:242",
      "X:243",
      "X:244",
      "X:245",
      "X:246",
      "X:247",
      "X:248",
      "X:249",
      "X:25",
      "X:250",
      "X:251",
      "X:252",
      "X:253",
      "X:254",
      "X:255",
      "X:256",
      "X:257",
      "X:258",
      "X:259",
      "X:26",
      "X:260",
      "X:261",
      "X:262",
      "X:27",
      "X:270",
      "X:271",
      "X:272",
      "X:273",
      "X:274",
      "X:275",
      "X:276",
      "X:277",
      "X:278",
      "X:279",
      "X:28",
      "X:280",
      "X:281",
      "X:282",
      "X:283",
      "X:284",
      "X:285",
      "X:286",
      "X:287",
      "X:288",
      "X:289",
      "X:29",
      "X:290",
      "X:291",
      "X:292",
      "X:293",
      "X:294",
      "X:295",
      "X:296",
      "X:297",
      "X:298",
      "X:299",
      "X:3",
      "X:30",
      "X:300",
      "X:301",
      "X:302",
      "X:303",
      "X:304",
      "X:305",
      "X:306",
      "X:307",
      "X:308",
      "X:309",
      "X:31",
      "X:310",
      "X:311",
      "X:312",
      "X:313",
      "X:314",
      "X:315",
      "X:316",
      "X:317",
      "X:318",
      "X:319",
      "X:32",
      "X:320",
      "X:321",
      "X:322",
      "X:323",
      "X:324",
      "X:325",
      "X:326",
      "X:327",
      "X:328",
      "X:329",
      "X:33",
      "X:330",
      "X:331",
      "X:332",
      "X:333",
      "X:334",
      "X:335",
      "X:336",
      "X:34",
      "X:343",
      "X:344",
      "X:345",
      "X:346",
      "X:347",
      "X:348",
      "X:349",
      "X:35",
      "X:350",
      "X:351",
      "X:352",
      "X:353",
      "X:354",
      "X:355",
      "X:356",
      "X:357",
      "X:358",
      "X:359",
      "X:36",
      "X:360",
      "X:361",
      "X:362",
      "X:363",
      "X:364",
      "X:365",
      "X:366",
      "X:367",
      "X:368",
      "X:369",
      "X:37",
      "X:370",
      "X:371",
      "X:372",
      "X:373",
      "X:374",
      "X:375",
      "X:376",
      "X:377",
      "X:378",
      "X:379",
      "X:38",
      "X:380",
      "X:381",
      "X:39",
      "X:4",
      "X:40",
      "X:41",
      "X:42",
      "X:43",
      "X:44",
      "X:45",
      "X:46",
      "X:47",
      "X:48",
      "X:49",
      "X:5",
      "X:50",
      "X:51",
      "X:52",
      "X:53",
      "X:54",
      "X:55",
      "X:56",
      "X:57",
      "X:58",
      "X:59",
      "X:6",
      "X:60",
      "X:61",
      "X:62",
      "X:63",
      "X:64",
      "X:65",
      "X:66",
      "X:67",
      "X:68",
      "X:7",
      "X:70",
      "X:71",
      "X:78",
      "X:79",
      "X:8",
      "X:80",
      "X:81",
      "X:82",
      "X:83",
      "X:84",
      "X:85",
      "X:86",
      "X:87",
      "X:88",
      "X:89",
      "X:9",
      "X:90",
      "X:91",
      "X:92",
      "X:93",
      "X:94",
      "X:95",
      "X:96",
      "X:97",
      "X:98",
      "X:99"
    ],
    "X:70": [
      "X:1",
      "X:10",
      "X:100",
      "X:101",
      "X:102",
      "X:103",
      "X:104",
      "X:105",
      "X:106",
      "X:107",
      "X:108",
      "X:109",
      "X:11",
      "X:110",
      "X:111",
      "X:112",
      "X:113",
      "X:114",
      "X:115",
      "X:116",
      "X:117",
      "X:118",
      "X:119",
      "X:12",
      "X:120",
      "X:121",
      "X:122",
      "X:123",
      "X:124",
      "X:125",
      "X:126",
      "X:127",
      "X:128",
      "X:129",
      "X:13",
      "X:130",
      "X:131",
      "X:132",
      "X:133",
      "X:134",
      "X:135",
      "X:136",
      "X:137",
      "X:138",
      "X:139",
      "X:14",
      "X:140",
      "X:141",
      "X:142",
      "X:143",
      "X:144",
      "X:145",
      "X:146",
      "X:147",
      "X:148",
      "X:149",
      "X:15",
      "X:150",
      "X:151",
      "X:152",
      "X:153",
      "X:154",
      "X:155",
      "X:156",
      "X:157",
      "X:158",
      "X:159",
      "X:16",
      "X:160",
      "X:161",
      "X:162",
      "X:163",
      "X:164",
      "X:165",
      "X:166",
      "X:167",
      "X:168",
      "X:169",
      "X:17",
      "X:170",
      "X:171",
      "X:172",
      "X:173",
      "X:174",
      "X:175",
      "X:176",
      "X:177",
      "X:178",
      "X:179",
      "X:18",
      "X:180",
      "X:181",
      "X:182",
      "X:183",
      "X:184",
      "X:185",
      "X:186",
      "X:187",
      "X:188",
      "X:189",
      "X:19",
      "X:190",
      "X:191",
      "X:192",
      "X:193",
      "X:194",
      "X:195",
      "X:196",
      "X:197",
      "X:198",
      "X:199",
      "X:2",
      "X:20",
      "X:200",
      "X:201",
      "X:202",
      "X:203",
      "X:204",
      "X:205",
      "X:206",
      "X:207",
      "X:208",
      "X:209",
      "X:21",
      "X:210",
      "X:211",
      "X:212",
      "X:213",
      "X:214",
      "X:215",
      "X:216",
      "X:217",
      "X:218",
      "X:219",
      "X:22",
      "X:220",
      "X:221",
      "X:222",
      "X:223",
      "X:224",
      "X:225",
      "X:226",
      "X:227",
      "X:228",
      "X:229",
      "X:23",
      "X:230",
      "X:231",
      "X:232",
      "X:233",
      "X:234",
      "X:235",
      "X:236",
      "X:237",
      "X:238",
      "X:239",
      "X:24",
      "X:240",
      "X:241",
      "X:242",
      "X:243",
      "X:244",
      "X:245",
      "X:246",
      "X:247",
      "X:248",
      "X:249",
      "X:25",
      "X:250",
      "X:251",
      "X:252",
      "X:253",
      "X:254",
      "X:255",
      "X:256",
      "X:257",
      "X:258",
      "X:259",
      "X:26",
      "X:260",
      "X:261",
      "X:262",
      "X:27",
      "X:270",
      "X:271",
      "X:272",
      "X:273",
      "X:274",
      "X:275",
      "X:276",
      "X:277",
      "X:278",
      "X:279",
      "X:28",
      "X:280",
      "X:281",
      "X:282",
      "X:283",
      "X:284",
      "X:285",
      "X:286",
      "X:287",
      "X:288",
      "X:289",
      "X:29",
      "X:290",
      "X:291",
      "X:292",
      "X:293",
      "X:294",
      "X:295",
      "X:296",
      "X:297",
      "X:298",
      "X:299",
      "X:3",
      "X:30",
      "X:300",
      "X:301",
      "X:302",
      "X:303",
      "X:304",
      "X:305",
      "X:306",
      "X:307",
      "X:308",
      "X:309",
      "X:31",
      "X:310",
      "X:311",
      "X:312",
      "X:313",
      "X:314",
      "X:315",
      "X:316",
      "X:317",
      "X:318",
      "X:319",
      "X:32",
      "X:320",
      "X:321",
      "X:322",
      "X:323",
      "X:324",
      "X:325",
      "X:326",
      "X:327",
      "X:328",
      "X:329",
      "X:33",
      "X:330",
      "X:331",
      "X:332",
      "X:333",
      "X:334",
      "X:335",
      "X:336",
      "X:34",
      "X:343",
      "X:344",
      "X:345",
      "X:346",
      "X:347",
      "X:348",
      "X:349",
      "X:35",
      "X:350",
      "X:351",
      "X:352",
      "X:353",
      "X:354",
      "X:355",
      "X:356",
      "X:357",
      "X:358",
      "X:359",
      "X:36",
      "X:360",
      "X:361",
      "X:362",
      "X:363",
      "X:364",
      "X:365",
      "X:366",
      "X:367",
      "X:368",
      "X:369",
      "X:37",
      "X:370",
      "X:371",
      "X:372",
      "X:373",
      "X:374",
      "X:375",
      "X:376",
      "X:377",
      "X:378",
      "X:379",
      "X:38",
      "X:380",
      "X:381",
      "X:39",
      "X:4",
      "X:40",
      "X:41",
      "X:42",
      "X:43",
      "X:44",
      "X:45",
      "X:46",
      "X:47",
      "X:48",
      "X:49",
      "X:5",
      "X:50",
      "X:51",
      "X:52",
      "X:53",
      "X:54",
      "X:55",
      "X:56",
      "X:57",
      "X:58",
      "X:59",
      "X:6",
      "X:60",
      "X:61",
      "X:62",
      "X:63",
      "X:64",
      "X:65",
      "X:66",
      "X:67",
      "X:68",
      "X:69",
      "X:7",
      "X:71",
      "X:78",
      "X:79",
      "X:8",
      "X:80",
      "X:81",
      "X:82",
      "X:83",
      "X:84",
      "X:85",
      "X:86",
      "X:87",
      "X:88",
      "X:89",
      "X:9",
      "X:90",
      "X:91",
      "X:92",
      "X:93",
      "X:94",
      "X:95",
      "X:96",
      "X:97",
      "X:98",
      "X:99"
    ],
    "X:71": [
      "X:1",
      "X:10",
      "X:100",
      "X:101",
      "X:102",
      "X:103",
      "X:104",
      "X:105",
      "X:106",
      "X:107",
      "X:108",
      "X:109",
      "X:11",
      "X:110",
      "X:111",
      "X:112",
      "X:113",
      "X:114",
      "X:115",
      "X:116",
      "X:117",
      "X:118",
      "X:119",
      "X:12",
      "X:120",
      "X:121",
      "X:122",
      "X:123",
      "X:124",
      "X:125",
      "X:126",
      "X:127",
      "X:128",
      "X:129",
      "X:13",
      "X:130",
      "X:131",
      "X:132",
      "X:133",
      "X:134",
      "X:135",
      "X:136",
      "X:137",
      "X:138",
      "X:139",
      "X:14",
      "X:140",
      "X:141",
      "X:142",
      "X:143",
      "X:144",
      "X:145",
      "X:146",
      "X:147",
      "X:148",
      "X:149",
      "X:15",
      "X:150",
      "X:151",
      "X:152",
      "X:153",
      "X:154",
      "X:155",
      "X:156",
      "X:157",
      "X:158",
      "X:159",
      "X:16",
      "X:160",
      "X:161",
      "X:162",
      "X:163",
      "X:164",
      "X:165",
      "X:166",
      "X:167",
      "X:168",
      "X:169",
      "X:17",
      "X:170",
      "X:171",
      "X:172",
      "X:173",
      "X:174",
      "X:175",
      "X:176",
      "X:177",
      "X:178",
      "X:179",
      "X:18",
      "X:180",
      "X:181",
      "X:182",
      "X:183",
      "X:184",
      "X:185",
      "X:186",
      "X:187",
      "X:188",
      "X:189",
      "X:19",
      "X:190",
      "X:191",
      "X:192",
      "X:193",
      "X:194",
      "X:195",
      "X:196",
      "X:197",
      "X:198",
      "X:199",
      "X:2",
      "X:20",
      "X:200",
      "X:201",
      "X:202",
      "X:203",
      "X:204",
      "X:205",
      "X:206",
      "X:207",
      "X:208",
      "X:209",
      "X:21",
      "X:210",
      "X:211",
      "X:212",
      "X:213",
      "X:214",
      "X:215",
      "X:216",
      "X:217",
      "X:218",
      "X:219",
      "X:22",
      "X:220",
      "X:221",
      "X:222",
      "X:223",
      "X:224",
      "X:225",
      "X:226",
      "X:227",
      "X:228",
      "X:229",
      "X:23",
      "X:230",
      "X:231",
      "X:232",
      "X:233",
      "X:234",
      "X:235",
      "X:236",
      "X:237",
      "X:238",
      "X:239",
      "X:24",
      "X:240",
      "X:241",
      "X:242",
      "X:243",
      "X:244",
      "X:245",
      "X:246",
      "X:247",
      "X:248",
      "X:249",
      "X:25",
      "X:250",
      "X:251",
      "X:252",
      "X:253",
      "X:254",
      "X:255",
      "X:256",
      "X:257",
      "X:258",
      "X:259",
      "X:26",
      "X:260",
      "X:261",
      "X:262",
      "X:27",
      "X:270",
      "X:271",
      "X:272",
      "X:273",
      "X:274",
      "X:275",
      "X:276",
      "X:277",
      "X:278",
      "X:279",
      "X:28",
      "X:280",
      "X:281",
      "X:282",
      "X:283",
      "X:284",
      "X:285",
      "X:286",
      "X:287",
      "X:288",
      "X:289",
      "X:29",
      "X:290",
      "X:291",
      "X:292",
      "X:293",
      "X:294",
      "X:295",
      "X:296",
      "X:297",
      "X:298",
      "X:299",
      "X:3",
      "X:30",
      "X:300",
      "X:301",
      "X:302",
      "X:303",
      "X:304",
      "X:305",
      "X:306",
      "X:307",
      "X:308",
      "X:309",
      "X:31",
      "X:310",
      "X:311",
      "X:312",
      "X:313",
      "X:314",
      "X:315",
      "X:316",
      "X:317",
      "X:318",
      "X:319",
      "X:32",
      "X:320",
      "X:321",
      "X:322",
      "X:323",
      "X:324",
      "X:325",
      "X:326",
      "X:327",
      "X:328",
      "X:329",
      "X:33",
      "X:330",
      "X:331",
      "X:332",
      "X:333",
      "X:334",
      "X:335",
      "X:336",
      "X:34",
      "X:343",
      "X:344",
      "X:345",
      "X:346",
      "X:347",
      "X:348",
      "X:349",
      "X:35",
      "X:350",
      "X:351",
      "X:352",
      "X:353",
      "X:354",
      "X:355",
      "X:356",
      "X:357",
      "X:358",
      "X:359",
      "X:36",
      "X:360",
      "X:361",
      "X:362",
      "X:363",
      "X:364",
      "X:365",
      "X:366",
      "X:367",
      "X:368",
      "X:369",
      "X:37",
      "X:370",
      "X:371",
      "X:372",
      "X:373",
      "X:374",
      "X:375",
      "X:376",
      "X:377",
      "X:378",
      "X:379",
      "X:38",
      "X:380",
      "X:381",
      "X:39",
      "X:4",
      "X:40",
      "X:41",
      "X:42",
      "X:43",
      "X:44",
      "X:45",
      "X:46",
      "X:47",
      "X:48",
      "X:49",
      "X:5",
      "X:50",
      "X:51",
      "X:52",
      "X:53",
      "X:54",
      "X:55",
      "X:56",
      "X:57",
      "X:58",
      "X:59",
      "X:6",
      "X:60",
      "X:61",
      "X:62",
      "X:63",
      "X:64",
      "X:65",
      "X:66",
      "X:67",
      "X:68",
      "X:69",
      "X:7",
      "X:70",
      "X:78",
      "X:79",
      "X:8",
      "X:80",
      "X:81",
      "X:82",
      "X:83",
      "X:84",
      "X:85",
      "X:86",
      "X:87",
      "X:88",
      "X:89",
      "X:9",
      "X:90",
      "X:91",
      "X:92",
      "X:93",
      "X:94",
      "X:95",
      "X:96",
      "X:97",
      "X:98",
      "X:99"
    ],
    "X:78": [
      "X:1",
      "X:10",
      "X:100",
      "X:101",
      "X:102",
      "X:103",
      "X:104",
      "X:105",
      "X:106",
      "X:107",
      "X:108",
      "X:109",
      "X:11",
      "X:110",
      "X:111",
      "X:112",
      "X:113",
      "X:114",
      "X:115",
      "X:116",
      "X:117",
      "X:118",
      "X:119",
      "X:12",
      "X:120",
      "X:121",
      "X:122",
      "X:123",
      "X:124",
      "X:125",
      "X:126",
      "X:127",
      "X:128",
      "X:129",
      "X:13",
      "X:130",
      "X:131",
      "X:132",
      "X:133",
      "X:134",
      "X:135",
      "X:136",
      "X:137",
      "X:138",
      "X:139",
      "X:14",
      "X:140",
      "X:141",
      "X:142",
      "X:143",
      "X:144",
      "X:145",
      "X:146",
      "X:147",
      "X:148",
      "X:149",
      "X:15",
      "X:150",
      "X:151",
      "X:152",
      "X:153",
      "X:154",
      "X:155",
      "X:156",
      "X:157",
      "X:158",
      "X:159",
      "X:16",
      "X:160",
      "X:161",
      "X:162",
      "X:163",
      "X:164",
      "X:165",
      "X:166",
      "X:167",
      "X:168",
      "X:169",
      "X:17",
      "X:170",
      "X:171",
      "X:172",
      "X:173",
      "X:174",
      "X:175",
      "X:176",
      "X:177",
      "X:178",
      "X:179",
      "X:18",
      "X:180",
      "X:181",
      "X:182",
      "X:183",
      "X:184",
      "X:185",
      "X:186",
      "X:187",
      "X:188",
      "X:189",
      "X:19",
      "X:190",
      "X:191",
      "X:192",
      "X:193",
      "X:194",
      "X:195",
      "X:196",
      "X:197",
      "X:198",
      "X:199",
      "X:2",
      "X:20",
      "X:200",
      "X:201",
      "X:202",
      "X:203",
      "X:204",
      "X:205",
      "X:206",
      "X:207",
      "X:208",
      "X:209",
      "X:21",
      "X:210",
      "X:211",
      "X:212",
      "X:213",
      "X:214",
      "X:215",
      "X:216",
      "X:217",
      "X:218",
      "X:219",
      "X:22",
      "X:220",
      "X:221",
      "X:222",
      "X:223",
      "X:224",
      "X:225",
      "X:226",
      "X:227",
      "X:228",
      "X:229",
      "X:23",
      "X:230",
      "X:231",
      "X:232",
      "X:233",
      "X:234",
      "X:235",
      "X:236",
      "X:237",
      "X:238",
      "X:239",
      "X:24",
      "X:240",
      "X:241",
      "X:242",
      "X:243",
      "X:244",
      "X:245",
      "X:246",
      "X:247",
      "X:248",
      "X:249",
      "X:25",
      "X:250",
      "X:251",
      "X:252",
      "X:253",
      "X:254",
      "X:255",
      "X:256",
      "X:257",
      "X:258",
      "X:259",
      "X:26",
      "X:260",
      "X:261",
      "X:262",
      "X:27",
      "X:270",
      "X:271",
      "X:272",
      "X:273",
      "X:274",
      "X:275",
      "X:276",
      "X:277",
      "X:278",
      "X:279",
      "X:28",
      "X:280",
      "X:281",
      "X:282",
      "X:283",
      "X:284",
      "X:285",
      "X:286",
      "X:287",
      "X:288",
      "X:289",
      "X:29",
      "X:290",
      "X:291",
      "X:292",
      "X:293",
      "X:294",
      "X:295",
      "X:296",
      "X:297",
      "X:298",
      "X:299",
      "X:3",
      "X:30",
      "X:300",
      "X:301",
      "X:302",
      "X:303",
      "X:304",
      "X:305",
      "X:306",
      "X:307",
      "X:308",
      "X:309",
      "X:31",
      "X:310",
      "X:311",
      "X:312",
      "X:313",
      "X:314",
      "X:315",
      "X:316",
      "X:317",
      "X:318",
      "X:319",
      "X:32",
      "X:320",
      "X:321",
      "X:322",
      "X:323",
      "X:324",
      "X:325",
      "X:326",
      "X:327",
      "X:328",
      "X:329",
      "X:33",
      "X:330",
      "X:331",
      "X:332",
      "X:333",
      "X:334",
      "X:335",
      "X:336",
      "X:34",
      "X:343",
      "X:344",
      "X:345",
      "X:346",
      "X:347",
      "X:348",
      "X:349",
      "X:35",
      "X:350",
      "X:351",
      "X:352",
      "X:353",
      "X:354",
      "X:355",
      "X:356",
      "X:357",
      "X:358",
      "X:359",
      "X:36",
      "X:360",
      "X:361",
      "X:362",
      "X:363",
      "X:364",
      "X:365",
      "X:366",
      "X:367",
      "X:368",
      "X:369",
      "X:37",
      "X:370",
      "X:371",
      "X:372",
      "X:373",
      "X:374",
      "X:375",
      "X:376",
      "X:377",
      "X:378",
      "X:379",
      "X:38",
      "X:380",
      "X:381",
      "X:39",
      "X:4",
      "X:40",
      "X:41",
      "X:42",
      "X:43",
      "X:44",
      "X:45",
      "X:46",
      "X:47",
      "X:48",
      "X:49",
      "X:5",
      "X:50",
      "X:51",
      "X:52",
      "X:53",
      "X:54",
      "X:55",
      "X:56",
      "X:57",
      "X:58",
      "X:59",
      "X:6",
      "X:60",
      "X:61",
      "X:62",
      "X:63",
      "X:64",
      "X:65",
      "X:66",
      "X:67",
      "X:68",
      "X:69",
      "X:7",
      "X:70",
      "X:71",
      "X:79",
      "X:8",
      "X:80",
      "X:81",
      "X:82",
      "X:83",
      "X:84",
      "X:85",
      "X:86",
      "X:87",
      "X:88",
      "X:89",
      "X:9",
      "X:90",
      "X:91",
      "X:92",
      "X:93",
      "X:94",
      "X:95",
      "X:96",
      "X:97",
      "X:98",
      "X:99"
    ],
    "X:79": [
      "X:1",
      "X:10",
      "X:100",
      "X:101",
      "X:102",
      "X:103",
      "X:104",
      "X:105",
      "X:106",
      "X:107",
      "X:108",
      "X:109",
      "X:11",
      "X:110",
      "X:111",
      "X:112",
      "X:113",
      "X:114",
      "X:115",
      "X:116",
      "X:117",
      "X:118",
      "X:119",
      "X:12",
      "X:120",
      "X:121",
      "X:122",
      "X:123",
      "X:124",
      "X:125",
      "X:126",
      "X:127",
      "X:128",
      "X:129",
      "X:13",
      "X:130",
      "X:131",
      "X:132",
      "X:133",
      "X:134",
      "X:135",
      "X:136",
      "X:137",
      "X:138",
      "X:139",
      "X:14",
      "X:140",
      "X:141",
      "X:142",
      "X:143",
      "X:144",
      "X:145",
      "X:146",
      "X:147",
      "X:148",
      "X:149",
      "X:15",
      "X:150",
      "X:151",
      "X:152",
      "X:153",
      "X:154",
      "X:155",
      "X:156",
      "X:157",
      "X:158",
      "X:159",
      "X:16",
      "X:160",
      "X:161",
      "X:162",
      "X:163",
      "X:164",
      "X:165",
      "X:166",
      "X:167",
      "X:168",
      "X:169",
      "X:17",
      "X:170",
      "X:171",
      "X:172",
      "X:173",
      "X:174",
      "X:175",
      "X:176",
      "X:177",
      "X:178",
      "X:179",
      "X:18",
      "X:180",
      "X:181",
      "X:182",
      "X:183",
      "X:184",
      "X:185",
      "X:186",
      "X:187",
      "X:188",
      "X:189",
      "X:19",
      "X:190",
      "X:191",
      "X:192",
      "X:193",
      "X:194",
      "X:195",
      "X:196",
      "X:197",
      "X:198",
      "X:199",
      "X:2",
      "X:20",
      "X:200",
      "X:201",
      "X:202",
      "X:203",
      "X:204",
      "X:205",
      "X:206",
      "X:207",
      "X:208",
      "X:209",
      "X:21",
      "X:210",
      "X:211",
      "X:212",
      "X:213",
      "X:214",
      "X:215",
      "X:216",
      "X:217",
      "X:218",
      "X:219",
      "X:22",
      "X:220",
      "X:221",
      "X:222",
      "X:223",
      "X:224",
      "X:225",
      "X:226",
      "X:227",
      "X:228",
      "X:229",
      "X:23",
      "X:230",
      "X:231",
      "X:232",
      "X:233",
      "X:234",
      "X:235",
      "X:236",
      "X:237",
      "X:238",
      "X:239",
      "X:24",
      "X:240",
      "X:241",
      "X:242",
      "X:243",
      "X:244",
      "X:245",
      "X:246",
      "X:247",
      "X:248",
      "X:249",
      "X:25",
      "X:250",
      "X:251",
      "X:252",
      "X:253",
      "X:254",
      "X:255",
      "X:256",
      "X:257",
      "X:258",
      "X:259",
      "X:26",
      "X:260",
      "X:261",
      "X:262",
      "X:27",
      "X:270",
      "X:271",
      "X:272",
      "X:273",
      "X:274",
      "X:275",
      "X:276",
      "X:277",
      "X:278",
      "X:279",
      "X:28",
      "X:280",
      "X:281",
      "X:282",
      "X:283",
      "X:284",
      "X:285",
      "X:286",
      "X:287",
      "X:288",
      "X:289",
      "X:29",
      "X:290",
      "X:291",
      "X:292",
      "X:293",
      "X:294",
      "X:295",
      "X:296",
      "X:297",
      "X:298",
      "X:299",
      "X:3",
      "X:30",
      "X:300",
      "X:301",
      "X:302",
      "X:303",
      "X:304",
      "X:305",
      "X:306",
      "X:307",
      "X:308",
      "X:309",
      "X:31",
      "X:310",
      "X:311",
      "X:312",
      "X:313",
      "X:314",
      "X:315",
      "X:316",
      "X:317",
      "X:318",
      "X:319",
      "X:32",
      "X:320",
      "X:321",
      "X:322",
      "X:323",
      "X:324",
      "X:325",
      "X:326",
      "X:327",
      "X:328",
      "X:329",
      "X:33",
      "X:330",
      "X:331",
      "X:332",
      "X:333",
      "X:334",
      "X:335",
      "X:336",
      "X:34",
      "X:343",
      "X:344",
      "X:345",
      "X:346",
      "X:347",
      "X:348",
      "X:349",
      "X:35",
      "X:350",
      "X:351",
      "X:352",
      "X:353",
      "X:354",
      "X:355",
      "X:356",
      "X:357",
      "X:358",
      "X:359",
      "X:36",
      "X:360",
      "X:361",
      "X:362",
      "X:363",
      "X:364",
      "X:365",
      "X:366",
      "X:367",
      "X:368",
      "X:369",
      "X:37",
      "X:370",
      "X:371",
      "X:372",
      "X:373",
      "X:374",
      "X:375",
      "X:376",
      "X:377",
      "X:378",
      "X:379",
      "X:38",
      "X:380",
      "X:381",
      "X:39",
      "X:4",
      "X:40",
      "X:41",
      "X:42",
      "X:43",
      "X:44",
      "X:45",
      "X:46",
      "X:47",
      "X:48",
      "X:49",
      "X:5",
      "X:50",
      "X:51",
      "X:52",
      "X:53",
      "X:54",
      "X:55",
      "X:56",
      "X:57",
      "X:58",
      "X:59",
      "X:6",
      "X:60",
      "X:61",
      "X:62",
      "X:63",
      "X:64",
      "X:65",
      "X:66",
      "X:67",
      "X:68",
      "X:69",
      "X:7",
      "X:70",
      "X:71",
      "X:78",
      "X:8",
      "X:80",
      "X:81",
      "X:82",
      "X:83",
      "X:84",
      "X:85",
      "X:86",
      "X:87",
      "X:88",
      "X:89",
      "X:9",
      "X:90",
      "X:91",
      "X:92",
      "X:93",
      "X:94",
      "X:95",
      "X:96",
      "X:97",
      "X:98",
      "X:99"
    ],
    "X:80": [
      "X:1",
      "X:10",
      "X:100",
      "X:101",
      "X:102",
      "X:103",
      "X:104",
      "X:105",
      "X:106",
      "X:107",
      "X:108",
      "X:109",
      "X:11",
      "X:110",
      "X:111",
      "X:112",
      "X:113",
      "X:114",
      "X:115",
      "X:116",
      "X:117",
      "X:118",
      "X:119",
      "X:12",
      "X:120",
      "X:121",
      "X:122",
      "X:123",
      "X:124",
      "X:125",
      "X:126",
      "X:127",
      "X:128",
      "X:129",
      "X:13",
      "X:130",
      "X:131",
      "X:132",
      "X:133",
      "X:134",
      "X:135",
      "X:136",
      "X:137",
      "X:138",
      "X:139",
      "X:14",
      "X:140",
      "X:141",
      "X:142",
      "X:143",
      "X:144",
      "X:145",
      "X:146",
      "X:147",
      "X:148",
      "X:149",
      "X:15",
      "X:150",
      "X:151",
      "X:152",
      "X:153",
      "X:154",
      "X:155",
      "X:156",
      "X:157",
      "X:158",
      "X:159",
      "X:16",
      "X:160",
      "X:161",
      "X:162",
      "X:163",
      "X:164",
      "X:165",
      "X:166",
      "X:167",
      "X:168",
      "X:169",
      "X:17",
      "X:170",
      "X:171",
      "X:172",
      "X:173",
      "X:174",
      "X:175",
      "X:176",
      "X:177",
      "X:178",
      "X:179",
      "X:18",
      "X:180",
      "X:181",
      "X:182",
      "X:183",
      "X:184",
      "X:185",
      "X:186",
      "X:187",
      "X:188",
      "X:189",
      "X:19",
      "X:190",
      "X:191",
      "X:192",
      "X:193",
      "X:194",
      "X:195",
      "X:196",
      "X:197",
      "X:198",
      "X:199",
      "X:2",
      "X:20",
      "X:200",
      "X:201",
      "X:202",
      "X:203",
      "X:204",
      "X:205",
      "X:206",
      "X:207",
      "X:208",
      "X:209",
      "X:21",
      "X:210",
      "X:211",
      "X:212",
      "X:213",
      "X:214",
      "X:215",
      "X:216",
      "X:217",
      "X:218",
      "X:219",
      "X:22",
      "X:220",
      "X:221",
      "X:222",
      "X:223",
      "X:224",
      "X:225",
      "X:226",
      "X:227",
      "X:228",
      "X:229",
      "X:23",
      "X:230",
      "X:231",
      "X:232",
      "X:233",
      "X:234",
      "X:235",
      "X:236",
      "X:237",
      "X:238",
      "X:239",
      "X:24",
      "X:240",
      "X:241",
      "X:242",
      "X:243",
      "X:244",
      "X:245",
      "X:246",
      "X:247",
      "X:248",
      "X:249",
      "X:25",
      "X:250",
      "X:251",
      "X:252",
      "X:253",
      "X:254",
      "X:255",
      "X:256",
      "X:257",
      "X:258",
      "X:259",
      "X:26",
      "X:260",
      "X:261",
      "X:262",
      "X:27",
      "X:270",
      "X:271",
      "X:272",
      "X:273",
      "X:274",
      "X:275",
      "X:276",
      "X:277",
      "X:278",
      "X:279",
      "X:28",
      "X:280",
      "X:281",
      "X:282",
      "X:283",
      "X:284",
      "X:285",
      "X:286",
      "X:287",
      "X:288",
      "X:289",
      "X:29",
      "X:290",
      "X:291",
      "X:292",
      "X:293",
      "X:294",
      "X:295",
      "X:296",
      "X:297",
      "X:298",
      "X:299",
      "X:3",
      "X:30",
      "X:300",
      "X:301",
      "X:302",
      "X:303",
      "X:304",
      "X:305",
      "X:306",
      "X:307",
      "X:308",
      "X:309",
      "X:31",
      "X:310",
      "X:311",
      "X:312",
      "X:313",
      "X:314",
      "X:315",
      "X:316",
      "X:317",
      "X:318",
      "X:319",
      "X:32",
      "X:320",
      "X:321",
      "X:322",
      "X:323",
      "X:324",
      "X:325",
      "X:326",
      "X:327",
      "X:328",
      "X:329",
      "X:33",
      "X:330",
      "X:331",
      "X:332",
      "X:333",
      "X:334",
      "X:335",
      "X:336",
      "X:34",
      "X:343",
      "X:344",
      "X:345",
      "X:346",
      "X:347",
      "X:348",
      "X:349",
      "X:35",
      "X:350",
      "X:351",
      "X:352",
      "X:353",
      "X:354",
      "X:355",
      "X:356",
      "X:357",
      "X:358",
      "X:359",
      "X:36",
      "X:360",
      "X:361",
      "X:362",
      "X:363",
      "X:364",
      "X:365",
      "X:366",
      "X:367",
      "X:368",
      "X:369",
      "X:37",
      "X:370",
      "X:371",
      "X:372",
      "X:373",
      "X:374",
      "X:375",
      "X:376",
      "X:377",
      "X:378",
      "X:379",
      "X:38",
      "X:380",
      "X:381",
      "X:39",
      "X:4",
      "X:40",
      "X:41",
      "X:42",
      "X:43",
      "X:44",
      "X:45",
      "X:46",
      "X:47",
      "X:48",
      "X:49",
      "X:5",
      "X:50",
      "X:51",
      "X:52",
      "X:53",
      "X:54",
      "X:55",
      "X:56",
      "X:57",
      "X:58",
      "X:59",
      "X:6",
      "X:60",
      "X:61",
      "X:62",
      "X:63",
      "X:64",
      "X:65",
      "X:66",
      "X:67",
      "X:68",
      "X:69",
      "X:7",
      "X:70",
      "X:71",
      "X:78",
      "X:79",
      "X:8",
      "X:81",
      "X:82",
      "X:83",
      "X:84",
      "X:85",
      "X:86",
      "X:87",
      "X:88",
      "X:89",
      "X:9",
      "X:90",
      "X:91",
      "X:92",
      "X:93",
      "X:94",
      "X:95",
      "X:96",
      "X:97",
      "X:98",
      "X:99"
    ],
    "X:81": [
      "X:1",
      "X:10",
      "X:100",
      "X:101",
      "X:102",
      "X:103",
      "X:104",
      "X:105",
      "X:106",
      "X:107",
      "X:108",
      "X:109",
      "X:11",
      "X:110",
      "X:111",
      "X:112",
      "X:113",
      "X:114",
      "X:115",
      "X:116",
      "X:117",
      "X:118",
      "X:119",
      "X:12",
      "X:120",
      "X:121",
      "X:122",
      "X:123",
      "X:124",
      "X:125",
      "X:126",
      "X:127",
      "X:128",
      "X:129",
      "X:13",
      "X:130",
      "X:131",
      "X:132",
      "X:133",
      "X:134",
      "X:135",
      "X:136",
      "X:137",
      "X:138",
      "X:139",
      "X:14",
      "X:140",
      "X:141",
      "X:142",
      "X:143",
      "X:144",
      "X:145",
      "X:146",
      "X:147",
      "X:148",
      "X:149",
      "X:15",
      "X:150",
      "X:151",
      "X:152",
      "X:153",
      "X:154",
      "X:155",
      "X:156",
      "X:157",
      "X:158",
      "X:159",
      "X:16",
      "X:160",
      "X:161",
      "X:162",
      "X:163",
      "X:164",
      "X:165",
      "X:166",
      "X:167",
      "X:168",
      "X:169",
      "X:17",
      "X:170",
      "X:171",
      "X:172",
      "X:173",
      "X:174",
      "X:175",
      "X:176",
      "X:177",
      "X:178",
      "X:179",
      "X:18",
      "X:180",
      "X:181",
      "X:182",
      "X:183",
      "X:184",
      "X:185",
      "X:186",
      "X:187",
      "X:188",
      "X:189",
      "X:19",
      "X:190",
      "X:191",
      "X:192",
      "X:193",
      "X:194",
      "X:195",
      "X:196",
      "X:197",
      "X:198",
      "X:199",
      "X:2",
      "X:20",
      "X:200",
      "X:201",
      "X:202",
      "X:203",
      "X:204",
      "X:205",
      "X:206",
      "X:207",
      "X:208",
      "X:209",
      "X:21",
      "X:210",
      "X:211",
      "X:212",
      "X:213",
      "X:214",
      "X:215",
      "X:216",
      "X:217",
      "X:218",
      "X:219",
      "X:22",
      "X:220",
      "X:221",
      "X:222",
      "X:223",
      "X:224",
      "X:225",
      "X:226",
      "X:227",
      "X:228",
      "X:229",
      "X:23",
      "X:230",
      "X:231",
      "X:232",
      "X:233",
      "X:234",
      "X:235",
      "X:236",
      "X:237",
      "X:238",
      "X:239",
      "X:24",
      "X:240",
      "X:241",
      "X:242",
      "X:243",
      "X:244",
      "X:245",
      "X:246",
      "X:247",
      "X:248",
      "X:249",
      "X:25",
      "X:250",
      "X:251",
      "X:252",
      "X:253",
      "X:254",
      "X:255",
      "X:256",
      "X:257",
      "X:258",
      "X:259",
      "X:26",
      "X:260",
      "X:261",
      "X:262",
      "X:27",
      "X:270",
      "X:271",
      "X:272",
      "X:273",
      "X:274",
      "X:275",
      "X:276",
      "X:277",
      "X:278",
      "X:279",
      "X:28",
      "X:280",
      "X:281",
      "X:282",
      "X:283",
      "X:284",
      "X:285",
      "X:286",
      "X:287",
      "X:288",
      "X:289",
      "X:29",
      "X:290",
      "X:291",
      "X:292",
      "X:293",
      "X:294",
      "X:295",
      "X:296",
      "X:297",
      "X:298",
      "X:299",
      "X:3",
      "X:30",
      "X:300",
      "X:301",
      "X:302",
      "X:303",
      "X:304",
      "X:305",
      "X:306",
      "X:307",
      "X:308",
      "X:309",
      "X:31",
      "X:310",
      "X:311",
      "X:312",
      "X:313",
      "X:314",
      "X:315",
      "X:316",
      "X:317",
      "X:318",
      "X:319",
      "X:32",
      "X:320",
      "X:321",
      "X:322",
      "X:323",
      "X:324",
      "X:325",
      "X:326",
      "X:327",
      "X:328",
      "X:329",
      "X:33",
      "X:330",
      "X:331",
      "X:332",
      "X:333",
      "X:334",
      "X:335",
      "X:336",
      "X:34",
      "X:343",
      "X:344",
      "X:345",
      "X:346",
      "X:347",
      "X:348",
      "X:349",
      "X:35",
      "X:350",
      "X:351",
      "X:352",
      "X:353",
      "X:354",
      "X:355",
      "X:356",
      "X:357",
      "X:358",
      "X:359",
      "X:36",
      "X:360",
      "X:361",
      "X:362",
      "X:363",
      "X:364",
      "X:365",
      "X:366",
      "X:367",
      "X:368",
      "X:369",
      "X:37",
      "X:370",
      "X:371",
      "X:372",
      "X:373",
      "X:374",
      "X:375",
      "X:376",
      "X:377",
      "X:378",
      "X:379",
      "X:38",
      "X:380",
      "X:381",
      "X:39",
      "X:4",
      "X:40",
      "X:41",
      "X:42",
      "X:43",
      "X:44",
      "X:45",
      "X:46",
      "X:47",
      "X:48",
      "X:49",
      "X:5",
      "X:50",
      "X:51",
      "X:52",
      "X:53",
      "X:54",
      "X:55",
      "X:56",
      "X:57",
      "X:58",
      "X:59",
      "X:6",
      "X:60",
      "X:61",
      "X:62",
      "X:63",
      "X:64",
      "X:65",
      "X:66",
      "X:67",
      "X:68",
      "X:69",
      "X:7",
      "X:70",
      "X:71",
      "X:78",
      "X:79",
      "X:8",
      "X:80",
      "X:82",
      "X:83",
      "X:84",
      "X:85",
      "X:86",
      "X:87",
      "X:88",
      "X:89",
      "X:9",
      "X:90",
      "X:91",
      "X:92",
      "X:93",
      "X:94",
      "X:95",
      "X:96",
      "X:97",
      "X:98",
      "X:99"
    ],
    "X:82": [
      "X:1",
      "X:10",
      "X:100",
      "X:101",
      "X:102",
      "X:103",
      "X:104",
      "X:105",
      "X:106",
      "X:107",
      "X:108",
      "X:109",
      "X:11",
      "X:110",
      "X:111",
      "X:112",
      "X:113",
      "X:114",
      "X:115",
      "X:116",
      "X:117",
      "X:118",
      "X:119",
      "X:12",
      "X:120",
      "X:121",
      "X:122",
      "X:123",
      "X:124",
      "X:125",
      "X:126",
      "X:127",
      "X:128",
      "X:129",
      "X:13",
      "X:130",
      "X:131",
      "X:132",
      "X:133",
      "X:134",
      "X:135",
      "X:136",
      "X:137",
      "X:138",
      "X:139",
      "X:14",
      "X:140",
      "X:141",
      "X:142",
      "X:143",
      "X:144",
      "X:145",
      "X:146",
      "X:147",
      "X:148",
      "X:149",
      "X:15",
      "X:150",
      "X:151",
      "X:152",
      "X:153",
      "X:154",
      "X:155",
      "X:156",
      "X:157",
      "X:158",
      "X:159",
      "X:16",
      "X:160",
      "X:161",
      "X:162",
      "X:163",
      "X:164",
      "X:165",
      "X:166",
      "X:167",
      "X:168",
      "X:169",
      "X:17",
      "X:170",
      "X:171",
      "X:172",
      "X:173",
      "X:174",
      "X:175",
      "X:176",
      "X:177",
      "X:178",
      "X:179",
      "X:18",
      "X:180",
      "X:181",
      "X:182",
      "X:183",
      "X:184",
      "X:185",
      "X:186",
      "X:187",
      "X:188",
      "X:189",
      "X:19",
      "X:190",
      "X:191",
      "X:192",
      "X:193",
      "X:194",
      "X:195",
      "X:196",
      "X:197",
      "X:198",
      "X:199",
      "X:2",
      "X:20",
      "X:200",
      "X:201",
      "X:202",
      "X:203",
      "X:204",
      "X:205",
      "X:206",
      "X:207",
      "X:208",
      "X:209",
      "X:21",
      "X:210",
      "X:211",
      "X:212",
      "X:213",
      "X:214",
      "X:215",
      "X:216",
      "X:217",
      "X:218",
      "X:219",
      "X:22",
      "X:220",
      "X:221",
      "X:222",
      "X:223",
      "X:224",
      "X:225",
      "X:226",
      "X:227",
      "X:228",
      "X:229",
      "X:23",
      "X:230",
      "X:231",
      "X:232",
      "X:233",
      "X:234",
      "X:235",
      "X:236",
      "X:237",
      "X:238",
      "X:239",
      "X:24",
      "X:240",
      "X:241",
      "X:242",
      "X:243",
      "X:244",
      "X:245",
      "X:246",
      "X:247",
      "X:248",
      "X:249",
      "X:25",
      "X:250",
      "X:251",
      "X:252",
      "X:253",
      "X:254",
      "X:255",
      "X:256",
      "X:257",
      "X:258",
      "X:259",
      "X:26",
      "X:260",
      "X:261",
      "X:262",
      "X:27",
      "X:270",
      "X:271",
      "X:272",
      "X:273",
      "X:274",
      "X:275",
      "X:276",
      "X:277",
      "X:278",
      "X:279",
      "X:28",
      "X:280",
      "X:281",
      "X:282",
      "X:283",
      "X:284",
      "X:285",
      "X:286",
      "X:287",
      "X:288",
      "X:289",
      "X:29",
      "X:290",
      "X:291",
      "X:292",
      "X:293",
      "X:294",
      "X:295",
      "X:296",
      "X:297",
      "X:298",
      "X:299",
      "X:3",
      "X:30",
      "X:300",
      "X:301",
      "X:302",
      "X:303",
      "X:304",
      "X:305",
      "X:306",
      "X:307",
      "X:308",
      "X:309",
      "X:31",
      "X:310",
      "X:311",
      "X:312",
      "X:313",
      "X:314",
      "X:315",
      "X:316",
      "X:317",
      "X:318",
      "X:319",
      "X:32",
      "X:320",
      "X:321",
      "X:322",
      "X:323",
      "X:324",
      "X:325",
      "X:326",
      "X:327",
      "X:328",
      "X:329",
      "X:33",
      "X:330",
      "X:331",
      "X:332",
      "X:333",
      "X:334",
      "X:335",
      "X:336",
      "X:34",
      "X:343",
      "X:344",
      "X:345",
      "X:346",
      "X:347",
      "X:348",
      "X:349",
      "X:35",
      "X:350",
      "X:351",
      "X:352",
      "X:353",
      "X:354",
      "X:355",
      "X:356",
      "X:357",
      "X:358",
      "X:359",
      "X:36",
      "X:360",
      "X:361",
      "X:362",
      "X:363",
      "X:364",
      "X:365",
      "X:366",
      "X:367",
      "X:368",
      "X:369",
      "X:37",
      "X:370",
      "X:371",
      "X:372",
      "X:373",
      "X:374",
      "X:375",
      "X:376",
      "X:377",
      "X:378",
      "X:379",
      "X:38",
      "X:380",
      "X:381",
      "X:39",
      "X:4",
      "X:40",
      "X:41",
      "X:42",
      "X:43",
      "X:44",
      "X:45",
      "X:46",
      "X:47",
      "X:48",
      "X:49",
      "X:5",
      "X:50",
      "X:51",
      "X:52",
      "X:53",
      "X:54",
      "X:55",
      "X:56",
      "X:57",
      "X:58",
      "X:59",
      "X:6",
      "X:60",
      "X:61",
      "X:62",
      "X:63",
      "X:64",
      "X:65",
      "X:66",
      "X:67",
      "X:68",
      "X:69",
      "X:7",
      "X:70",
      "X:71",
      "X:78",
      "X:79",
      "X:8",
      "X:80",
      "X:81",
      "X:83",
      "X:84",
      "X:85",
      "X:86",
      "X:87",
      "X:88",
      "X:89",
      "X:9",
      "X:90",
      "X:91",
      "X:92",
      "X:93",
      "X:94",
      "X:95",
      "X:96",
      "X:97",
      "X:98",
      "X:99"
    ],
    "X:83": [
      "X:1",
      "X:10",
      "X:100",
      "X:101",
      "X:102",
      "X:103",
      "X:104",
      "X:105",
      "X:106",
      "X:107",
      "X:108",
      "X:109",
      "X:11",
      "X:110",
      "X:111",
      "X:112",
      "X:113",
      "X:114",
      "X:115",
      "X:116",
      "X:117",
      "X:118",
      "X:119",
      "X:12",
      "X:120",
      "X:121",
      "X:122",
      "X:123",
      "X:124",
      "X:125",
      "X:126",
      "X:127",
      "X:128",
      "X:129",
      "X:13",
      "X:130",
      "X:131",
      "X:132",
      "X:133",
      "X:134",
      "X:135",
      "X:136",
      "X:137",
      "X:138",
      "X:139",
      "X:14",
      "X:140",
      "X:141",
      "X:142",
      "X:143",
      "X:144",
      "X:145",
      "X:146",
      "X:147",
      "X:148",
      "X:149",
      "X:15",
      "X:150",
      "X:151",
      "X:152",
      "X:153",
      "X:154",
      "X:155",
      "X:156",
      "X:157",
      "X:158",
      "X:159",
      "X:16",
      "X:160",
      "X:161",
      "X:162",
      "X:163",
      "X:164",
      "X:165",
      "X:166",
      "X:167",
      "X:168",
      "X:169",
      "X:17",
      "X:170",
      "X:171",
      "X:172",
      "X:173",
      "X:174",
      "X:175",
      "X:176",
      "X:177",
      "X:178",
      "X:179",
      "X:18",
      "X:180",
      "X:181",
      "X:182",
      "X:183",
      "X:184",
      "X:185",
      "X:186",
      "X:187",
      "X:188",
      "X:189",
      "X:19",
      "X:190",
      "X:191",
      "X:192",
      "X:193",
      "X:194",
      "X:195",
      "X:196",
      "X:197",
      "X:198",
      "X:199",
      "X:2",
      "X:20",
      "X:200",
      "X:201",
      "X:202",
      "X:203",
      "X:204",
      "X:205",
      "X:206",
      "X:207",
      "X:208",
      "X:209",
      "X:21",
      "X:210",
      "X:211",
      "X:212",
      "X:213",
      "X:214",
      "X:215",
      "X:216",
      "X:217",
      "X:218",
      "X:219",
      "X:22",
      "X:220",
      "X:221",
      "X:222",
      "X:223",
      "X:224",
      "X:225",
      "X:226",
      "X:227",
      "X:228",
      "X:229",
      "X:23",
      "X:230",
      "X:231",
      "X:232",
      "X:233",
      "X:234",
      "X:235",
      "X:236",
      "X:237",
      "X:238",
      "X:239",
      "X:24",
      "X:240",
      "X:241",
      "X:242",
      "X:243",
      "X:244",
      "X:245",
      "X:246",
      "X:247",
      "X:248",
      "X:249",
      "X:25",
      "X:250",
      "X:251",
      "X:252",
      "X:253",
      "X:254",
      "X:255",
      "X:256",
      "X:257",
      "X:258",
      "X:259",
      "X:26",
      "X:260",
      "X:261",
      "X:262",
      "X:27",
      "X:270",
      "X:271",
      "X:272",
      "X:273",
      "X:274",
      "X:275",
      "X:276",
      "X:277",
      "X:278",
      "X:279",
      "X:28",
      "X:280",
      "X:281",
      "X:282",
      "X:283",
      "X:284",
      "X:285",
      "X:286",
      "X:287",
      "X:288",
      "X:289",
      "X:29",
      "X:290",
      "X:291",
      "X:292",
      "X:293",
      "X:294",
      "X:295",
      "X:296",
      "X:297",
      "X:298",
      "X:299",
      "X:3",
      "X:30",
      "X:300",
      "X:301",
      "X:302",
      "X:303",
      "X:304",
      "X:305",
      "X:306",
      "X:307",
      "X:308",
      "X:309",
      "X:31",
      "X:310",
      "X:311",
      "X:312",
      "X:313",
      "X:314",
      "X:315",
      "X:316",
      "X:317",
      "X:318",
      "X:319",
      "X:32",
      "X:320",
      "X:321",
      "X:322",
      "X:323",
      "X:324",
      "X:325",
      "X:326",
      "X:327",
      "X:328",
      "X:329",
      "X:33",
      "X:330",
      "X:331",
      "X:332",
      "X:333",
      "X:334",
      "X:335",
      "X:336",
      "X:34",
      "X:343",
      "X:344",
      "X:345",
      "X:346",
      "X:347",
      "X:348",
      "X:349",
      "X:35",
      "X:350",
      "X:351",
      "X:352",
      "X:353",
      "X:354",
      "X:355",
      "X:356",
      "X:357",
      "X:358",
      "X:359",
      "X:36",
      "X:360",
      "X:361",
      "X:362",
      "X:363",
      "X:364",
      "X:365",
      "X:366",
      "X:367",
      "X:368",
      "X:369",
      "X:37",
      "X:370",
      "X:371",
      "X:372",
      "X:373",
      "X:374",
      "X:375",
      "X:376",
      "X:377",
      "X:378",
      "X:379",
      "X:38",
      "X:380",
      "X:381",
      "X:39",
      "X:4",
      "X:40",
      "X:41",
      "X:42",
      "X:43",
      "X:44",
      "X:45",
      "X:46",
      "X:47",
      "X:48",
      "X:49",
      "X:5",
      "X:50",
      "X:51",
      "X:52",
      "X:53",
      "X:54",
      "X:55",
      "X:56",
      "X:57",
      "X:58",
      "X:59",
      "X:6",
      "X:60",
      "X:61",
      "X:62",
      "X:63",
      "X:64",
      "X:65",
      "X:66",
      "X:67",
      "X:68",
      "X:69",
      "X:7",
      "X:70",
      "X:71",
      "X:78",
      "X:79",
      "X:8",
      "X:80",
      "X:81",
      "X:82",
      "X:84",
      "X:85",
      "X:86",
      "X:87",
      "X:88",
      "X:89",
      "X:9",
      "X:90",
      "X:91",
      "X:92",
      "X:93",
      "X:94",
      "X:95",
      "X:96",
      "X:97",
      "X:98",
      "X:99"
    ],
    "X:84": [
      "X:1",
      "X:10",
      "X:100",
      "X:101",
      "X:102",
      "X:103",
      "X:104",
      "X:105",
      "X:106",
      "X:107",
      "X:108",
      "X:109",
      "X:11",
      "X:110",
      "X:111",
      "X:112",
      "X:113",
      "X:114",
      "X:115",
      "X:116",
      "X:117",
      "X:118",
      "X:119",
      "X:12",
      "X:120",
      "X:121",
      "X:122",
      "X:123",
      "X:124",
      "X:125",
      "X:126",
      "X:127",
      "X:128",
      "X:129",
      "X:13",
      "X:130",
      "X:131",
      "X:132",
      "X:133",
      "X:134",
      "X:135",
      "X:136",
      "X:137",
      "X:138",
      "X:139",
      "X:14",
      "X:140",
      "X:141",
      "X:142",
      "X:143",
      "X:144",
      "X:145",
      "X:146",
      "X:147",
      "X:148",
      "X:149",
      "X:15",
      "X:150",
      "X:151",
      "X:152",
      "X:153",
      "X:154",
      "X:155",
      "X:156",
      "X:157",
      "X:158",
      "X:159",
      "X:16",
      "X:160",
      "X:161",
      "X:162",
      "X:163",
      "X:164",
      "X:165",
      "X:166",
      "X:167",
      "X:168",
      "X:169",
      "X:17",
      "X:170",
      "X:171",
      "X:172",
      "X:173",
      "X:174",
      "X:175",
      "X:176",
      "X:177",
      "X:178",
      "X:179",
      "X:18",
      "X:180",
      "X:181",
      "X:182",
      "X:183",
      "X:184",
      "X:185",
      "X:186",
      "X:187",
      "X:188",
      "X:189",
      "X:19",
      "X:190",
      "X:191",
      "X:192",
      "X:193",
      "X:194",
      "X:195",
      "X:196",
      "X:197",
      "X:198",
      "X:199",
      "X:2",
      "X:20",
      "X:200",
      "X:201",
      "X:202",
      "X:203",
      "X:204",
      "X:205",
      "X:206",
      "X:207",
      "X:208",
      "X:209",
      "X:21",
      "X:210",
      "X:211",
      "X:212",
      "X:213",
      "X:214",
      "X:215",
      "X:216",
      "X:217",
      "X:218",
      "X:219",
      "X:22",
      "X:220",
      "X:221",
      "X:222",
      "X:223",
      "X:224",
      "X:225",
      "X:226",
      "X:227",
      "X:228",
      "X:229",
      "X:23",
      "X:230",
      "X:231",
      "X:232",
      "X:233",
      "X:234",
      "X:235",
      "X:236",
      "X:237",
      "X:238",
      "X:239",
      "X:24",
      "X:240",
      "X:241",
      "X:242",
      "X:243",
      "X:244",
      "X:245",
      "X:246",
      "X:247",
      "X:248",
      "X:249",
      "X:25",
      "X:250",
      "X:251",
      "X:252",
      "X:253",
      "X:254",
      "X:255",
      "X:256",
      "X:257",
      "X:258",
      "X:259",
      "X:26",
      "X:260",
      "X:261",
      "X:262",
      "X:27",
      "X:270",
      "X:271",
      "X:272",
      "X:273",
      "X:274",
      "X:275",
      "X:276",
      "X:277",
      "X:278",
      "X:279",
      "X:28",
      "X:280",
      "X:281",
      "X:282",
      "X:283",
      "X:284",
      "X:285",
      "X:286",
      "X:287",
      "X:288",
      "X:289",
      "X:29",
      "X:290",
      "X:291",
      "X:292",
      "X:293",
      "X:294",
      "X:295",
      "X:296",
      "X:297",
      "X:298",
      "X:299",
      "X:3",
      "X:30",
      "X:300",
      "X:301",
      "X:302",
      "X:303",
      "X:304",
      "X:305",
      "X:306",
      "X:307",
      "X:308",
      "X:309",
      "X:31",
      "X:310",
      "X:311",
      "X:312",
      "X:313",
      "X:314",
      "X:315",
      "X:316",
      "X:317",
      "X:318",
      "X:319",
      "X:32",
      "X:320",
      "X:321",
      "X:322",
      "X:323",
      "X:324",
      "X:325",
      "X:326",
      "X:327",
      "X:328",
      "X:329",
      "X:33",
      "X:330",
      "X:331",
      "X:332",
      "X:333",
      "X:334",
      "X:335",
      "X:336",
      "X:34",
      "X:343",
      "X:344",
      "X:345",
      "X:346",
      "X:347",
      "X:348",
      "X:349",
      "X:35",
      "X:350",
      "X:351",
      "X:352",
      "X:353",
      "X:354",
      "X:355",
      "X:356",
      "X:357",
      "X:358",
      "X:359",
      "X:36",
      "X:360",
      "X:361",
      "X:362",
      "X:363",
      "X:364",
      "X:365",
      "X:366",
      "X:367",
      "X:368",
      "X:369",
      "X:37",
      "X:370",
      "X:371",
      "X:372",
      "X:373",
      "X:374",
      "X:375",
      "X:376",
      "X:377",
      "X:378",
      "X:379",
      "X:38",
      "X:380",
      "X:381",
      "X:39",
      "X:4",
      "X:40",
      "X:41",
      "X:42",
      "X:43",
      "X:44",
      "X:45",
      "X:46",
      "X:47",
      "X:48",
      "X:49",
      "X:5",
      "X:50",
      "X:51",
      "X:52",
      "X:53",
      "X:54",
      "X:55",
      "X:56",
      "X:57",
      "X:58",
      "X:59",
      "X:6",
      "X:60",
      "X:61",
      "X:62",
      "X:63",
      "X:64",
      "X:65",
      "X:66",
      "X:67",
      "X:68",
      "X:69",
      "X:7",
      "X:70",
      "X:71",
      "X:78",
      "X:79",
      "X:8",
      "X:80",
      "X:81",
      "X:82",
      "X:83",
      "X:85",
      "X:86",
      "X:87",
      "X:88",
      "X:89",
      "X:9",
      "X:90",
      "X:91",
      "X:92",
      "X:93",
      "X:94",
      "X:95",
      "X:96",
      "X:97",
      "X:98",
      "X:99"
    ],
    "X:85": [
      "X:1",
      "X:10",
      "X:100",
      "X:101",
      "X:102",
      "X:103",
      "X:104",
      "X:105",
      "X:106",
      "X:107",
      "X:108",
      "X:109",
      "X:11",
      "X:110",
      "X:111",
      "X:112",
      "X:113",
      "X:114",
      "X:115",
      "X:116",
      "X:117",
      "X:118",
      "X:119",
      "X:12",
      "X:120",
      "X:121",
      "X:122",
      "X:123",
      "X:124",
      "X:125",
      "X:126",
      "X:127",
      "X:128",
      "X:129",
      "X:13",
      "X:130",
      "X:131",
      "X:132",
      "X:133",
      "X:134",
      "X:135",
      "X:136",
      "X:137",
      "X:138",
      "X:139",
      "X:14",
      "X:140",
      "X:141",
      "X:142",
      "X:143",
      "X:144",
      "X:145",
      "X:146",
      "X:147",
      "X:148",
      "X:149",
      "X:15",
      "X:150",
      "X:151",
      "X:152",
      "X:153",
      "X:154",
      "X:155",
      "X:156",
      "X:157",
      "X:158",
      "X:159",
      "X:16",
      "X:160",
      "X:161",
      "X:162",
      "X:163",
      "X:164",
      "X:165",
      "X:166",
      "X:167",
      "X:168",
      "X:169",
      "X:17",
      "X:170",
      "X:171",
      "X:172",
      "X:173",
      "X:174",
      "X:175",
      "X:176",
      "X:177",
      "X:178",
      "X:179",
      "X:18",
      "X:180",
      "X:181",
      "X:182",
      "X:183",
      "X:184",
      "X:185",
      "X:186",
      "X:187",
      "X:188",
      "X:189",
      "X:19",
      "X:190",
      "X:191",
      "X:192",
      "X:193",
      "X:194",
      "X:195",
      "X:196",
      "X:197",
      "X:198",
      "X:199",
      "X:2",
      "X:20",
      "X:200",
      "X:201",
      "X:202",
      "X:203",
      "X:204",
      "X:205",
      "X:206",
      "X:207",
      "X:208",
      "X:209",
      "X:21",
      "X:210",
      "X:211",
      "X:212",
      "X:213",
      "X:214",
      "X:215",
      "X:216",
      "X:217",
      "X:218",
      "X:219",
      "X:22",
      "X:220",
      "X:221",
      "X:222",
      "X:223",
      "X:224",
      "X:225",
      "X:226",
      "X:227",
      "X:228",
      "X:229",
      "X:23",
      "X:230",
      "X:231",
      "X:232",
      "X:233",
      "X:234",
      "X:235",
      "X:236",
      "X:237",
      "X:238",
      "X:239",
      "X:24",
      "X:240",
      "X:241",
      "X:242",
      "X:243",
      "X:244",
      "X:245",
      "X:246",
      "X:247",
      "X:248",
      "X:249",
      "X:25",
      "X:250",
      "X:251",
      "X:252",
      "X:253",
      "X:254",
      "X:255",
      "X:256",
      "X:257",
      "X:258",
      "X:259",
      "X:26",
      "X:260",
      "X:261",
      "X:262",
      "X:27",
      "X:270",
      "X:271",
      "X:272",
      "X:273",
      "X:274",
      "X:275",
      "X:276",
      "X:277",
      "X:278",
      "X:279",
      "X:28",
      "X:280",
      "X:281",
      "X:282",
      "X:283",
      "X:284",
      "X:285",
      "X:286",
      "X:287",
      "X:288",
      "X:289",
      "X:29",
      "X:290",
      "X:291",
      "X:292",
      "X:293",
      "X:294",
      "X:295",
      "X:296",
      "X:297",
      "X:298",
      "X:299",
      "X:3",
      "X:30",
      "X:300",
      "X:301",
      "X:302",
      "X:303",
      "X:304",
      "X:305",
      "X:306",
      "X:307",
      "X:308",
      "X:309",
      "X:31",
      "X:310",
      "X:311",
      "X:312",
      "X:313",
      "X:314",
      "X:315",
      "X:316",
      "X:317",
      "X:318",
      "X:319",
      "X:32",
      "X:320",
      "X:321",
      "X:322",
      "X:323",
      "X:324",
      "X:325",
      "X:326",
      "X:327",
      "X:328",
      "X:329",
      "X:33",
      "X:330",
      "X:331",
      "X:332",
      "X:333",
      "X:334",
      "X:335",
      "X:336",
      "X:34",
      "X:343",
      "X:344",
      "X:345",
      "X:346",
      "X:347",
      "X:348",
      "X:349",
      "X:35",
      "X:350",
      "X:351",
      "X:352",
      "X:353",
      "X:354",
      "X:355",
      "X:356",
      "X:357",
      "X:358",
      "X:359",
      "X:36",
      "X:360",
      "X:361",
      "X:362",
      "X:363",
      "X:364",
      "X:365",
      "X:366",
      "X:367",
      "X:368",
      "X:369",
      "X:37",
      "X:370",
      "X:371",
      "X:372",
      "X:373",
      "X:374",
      "X:375",
      "X:376",
      "X:377",
      "X:378",
      "X:379",
      "X:38",
      "X:380",
      "X:381",
      "X:39",
      "X:4",
      "X:40",
      "X:41",
      "X:42",
      "X:43",
      "X:44",
      "X:45",
      "X:46",
      "X:47",
      "X:48",
      "X:49",
      "X:5",
      "X:50",
      "X:51",
      "X:52",
      "X:53",
      "X:54",
      "X:55",
      "X:56",
      "X:57",
      "X:58",
      "X:59",
      "X:6",
      "X:60",
      "X:61",
      "X:62",
      "X:63",
      "X:64",
      "X:65",
      "X:66",
      "X:67",
      "X:68",
      "X:69",
      "X:7",
      "X:70",
      "X:71",
      "X:78",
      "X:79",
      "X:8",
      "X:80",
      "X:81",
      "X:82",
      "X:83",
      "X:84",
      "X:86",
      "X:87",
      "X:88",
      "X:89",
      "X:9",
      "X:90",
      "X:91",
      "X:92",
      "X:93",
      "X:94",
      "X:95",
      "X:96",
      "X:97",
      "X:98",
      "X:99"
    ],
    "X:86": [
      "X:1",
      "X:10",
      "X:100",
      "X:101",
      "X:102",
      "X:103",
      "X:104",
      "X:105",
      "X:106",
      "X:107",
      "X:108",
      "X:109",
      "X:11",
      "X:110",
      "X:111",
      "X:112",
      "X:113",
      "X:114",
      "X:115",
      "X:116",
      "X:117",
      "X:118",
      "X:119",
      "X:12",
      "X:120",
      "X:121",
      "X:122",
      "X:123",
      "X:124",
      "X:125",
      "X:126",
      "X:127",
      "X:128",
      "X:129",
      "X:13",
      "X:130",
      "X:131",
      "X:132",
      "X:133",
      "X:134",
      "X:135",
      "X:136",
      "X:137",
      "X:138",
      "X:139",
      "X:14",
      "X:140",
      "X:141",
      "X:142",
      "X:143",
      "X:144",
      "X:145",
      "X:146",
      "X:147",
      "X:148",
      "X:149",
      "X:15",
      "X:150",
      "X:151",
      "X:152",
      "X:153",
      "X:154",
      "X:155",
      "X:156",
      "X:157",
      "X:158",
      "X:159",
      "X:16",
      "X:160",
      "X:161",
      "X:162",
      "X:163",
      "X:164",
      "X:165",
      "X:166",
      "X:167",
      "X:168",
      "X:169",
      "X:17",
      "X:170",
      "X:171",
      "X:172",
      "X:173",
      "X:174",
      "X:175",
      "X:176",
      "X:177",
      "X:178",
      "X:179",
      "X:18",
      "X:180",
      "X:181",
      "X:182",
      "X:183",
      "X:184",
      "X:185",
      "X:186",
      "X:187",
      "X:188",
      "X:189",
      "X:19",
      "X:190",
      "X:191",
      "X:192",
      "X:193",
      "X:194",
      "X:195",
      "X:196",
      "X:197",
      "X:198",
      "X:199",
      "X:2",
      "X:20",
      "X:200",
      "X:201",
      "X:202",
      "X:203",
      "X:204",
      "X:205",
      "X:206",
      "X:207",
      "X:208",
      "X:209",
      "X:21",
      "X:210",
      "X:211",
      "X:212",
      "X:213",
      "X:214",
      "X:215",
      "X:216",
      "X:217",
      "X:218",
      "X:219",
      "X:22",
      "X:220",
      "X:221",
      "X:222",
      "X:223",
      "X:224",
      "X:225",
      "X:226",
      "X:227",
      "X:228",
      "X:229",
      "X:23",
      "X:230",
      "X:231",
      "X:232",
      "X:233",
      "X:234",
      "X:235",
      "X:236",
      "X:237",
      "X:238",
      "X:239",
      "X:24",
      "X:240",
      "X:241",
      "X:242",
      "X:243",
      "X:244",
      "X:245",
      "X:246",
      "X:247",
      "X:248",
      "X:249",
      "X:25",
      "X:250",
      "X:251",
      "X:252",
      "X:253",
      "X:254",
      "X:255",
      "X:256",
      "X:257",
      "X:258",
      "X:259",
      "X:26",
      "X:260",
      "X:261",
      "X:262",
      "X:27",
      "X:270",
      "X:271",
      "X:272",
      "X:273",
      "X:274",
      "X:275",
      "X:276",
      "X:277",
      "X:278",
      "X:279",
      "X:28",
      "X:280",
      "X:281",
      "X:282",
      "X:283",
      "X:284",
      "X:285",
      "X:286",
      "X:287",
      "X:288",
      "X:289",
      "X:29",
      "X:290",
      "X:291",
      "X:292",
      "X:293",
      "X:294",
      "X:295",
      "X:296",
      "X:297",
      "X:298",
      "X:299",
      "X:3",
      "X:30",
      "X:300",
      "X:301",
      "X:302",
      "X:303",
      "X:304",
      "X:305",
      "X:306",
      "X:307",
      "X:308",
      "X:309",
      "X:31",
      "X:310",
      "X:311",
      "X:312",
      "X:313",
      "X:314",
      "X:315",
      "X:316",
      "X:317",
      "X:318",
      "X:319",
      "X:32",
      "X:320",
      "X:321",
      "X:322",
      "X:323",
      "X:324",
      "X:325",
      "X:326",
      "X:327",
      "X:328",
      "X:329",
      "X:33",
      "X:330",
      "X:331",
      "X:332",
      "X:333",
      "X:334",
      "X:335",
      "X:336",
      "X:34",
      "X:343",
      "X:344",
      "X:345",
      "X:346",
      "X:347",
      "X:348",
      "X:349",
      "X:35",
      "X:350",
      "X:351",
      "X:352",
      "X:353",
      "X:354",
      "X:355",
      "X:356",
      "X:357",
      "X:358",
      "X:359",
      "X:36",
      "X:360",
      "X:361",
      "X:362",
      "X:363",
      "X:364",
      "X:365",
      "X:366",
      "X:367",
      "X:368",
      "X:369",
      "X:37",
      "X:370",
      "X:371",
      "X:372",
      "X:373",
      "X:374",
      "X:375",
      "X:376",
      "X:377",
      "X:378",
      "X:379",
      "X:38",
      "X:380",
      "X:381",
      "X:39",
      "X:4",
      "X:40",
      "X:41",
      "X:42",
      "X:43",
      "X:44",
      "X:45",
      "X:46",
      "X:47",
      "X:48",
      "X:49",
      "X:5",
      "X:50",
      "X:51",
      "X:52",
      "X:53",
      "X:54",
      "X:55",
      "X:56",
      "X:57",
      "X:58",
      "X:59",
      "X:6",
      "X:60",
      "X:61",
      "X:62",
      "X:63",
      "X:64",
      "X:65",
      "X:66",
      "X:67",
      "X:68",
      "X:69",
      "X:7",
      "X:70",
      "X:71",
      "X:78",
      "X:79",
      "X:8",
      "X:80",
      "X:81",
      "X:82",
      "X:83",
      "X:84",
      "X:85",
      "X:87",
      "X:88",
      "X:89",
      "X:9",
      "X:90",
      "X:91",
      "X:92",
      "X:93",
      "X:94",
      "X:95",
      "X:96",
      "X:97",
      "X:98",
      "X:99"
    ],
    "X:87": [
      "X:1",
      "X:10",
      "X:100",
      "X:101",
      "X:102",
      "X:103",
      "X:104",
      "X:105",
      "X:106",
      "X:107",
      "X:108",
      "X:109",
      "X:11",
      "X:110",
      "X:111",
      "X:112",
      "X:113",
      "X:114",
      "X:115",
      "X:116",
      "X:117",
      "X:118",
      "X:119",
      "X:12",
      "X:120",
      "X:121",
      "X:122",
      "X:123",
      "X:124",
      "X:125",
      "X:126",
      "X:127",
      "X:128",
      "X:129",
      "X:13",
      "X:130",
      "X:131",
      "X:132",
      "X:133",
      "X:134",
      "X:135",
      "X:136",
      "X:137",
      "X:138",
      "X:139",
      "X:14",
      "X:140",
      "X:141",
      "X:142",
      "X:143",
      "X:144",
      "X:145",
      "X:146",
      "X:147",
      "X:148",
      "X:149",
      "X:15",
      "X:150",
      "X:151",
      "X:152",
      "X:153",
      "X:154",
      "X:155",
      "X:156",
      "X:157",
      "X:158",
      "X:159",
      "X:16",
      "X:160",
      "X:161",
      "X:162",
      "X:163",
      "X:164",
      "X:165",
      "X:166",
      "X:167",
      "X:168",
      "X:169",
      "X:17",
      "X:170",
      "X:171",
      "X:172",
      "X:173",
      "X:174",
      "X:175",
      "X:176",
      "X:177",
      "X:178",
      "X:179",
      "X:18",
      "X:180",
      "X:181",
      "X:182",
      "X:183",
      "X:184",
      "X:185",
      "X:186",
      "X:187",
      "X:188",
      "X:189",
      "X:19",
      "X:190",
      "X:191",
      "X:192",
      "X:193",
      "X:194",
      "X:195",
      "X:196",
      "X:197",
      "X:198",
      "X:199",
      "X:2",
      "X:20",
      "X:200",
      "X:201",
      "X:202",
      "X:203",
      "X:204",
      "X:205",
      "X:206",
      "X:207",
      "X:208",
      "X:209",
      "X:21",
      "X:210",
      "X:211",
      "X:212",
      "X:213",
      "X:214",
      "X:215",
      "X:216",
      "X:217",
      "X:218",
      "X:219",
      "X:22",
      "X:220",
      "X:221",
      "X:222",
      "X:223",
      "X:224",
      "X:225",
      "X:226",
      "X:227",
      "X:228",
      "X:229",
      "X:23",
      "X:230",
      "X:231",
      "X:232",
      "X:233",
      "X:234",
      "X:235",
      "X:236",
      "X:237",
      "X:238",
      "X:239",
      "X:24",
      "X:240",
      "X:241",
      "X:242",
      "X:243",
      "X:244",
      "X:245",
      "X:246",
      "X:247",
      "X:248",
      "X:249",
      "X:25",
      "X:250",
      "X:251",
      "X:252",
      "X:253",
      "X:254",
      "X:255",
      "X:256",
      "X:257",
      "X:258",
      "X:259",
      "X:26",
      "X:260",
      "X:261",
      "X:262",
      "X:27",
      "X:270",
      "X:271",
      "X:272",
      "X:273",
      "X:274",
      "X:275",
      "X:276",
      "X:277",
      "X:278",
      "X:279",
      "X:28",
      "X:280",
      "X:281",
      "X:282",
      "X:283",
      "X:284",
      "X:285",
      "X:286",
      "X:287",
      "X:288",
      "X:289",
      "X:29",
      "X:290",
      "X:291",
      "X:292",
      "X:293",
      "X:294",
      "X:295",
      "X:296",
      "X:297",
      "X:298",
      "X:299",
      "X:3",
      "X:30",
      "X:300",
      "X:301",
      "X:302",
      "X:303",
      "X:304",
      "X:305",
      "X:306",
      "X:307",
      "X:308",
      "X:309",
      "X:31",
      "X:310",
      "X:311",
      "X:312",
      "X:313",
      "X:314",
      "X:315",
      "X:316",
      "X:317",
      "X:318",
      "X:319",
      "X:32",
      "X:320",
      "X:321",
      "X:322",
      "X:323",
      "X:324",
      "X:325",
      "X:326",
      "X:327",
      "X:328",
      "X:329",
      "X:33",
      "X:330",
      "X:331",
      "X:332",
      "X:333",
      "X:334",
      "X:335",
      "X:336",
      "X:34",
      "X:343",
      "X:344",
      "X:345",
      "X:346",
      "X:347",
      "X:348",
      "X:349",
      "X:35",
      "X:350",
      "X:351",
      "X:352",
      "X:353",
      "X:354",
      "X:355",
      "X:356",
      "X:357",
      "X:358",
      "X:359",
      "X:36",
      "X:360",
      "X:361",
      "X:362",
      "X:363",
      "X:364",
      "X:365",
      "X:366",
      "X:367",
      "X:368",
      "X:369",
      "X:37",
      "X:370",
      "X:371",
      "X:372",
      "X:373",
      "X:374",
      "X:375",
      "X:376",
      "X:377",
      "X:378",
      "X:379",
      "X:38",
      "X:380",
      "X:381",
      "X:39",
      "X:4",
      "X:40",
      "X:41",
      "X:42",
      "X:43",
      "X:44",
      "X:45",
      "X:46",
      "X:47",
      "X:48",
      "X:49",
      "X:5",
      "X:50",
      "X:51",
      "X:52",
      "X:53",
      "X:54",
      "X:55",
      "X:56",
      "X:57",
      "X:58",
      "X:59",
      "X:6",
      "X:60",
      "X:61",
      "X:62",
      "X:63",
      "X:64",
      "X:65",
      "X:66",
      "X:67",
      "X:68",
      "X:69",
      "X:7",
      "X:70",
      "X:71",
      "X:78",
      "X:79",
      "X:8",
      "X:80",
      "X:81",
      "X:82",
      "X:83",
      "X:84",
      "X:85",
      "X:86",
      "X:88",
      "X:89",
      "X:9",
      "X:90",
      "X:91",
      "X:92",
      "X:93",
      "X:94",
      "X:95",
      "X:96",
      "X:97",
      "X:98",
      "X:99"
    ],
    "X:88": [
      "X:1",
      "X:10",
      "X:100",
      "X:101",
      "X:102",
      "X:103",
      "X:104",
      "X:105",
      "X:106",
      "X:107",
      "X:108",
      "X:109",
      "X:11",
      "X:110",
      "X:111",
      "X:112",
      "X:113",
      "X:114",
      "X:115",
      "X:116",
      "X:117",
      "X:118",
      "X:119",
      "X:12",
      "X:120",
      "X:121",
      "X:122",
      "X:123",
      "X:124",
      "X:125",
      "X:126",
      "X:127",
      "X:128",
      "X:129",
      "X:13",
      "X:130",
      "X:131",
      "X:132",
      "X:133",
      "X:134",
      "X:135",
      "X:136",
      "X:137",
      "X:138",
      "X:139",
      "X:14",
      "X:140",
      "X:141",
      "X:142",
      "X:143",
      "X:144",
      "X:145",
      "X:146",
      "X:147",
      "X:148",
      "X:149",
      "X:15",
      "X:150",
      "X:151",
      "X:152",
      "X:153",
      "X:154",
      "X:155",
      "X:156",
      "X:157",
      "X:158",
      "X:159",
      "X:16",
      "X:160",
      "X:161",
      "X:162",
      "X:163",
      "X:164",
      "X:165",
      "X:166",
      "X:167",
      "X:168",
      "X:169",
      "X:17",
      "X:170",
      "X:171",
      "X:172",
      "X:173",
      "X:174",
      "X:175",
      "X:176",
      "X:177",
      "X:178",
      "X:179",
      "X:18",
      "X:180",
      "X:181",
      "X:182",
      "X:183",
      "X:184",
      "X:185",
      "X:186",
      "X:187",
      "X:188",
      "X:189",
      "X:19",
      "X:190",
      "X:191",
      "X:192",
      "X:193",
      "X:194",
      "X:195",
      "X:196",
      "X:197",
      "X:198",
      "X:199",
      "X:2",
      "X:20",
      "X:200",
      "X:201",
      "X:202",
      "X:203",
      "X:204",
      "X:205",
      "X:206",
      "X:207",
      "X:208",
      "X:209",
      "X:21",
      "X:210",
      "X:211",
      "X:212",
      "X:213",
      "X:214",
      "X:215",
      "X:216",
      "X:217",
      "X:218",
      "X:219",
      "X:22",
      "X:220",
      "X:221",
      "X:222",
      "X:223",
      "X:224",
      "X:225",
      "X:226",
      "X:227",
      "X:228",
      "X:229",
      "X:23",
      "X:230",
      "X:231",
      "X:232",
      "X:233",
      "X:234",
      "X:235",
      "X:236",
      "X:237",
      "X:238",
      "X:239",
      "X:24",
      "X:240",
      "X:241",
      "X:242",
      "X:243",
      "X:244",
      "X:245",
      "X:246",
      "X:247",
      "X:248",
      "X:249",
      "X:25",
      "X:250",
      "X:251",
      "X:252",
      "X:253",
      "X:254",
      "X:255",
      "X:256",
      "X:257",
      "X:258",
      "X:259",
      "X:26",
      "X:260",
      "X:261",
      "X:262",
      "X:27",
      "X:270",
      "X:271",
      "X:272",
      "X:273",
      "X:274",
      "X:275",
      "X:276",
      "X:277",
      "X:278",
      "X:279",
      "X:28",
      "X:280",
      "X:281",
      "X:282",
      "X:283",
      "X:284",
      "X:285",
      "X:286",
      "X:287",
      "X:288",
      "X:289",
      "X:29",
      "X:290",
      "X:291",
      "X:292",
      "X:293",
      "X:294",
      "X:295",
      "X:296",
      "X:297",
      "X:298",
      "X:299",
      "X:3",
      "X:30",
      "X:300",
      "X:301",
      "X:302",
      "X:303",
      "X:304",
      "X:305",
      "X:306",
      "X:307",
      "X:308",
      "X:309",
      "X:31",
      "X:310",
      "X:311",
      "X:312",
      "X:313",
      "X:314",
      "X:315",
      "X:316",
      "X:317",
      "X:318",
      "X:319",
      "X:32",
      "X:320",
      "X:321",
      "X:322",
      "X:323",
      "X:324",
      "X:325",
      "X:326",
      "X:327",
      "X:328",
      "X:329",
      "X:33",
      "X:330",
      "X:331",
      "X:332",
      "X:333",
      "X:334",
      "X:335",
      "X:336",
      "X:34",
      "X:343",
      "X:344",
      "X:345",
      "X:346",
      "X:347",
      "X:348",
      "X:349",
      "X:35",
      "X:350",
      "X:351",
      "X:352",
      "X:353",
      "X:354",
      "X:355",
      "X:356",
      "X:357",
      "X:358",
      "X:359",
      "X:36",
      "X:360",
      "X:361",
      "X:362",
      "X:363",
      "X:364",
      "X:365",
      "X:366",
      "X:367",
      "X:368",
      "X:369",
      "X:37",
      "X:370",
      "X:371",
      "X:372",
      "X:373",
      "X:374",
      "X:375",
      "X:376",
      "X:377",
      "X:378",
      "X:379",
      "X:38",
      "X:380",
      "X:381",
      "X:39",
      "X:4",
      "X:40",
      "X:41",
      "X:42",
      "X:43",
      "X:44",
      "X:45",
      "X:46",
      "X:47",
      "X:48",
      "X:49",
      "X:5",
      "X:50",
      "X:51",
      "X:52",
      "X:53",
      "X:54",
      "X:55",
      "X:56",
      "X:57",
      "X:58",
      "X:59",
      "X:6",
      "X:60",
      "X:61",
      "X:62",
      "X:63",
      "X:64",
      "X:65",
      "X:66",
      "X:67",
      "X:68",
      "X:69",
      "X:7",
      "X:70",
      "X:71",
      "X:78",
      "X:79",
      "X:8",
      "X:80",
      "X:81",
      "X:82",
      "X:83",
      "X:84",
      "X:85",
      "X:86",
      "X:87",
      "X:89",
      "X:9",
      "X:90",
      "X:91",
      "X:92",
      "X:93",
      "X:94",
      "X:95",
      "X:96",
      "X:97",
      "X:98",
      "X:99"
    ],
    "X:89": [
      "X:1",
      "X:10",
      "X:100",
      "X:101",
      "X:102",
      "X:103",
      "X:104",
      "X:105",
      "X:106",
      "X:107",
      "X:108",
      "X:109",
      "X:11",
      "X:110",
      "X:111",
      "X:112",
      "X:113",
      "X:114",
      "X:115",
      "X:116",
      "X:117",
      "X:118",
      "X:119",
      "X:12",
      "X:120",
      "X:121",
      "X:122",
      "X:123",
      "X:124",
      "X:125",
      "X:126",
      "X:127",
      "X:128",
      "X:129",
      "X:13",
      "X:130",
      "X:131",
      "X:132",
      "X:133",
      "X:134",
      "X:135",
      "X:136",
      "X:137",
      "X:138",
      "X:139",
      "X:14",
      "X:140",
      "X:141",
      "X:142",
      "X:143",
      "X:144",
      "X:145",
      "X:146",
      "X:147",
      "X:148",
      "X:149",
      "X:15",
      "X:150",
      "X:151",
      "X:152",
      "X:153",
      "X:154",
      "X:155",
      "X:156",
      "X:157",
      "X:158",
      "X:159",
      "X:16",
      "X:160",
      "X:161",
      "X:162",
      "X:163",
      "X:164",
      "X:165",
      "X:166",
      "X:167",
      "X:168",
      "X:169",
      "X:17",
      "X:170",
      "X:171",
      "X:172",
      "X:173",
      "X:174",
      "X:175",
      "X:176",
      "X:177",
      "X:178",
      "X:179",
      "X:18",
      "X:180",
      "X:181",
      "X:182",
      "X:183",
      "X:184",
      "X:185",
      "X:186",
      "X:187",
      "X:188",
      "X:189",
      "X:19",
      "X:190",
      "X:191",
      "X:192",
      "X:193",
      "X:194",
      "X:195",
      "X:196",
      "X:197",
      "X:198",
      "X:199",
      "X:2",
      "X:20",
      "X:200",
      "X:201",
      "X:202",
      "X:203",
      "X:204",
      "X:205",
      "X:206",
      "X:207",
      "X:208",
      "X:209",
      "X:21",
      "X:210",
      "X:211",
      "X:212",
      "X:213",
      "X:214",
      "X:215",
      "X:216",
      "X:217",
      "X:218",
      "X:219",
      "X:22",
      "X:220",
      "X:221",
      "X:222",
      "X:223",
      "X:224",
      "X:225",
      "X:226",
      "X:227",
      "X:228",
      "X:229",
      "X:23",
      "X:230",
      "X:231",
      "X:232",
      "X:233",
      "X:234",
      "X:235",
      "X:236",
      "X:237",
      "X:238",
      "X:239",
      "X:24",
      "X:240",
      "X:241",
      "X:242",
      "X:243",
      "X:244",
      "X:245",
      "X:246",
      "X:247",
      "X:248",
      "X:249",
      "X:25",
      "X:250",
      "X:251",
      "X:252",
      "X:253",
      "X:254",
      "X:255",
      "X:256",
      "X:257",
      "X:258",
      "X:259",
      "X:26",
      "X:260",
      "X:261",
      "X:262",
      "X:27",
      "X:270",
      "X:271",
      "X:272",
      "X:273",
      "X:274",
      "X:275",
      "X:276",
      "X:277",
      "X:278",
      "X:279",
      "X:28",
      "X:280",
      "X:281",
      "X:282",
      "X:283",
      "X:284",
      "X:285",
      "X:286",
      "X:287",
      "X:288",
      "X:289",
      "X:29",
      "X:290",
      "X:291",
      "X:292",
      "X:293",
      "X:294",
      "X:295",
      "X:296",
      "X:297",
      "X:298",
      "X:299",
      "X:3",
      "X:30",
      "X:300",
      "X:301",
      "X:302",
      "X:303",
      "X:304",
      "X:305",
      "X:306",
      "X:307",
      "X:308",
      "X:309",
      "X:31",
      "X:310",
      "X:311",
      "X:312",
      "X:313",
      "X:314",
      "X:315",
      "X:316",
      "X:317",
      "X:318",
      "X:319",
      "X:32",
      "X:320",
      "X:321",
      "X:322",
      "X:323",
      "X:324",
      "X:325",
      "X:326",
      "X:327",
      "X:328",
      "X:329",
      "X:33",
      "X:330",
      "X:331",
      "X:332",
      "X:333",
      "X:334",
      "X:335",
      "X:336",
      "X:34",
      "X:343",
      "X:344",
      "X:345",
      "X:346",
      "X:347",
      "X:348",
      "X:349",
      "X:35",
      "X:350",
      "X:351",
      "X:352",
      "X:353",
      "X:354",
      "X:355",
      "X:356",
      "X:357",
      "X:358",
      "X:359",
      "X:36",
      "X:360",
      "X:361",
      "X:362",
      "X:363",
      "X:364",
      "X:365",
      "X:366",
      "X:367",
      "X:368",
      "X:369",
      "X:37",
      "X:370",
      "X:371",
      "X:372",
      "X:373",
      "X:374",
      "X:375",
      "X:376",
      "X:377",
      "X:378",
      "X:379",
      "X:38",
      "X:380",
      "X:381",
      "X:39",
      "X:4",
      "X:40",
      "X:41",
      "X:42",
      "X:43",
      "X:44",
      "X:45",
      "X:46",
      "X:47",
      "X:48",
      "X:49",
      "X:5",
      "X:50",
      "X:51",
      "X:52",
      "X:53",
      "X:54",
      "X:55",
      "X:56",
      "X:57",
      "X:58",
      "X:59",
      "X:6",
      "X:60",
      "X:61",
      "X:62",
      "X:63",
      "X:64",
      "X:65",
      "X:66",
      "X:67",
      "X:68",
      "X:69",
      "X:7",
      "X:70",
      "X:71",
      "X:78",
      "X:79",
      "X:8",
      "X:80",
      "X:81",
      "X:82",
      "X:83",
      "X:84",
      "X:85",
      "X:86",
      "X:87",
      "X:88",
      "X:9",
      "X:90",
      "X:91",
      "X:92",
      "X:93",
      "X:94",
      "X:95",
      "X:96",
      "X:97",
      "X:98",
      "X:99"
    ],
    "X:90": [
      "X:1",
      "X:10",
      "X:100",
      "X:101",
      "X:102",
      "X:103",
      "X:104",
      "X:105",
      "X:106",
      "X:107",
      "X:108",
      "X:109",
      "X:11",
      "X:110",
      "X:111",
      "X:112",
      "X:113",
      "X:114",
      "X:115",
      "X:116",
      "X:117",
      "X:118",
      "X:119",
      "X:12",
      "X:120",
      "X:121",
      "X:122",
      "X:123",
      "X:124",
      "X:125",
      "X:126",
      "X:127",
      "X:128",
      "X:129",
      "X:13",
      "X:130",
      "X:131",
      "X:132",
      "X:133",
      "X:134",
      "X:135",
      "X:136",
      "X:137",
      "X:138",
      "X:139",
      "X:14",
      "X:140",
      "X:141",
      "X:142",
      "X:143",
      "X:144",
      "X:145",
      "X:146",
      "X:147",
      "X:148",
      "X:149",
      "X:15",
      "X:150",
      "X:151",
      "X:152",
      "X:153",
      "X:154",
      "X:155",
      "X:156",
      "X:157",
      "X:158",
      "X:159",
      "X:16",
      "X:160",
      "X:161",
      "X:162",
      "X:163",
      "X:164",
      "X:165",
      "X:166",
      "X:167",
      "X:168",
      "X:169",
      "X:17",
      "X:170",
      "X:171",
      "X:172",
      "X:173",
      "X:174",
      "X:175",
      "X:176",
      "X:177",
      "X:178",
      "X:179",
      "X:18",
      "X:180",
      "X:181",
      "X:182",
      "X:183",
      "X:184",
      "X:185",
      "X:186",
      "X:187",
      "X:188",
      "X:189",
      "X:19",
      "X:190",
      "X:191",
      "X:192",
      "X:193",
      "X:194",
      "X:195",
      "X:196",
      "X:197",
      "X:198",
      "X:199",
      "X:2",
      "X:20",
      "X:200",
      "X:201",
      "X:202",
      "X:203",
      "X:204",
      "X:205",
      "X:206",
      "X:207",
      "X:208",
      "X:209",
      "X:21",
      "X:210",
      "X:211",
      "X:212",
      "X:213",
      "X:214",
      "X:215",
      "X:216",
      "X:217",
      "X:218",
      "X:219",
      "X:22",
      "X:220",
      "X:221",
      "X:222",
      "X:223",
      "X:224",
      "X:225",
      "X:226",
      "X:227",
      "X:228",
      "X:229",
      "X:23",
      "X:230",
      "X:231",
      "X:232",
      "X:233",
      "X:234",
      "X:235",
      "X:236",
      "X:237",
      "X:238",
      "X:239",
      "X:24",
      "X:240",
      "X:241",
      "X:242",
      "X:243",
      "X:244",
      "X:245",
      "X:246",
      "X:247",
      "X:248",
      "X:249",
      "X:25",
      "X:250",
      "X:251",
      "X:252",
      "X:253",
      "X:254",
      "X:255",
      "X:256",
      "X:257",
      "X:258",
      "X:259",
      "X:26",
      "X:260",
      "X:261",
      "X:262",
      "X:27",
      "X:270",
      "X:271",
      "X:272",
      "X:273",
      "X:274",
      "X:275",
      "X:276",
      "X:277",
      "X:278",
      "X:279",
      "X:28",
      "X:280",
      "X:281",
      "X:282",
      "X:283",
      "X:284",
      "X:285",
      "X:286",
      "X:287",
      "X:288",
      "X:289",
      "X:29",
      "X:290",
      "X:291",
      "X:292",
      "X:293",
      "X:294",
      "X:295",
      "X:296",
      "X:297",
      "X:298",
      "X:299",
      "X:3",
      "X:30",
      "X:300",
      "X:301",
      "X:302",
      "X:303",
      "X:304",
      "X:305",
      "X:306",
      "X:307",
      "X:308",
      "X:309",
      "X:31",
      "X:310",
      "X:311",
      "X:312",
      "X:313",
      "X:314",
      "X:315",
      "X:316",
      "X:317",
      "X:318",
      "X:319",
      "X:32",
      "X:320",
      "X:321",
      "X:322",
      "X:323",
      "X:324",
      "X:325",
      "X:326",
      "X:327",
      "X:328",
      "X:329",
      "X:33",
      "X:330",
      "X:331",
      "X:332",
      "X:333",
      "X:334",
      "X:335",
      "X:336",
      "X:34",
      "X:343",
      "X:344",
      "X:345",
      "X:346",
      "X:347",
      "X:348",
      "X:349",
      "X:35",
      "X:350",
      "X:351",
      "X:352",
      "X:353",
      "X:354",
      "X:355",
      "X:356",
      "X:357",
      "X:358",
      "X:359",
      "X:36",
      "X:360",
      "X:361",
      "X:362",
      "X:363",
      "X:364",
      "X:365",
      "X:366",
      "X:367",
      "X:368",
      "X:369",
      "X:37",
      "X:370",
      "X:371",
      "X:372",
      "X:373",
      "X:374",
      "X:375",
      "X:376",
      "X:377",
      "X:378",
      "X:379",
      "X:38",
      "X:380",
      "X:381",
      "X:39",
      "X:4",
      "X:40",
      "X:41",
      "X:42",
      "X:43",
      "X:44",
      "X:45",
      "X:46",
      "X:47",
      "X:48",
      "X:49",
      "X:5",
      "X:50",
      "X:51",
      "X:52",
      "X:53",
      "X:54",
      "X:55",
      "X:56",
      "X:57",
      "X:58",
      "X:59",
      "X:6",
      "X:60",
      "X:61",
      "X:62",
      "X:63",
      "X:64",
      "X:65",
      "X:66",
      "X:67",
      "X:68",
      "X:69",
      "X:7",
      "X:70",
      "X:71",
      "X:78",
      "X:79",
      "X:8",
      "X:80",
      "X:81",
      "X:82",
      "X:83",
      "X:84",
      "X:85",
      "X:86",
      "X:87",
      "X:88",
      "X:89",
      "X:9",
      "X:91",
      "X:92",
      "X:93",
      "X:94",
      "X:95",
      "X:96",
      "X:97",
      "X:98",
      "X:99"
    ],
    "X:91": [
      "X:1",
      "X:10",
      "X:100",
      "X:101",
      "X:102",
      "X:103",
      "X:104",
      "X:105",
      "X:106",
      "X:107",
      "X:108",
      "X:109",
      "X:11",
      "X:110",
      "X:111",
      "X:112",
      "X:113",
      "X:114",
      "X:115",
      "X:116",
      "X:117",
      "X:118",
      "X:119",
      "X:12",
      "X:120",
      "X:121",
      "X:122",
      "X:123",
      "X:124",
      "X:125",
      "X:126",
      "X:127",
      "X:128",
      "X:129",
      "X:13",
      "X:130",
      "X:131",
      "X:132",
      "X:133",
      "X:134",
      "X:135",
      "X:136",
      "X:137",
      "X:138",
      "X:139",
      "X:14",
      "X:140",
      "X:141",
      "X:142",
      "X:143",
      "X:144",
      "X:145",
      "X:146",
      "X:147",
      "X:148",
      "X:149",
      "X:15",
      "X:150",
      "X:151",
      "X:152",
      "X:153",
      "X:154",
      "X:155",
      "X:156",
      "X:157",
      "X:158",
      "X:159",
      "X:16",
      "X:160",
      "X:161",
      "X:162",
      "X:163",
      "X:164",
      "X:165",
      "X:166",
      "X:167",
      "X:168",
      "X:169",
      "X:17",
      "X:170",
      "X:171",
      "X:172",
      "X:173",
      "X:174",
      "X:175",
      "X:176",
      "X:177",
      "X:178",
      "X:179",
      "X:18",
      "X:180",
      "X:181",
      "X:182",
      "X:183",
      "X:184",
      "X:185",
      "X:186",
      "X:187",
      "X:188",
      "X:189",
      "X:19",
      "X:190",
      "X:191",
      "X:192",
      "X:193",
      "X:194",
      "X:195",
      "X:196",
      "X:197",
      "X:198",
      "X:199",
      "X:2",
      "X:20",
      "X:200",
      "X:201",
      "X:202",
      "X:203",
      "X:204",
      "X:205",
      "X:206",
      "X:207",
      "X:208",
      "X:209",
      "X:21",
      "X:210",
      "X:211",
      "X:212",
      "X:213",
      "X:214",
      "X:215",
      "X:216",
      "X:217",
      "X:218",
      "X:219",
      "X:22",
      "X:220",
      "X:221",
      "X:222",
      "X:223",
      "X:224",
      "X:225",
      "X:226",
      "X:227",
      "X:228",
      "X:229",
      "X:23",
      "X:230",
      "X:231",
      "X:232",
      "X:233",
      "X:234",
      "X:235",
      "X:236",
      "X:237",
      "X:238",
      "X:239",
      "X:24",
      "X:240",
      "X:241",
      "X:242",
      "X:243",
      "X:244",
      "X:245",
      "X:246",
      "X:247",
      "X:248",
      "X:249",
      "X:25",
      "X:250",
      "X:251",
      "X:252",
      "X:253",
      "X:254",
      "X:255",
      "X:256",
      "X:257",
      "X:258",
      "X:259",
      "X:26",
      "X:260",
      "X:261",
      "X:262",
      "X:27",
      "X:270",
      "X:271",
      "X:272",
      "X:273",
      "X:274",
      "X:275",
      "X:276",
      "X:277",
      "X:278",
      "X:279",
      "X:28",
      "X:280",
      "X:281",
      "X:282",
      "X:283",
      "X:284",
      "X:285",
      "X:286",
      "X:287",
      "X:288",
      "X:289",
      "X:29",
      "X:290",
      "X:291",
      "X:292",
      "X:293",
      "X:294",
      "X:295",
      "X:296",
      "X:297",
      "X:298",
      "X:299",
      "X:3",
      "X:30",
      "X:300",
      "X:301",
      "X:302",
      "X:303",
      "X:304",
      "X:305",
      "X:306",
      "X:307",
      "X:308",
      "X:309",
      "X:31",
      "X:310",
      "X:311",
      "X:312",
      "X:313",
      "X:314",
      "X:315",
      "X:316",
      "X:317",
      "X:318",
      "X:319",
      "X:32",
      "X:320",
      "X:321",
      "X:322",
      "X:323",
      "X:324",
      "X:325",
      "X:326",
      "X:327",
      "X:328",
      "X:329",
      "X:33",
      "X:330",
      "X:331",
      "X:332",
      "X:333",
      "X:334",
      "X:335",
      "X:336",
      "X:34",
      "X:343",
      "X:344",
      "X:345",
      "X:346",
      "X:347",
      "X:348",
      "X:349",
      "X:35",
      "X:350",
      "X:351",
      "X:352",
      "X:353",
      "X:354",
      "X:355",
      "X:356",
      "X:357",
      "X:358",
      "X:359",
      "X:36",
      "X:360",
      "X:361",
      "X:362",
      "X:363",
      "X:364",
      "X:365",
      "X:366",
      "X:367",
      "X:368",
      "X:369",
      "X:37",
      "X:370",
      "X:371",
      "X:372",
      "X:373",
      "X:374",
      "X:375",
      "X:376",
      "X:377",
      "X:378",
      "X:379",
      "X:38",
      "X:380",
      "X:381",
      "X:39",
      "X:4",
      "X:40",
      "X:41",
      "X:42",
      "X:43",
      "X:44",
      "X:45",
      "X:46",
      "X:47",
      "X:48",
      "X:49",
      "X:5",
      "X:50",
      "X:51",
      "X:52",
      "X:53",
      "X:54",
      "X:55",
      "X:56",
      "X:57",
      "X:58",
      "X:59",
      "X:6",
      "X:60",
      "X:61",
      "X:62",
      "X:63",
      "X:64",
      "X:65",
      "X:66",
      "X:67",
      "X:68",
      "X:69",
      "X:7",
      "X:70",
      "X:71",
      "X:78",
      "X:79",
      "X:8",
      "X:80",
      "X:81",
      "X:82",
      "X:83",
      "X:84",
      "X:85",
      "X:86",
      "X:87",
      "X:88",
      "X:89",
      "X:9",
      "X:90",
      "X:92",
      "X:93",
      "X:94",
      "X:95",
      "X:96",
      "X:97",
      "X:98",
      "X:99"
    ],
    "X:92": [
      "X:1",
      "X:10",
      "X:100",
      "X:101",
      "X:102",
      "X:103",
      "X:104",
      "X:105",
      "X:106",
      "X:107",
      "X:108",
      "X:109",
      "X:11",
      "X:110",
      "X:111",
      "X:112",
      "X:113",
      "X:114",
      "X:115",
      "X:116",
      "X:117",
      "X:118",
      "X:119",
      "X:12",
      "X:120",
      "X:121",
      "X:122",
      "X:123",
      "X:124",
      "X:125",
      "X:126",
      "X:127",
      "X:128",
      "X:129",
      "X:13",
      "X:130",
      "X:131",
      "X:132",
      "X:133",
      "X:134",
      "X:135",
      "X:136",
      "X:137",
      "X:138",
      "X:139",
      "X:14",
      "X:140",
      "X:141",
      "X:142",
      "X:143",
      "X:144",
      "X:145",
      "X:146",
      "X:147",
      "X:148",
      "X:149",
      "X:15",
      "X:150",
      "X:151",
      "X:152",
      "X:153",
      "X:154",
      "X:155",
      "X:156",
      "X:157",
      "X:158",
      "X:159",
      "X:16",
      "X:160",
      "X:161",
      "X:162",
      "X:163",
      "X:164",
      "X:165",
      "X:166",
      "X:167",
      "X:168",
      "X:169",
      "X:17",
      "X:170",
      "X:171",
      "X:172",
      "X:173",
      "X:174",
      "X:175",
      "X:176",
      "X:177",
      "X:178",
      "X:179",
      "X:18",
      "X:180",
      "X:181",
      "X:182",
      "X:183",
      "X:184",
      "X:185",
      "X:186",
      "X:187",
      "X:188",
      "X:189",
      "X:19",
      "X:190",
      "X:191",
      "X:192",
      "X:193",
      "X:194",
      "X:195",
      "X:196",
      "X:197",
      "X:198",
      "X:199",
      "X:2",
      "X:20",
      "X:200",
      "X:201",
      "X:202",
      "X:203",
      "X:204",
      "X:205",
      "X:206",
      "X:207",
      "X:208",
      "X:209",
      "X:21",
      "X:210",
      "X:211",
      "X:212",
      "X:213",
      "X:214",
      "X:215",
      "X:216",
      "X:217",
      "X:218",
      "X:219",
      "X:22",
      "X:220",
      "X:221",
      "X:222",
      "X:223",
      "X:224",
      "X:225",
      "X:226",
      "X:227",
      "X:228",
      "X:229",
      "X:23",
      "X:230",
      "X:231",
      "X:232",
      "X:233",
      "X:234",
      "X:235",
      "X:236",
      "X:237",
      "X:238",
      "X:239",
      "X:24",
      "X:240",
      "X:241",
      "X:242",
      "X:243",
      "X:244",
      "X:245",
      "X:246",
      "X:247",
      "X:248",
      "X:249",
      "X:25",
      "X:250",
      "X:251",
      "X:252",
      "X:253",
      "X:254",
      "X:255",
      "X:256",
      "X:257",
      "X:258",
      "X:259",
      "X:26",
      "X:260",
      "X:261",
      "X:262",
      "X:27",
      "X:270",
      "X:271",
      "X:272",
      "X:273",
      "X:274",
      "X:275",
      "X:276",
      "X:277",
      "X:278",
      "X:279",
      "X:28",
      "X:280",
      "X:281",
      "X:282",
      "X:283",
      "X:284",
      "X:285",
      "X:286",
      "X:287",
      "X:288",
      "X:289",
      "X:29",
      "X:290",
      "X:291",
      "X:292",
      "X:293",
      "X:294",
      "X:295",
      "X:296",
      "X:297",
      "X:298",
      "X:299",
      "X:3",
      "X:30",
      "X:300",
      "X:301",
      "X:302",
      "X:303",
      "X:304",
      "X:305",
      "X:306",
      "X:307",
      "X:308",
      "X:309",
      "X:31",
      "X:310",
      "X:311",
      "X:312",
      "X:313",
      "X:314",
      "X:315",
      "X:316",
      "X:317",
      "X:318",
      "X:319",
      "X:32",
      "X:320",
      "X:321",
      "X:322",
      "X:323",
      "X:324",
      "X:325",
      "X:326",
      "X:327",
      "X:328",
      "X:329",
      "X:33",
      "X:330",
      "X:331",
      "X:332",
      "X:333",
      "X:334",
      "X:335",
      "X:336",
      "X:34",
      "X:343",
      "X:344",
      "X:345",
      "X:346",
      "X:347",
      "X:348",
      "X:349",
      "X:35",
      "X:350",
      "X:351",
      "X:352",
      "X:353",
      "X:354",
      "X:355",
      "X:356",
      "X:357",
      "X:358",
      "X:359",
      "X:36",
      "X:360",
      "X:361",
      "X:362",
      "X:363",
      "X:364",
      "X:365",
      "X:366",
      "X:367",
      "X:368",
      "X:369",
      "X:37",
      "X:370",
      "X:371",
      "X:372",
      "X:373",
      "X:374",
      "X:375",
      "X:376",
      "X:377",
      "X:378",
      "X:379",
      "X:38",
      "X:380",
      "X:381",
      "X:39",
      "X:4",
      "X:40",
      "X:41",
      "X:42",
      "X:43",
      "X:44",
      "X:45",
      "X:46",
      "X:47",
      "X:48",
      "X:49",
      "X:5",
      "X:50",
      "X:51",
      "X:52",
      "X:53",
      "X:54",
      "X:55",
      "X:56",
      "X:57",
      "X:58",
      "X:59",
      "X:6",
      "X:60",
      "X:61",
      "X:62",
      "X:63",
      "X:64",
      "X:65",
      "X:66",
      "X:67",
      "X:68",
      "X:69",
      "X:7",
      "X:70",
      "X:71",
      "X:78",
      "X:79",
      "X:8",
      "X:80",
      "X:81",
      "X:82",
      "X:83",
      "X:84",
      "X:85",
      "X:86",
      "X:87",
      "X:88",
      "X:89",
      "X:9",
      "X:90",
      "X:91",
      "X:93",
      "X:94",
      "X:95",
      "X:96",
      "X:97",
      "X:98",
      "X:99"
    ],
    "X:93": [
      "X:1",
      "X:10",
      "X:100",
      "X:101",
      "X:102",
      "X:103",
      "X:104",
      "X:105",
      "X:106",
      "X:107",
      "X:108",
      "X:109",
      "X:11",
      "X:110",
      "X:111",
      "X:112",
      "X:113",
      "X:114",
      "X:115",
      "X:116",
      "X:117",
      "X:118",
      "X:119",
      "X:12",
      "X:120",
      "X:121",
      "X:122",
      "X:123",
      "X:124",
      "X:125",
      "X:126",
      "X:127",
      "X:128",
      "X:129",
      "X:13",
      "X:130",
      "X:131",
      "X:132",
      "X:133",
      "X:134",
      "X:135",
      "X:136",
      "X:137",
      "X:138",
      "X:139",
      "X:14",
      "X:140",
      "X:141",
      "X:142",
      "X:143",
      "X:144",
      "X:145",
      "X:146",
      "X:147",
      "X:148",
      "X:149",
      "X:15",
      "X:150",
      "X:151",
      "X:152",
      "X:153",
      "X:154",
      "X:155",
      "X:156",
      "X:157",
      "X:158",
      "X:159",
      "X:16",
      "X:160",
      "X:161",
      "X:162",
      "X:163",
      "X:164",
      "X:165",
      "X:166",
      "X:167",
      "X:168",
      "X:169",
      "X:17",
      "X:170",
      "X:171",
      "X:172",
      "X:173",
      "X:174",
      "X:175",
      "X:176",
      "X:177",
      "X:178",
      "X:179",
      "X:18",
      "X:180",
      "X:181",
      "X:182",
      "X:183",
      "X:184",
      "X:185",
      "X:186",
      "X:187",
      "X:188",
      "X:189",
      "X:19",
      "X:190",
      "X:191",
      "X:192",
      "X:193",
      "X:194",
      "X:195",
      "X:196",
      "X:197",
      "X:198",
      "X:199",
      "X:2",
      "X:20",
      "X:200",
      "X:201",
      "X:202",
      "X:203",
      "X:204",
      "X:205",
      "X:206",
      "X:207",
      "X:208",
      "X:209",
      "X:21",
      "X:210",
      "X:211",
      "X:212",
      "X:213",
      "X:214",
      "X:215",
      "X:216",
      "X:217",
      "X:218",
      "X:219",
      "X:22",
      "X:220",
      "X:221",
      "X:222",
      "X:223",
      "X:224",
      "X:225",
      "X:226",
      "X:227",
      "X:228",
      "X:229",
      "X:23",
      "X:230",
      "X:231",
      "X:232",
      "X:233",
      "X:234",
      "X:235",
      "X:236",
      "X:237",
      "X:238",
      "X:239",
      "X:24",
      "X:240",
      "X:241",
      "X:242",
      "X:243",
      "X:244",
      "X:245",
      "X:246",
      "X:247",
      "X:248",
      "X:249",
      "X:25",
      "X:250",
      "X:251",
      "X:252",
      "X:253",
      "X:254",
      "X:255",
      "X:256",
      "X:257",
      "X:258",
      "X:259",
      "X:26",
      "X:260",
      "X:261",
      "X:262",
      "X:27",
      "X:270",
      "X:271",
      "X:272",
      "X:273",
      "X:274",
      "X:275",
      "X:276",
      "X:277",
      "X:278",
      "X:279",
      "X:28",
      "X:280",
      "X:281",
      "X:282",
      "X:283",
      "X:284",
      "X:285",
      "X:286",
      "X:287",
      "X:288",
      "X:289",
      "X:29",
      "X:290",
      "X:291",
      "X:292",
      "X:293",
      "X:294",
      "X:295",
      "X:296",
      "X:297",
      "X:298",
      "X:299",
      "X:3",
      "X:30",
      "X:300",
      "X:301",
      "X:302",
      "X:303",
      "X:304",
      "X:305",
      "X:306",
      "X:307",
      "X:308",
      "X:309",
      "X:31",
      "X:310",
      "X:311",
      "X:312",
      "X:313",
      "X:314",
      "X:315",
      "X:316",
      "X:317",
      "X:318",
      "X:319",
      "X:32",
      "X:320",
      "X:321",
      "X:322",
      "X:323",
      "X:324",
      "X:325",
      "X:326",
      "X:327",
      "X:328",
      "X:329",
      "X:33",
      "X:330",
      "X:331",
      "X:332",
      "X:333",
      "X:334",
      "X:335",
      "X:336",
      "X:34",
      "X:343",
      "X:344",
      "X:345",
      "X:346",
      "X:347",
      "X:348",
      "X:349",
      "X:35",
      "X:350",
      "X:351",
      "X:352",
      "X:353",
      "X:354",
      "X:355",
      "X:356",
      "X:357",
      "X:358",
      "X:359",
      "X:36",
      "X:360",
      "X:361",
      "X:362",
      "X:363",
      "X:364",
      "X:365",
      "X:366",
      "X:367",
      "X:368",
      "X:369",
      "X:37",
      "X:370",
      "X:371",
      "X:372",
      "X:373",
      "X:374",
      "X:375",
      "X:376",
      "X:377",
      "X:378",
      "X:379",
      "X:38",
      "X:380",
      "X:381",
      "X:39",
      "X:4",
      "X:40",
      "X:41",
      "X:42",
      "X:43",
      "X:44",
      "X:45",
      "X:46",
      "X:47",
      "X:48",
      "X:49",
      "X:5",
      "X:50",
      "X:51",
      "X:52",
      "X:53",
      "X:54",
      "X:55",
      "X:56",
      "X:57",
      "X:58",
      "X:59",
      "X:6",
      "X:60",
      "X:61",
      "X:62",
      "X:63",
      "X:64",
      "X:65",
      "X:66",
      "X:67",
      "X:68",
      "X:69",
      "X:7",
      "X:70",
      "X:71",
      "X:78",
      "X:79",
      "X:8",
      "X:80",
      "X:81",
      "X:82",
      "X:83",
      "X:84",
      "X:85",
      "X:86",
      "X:87",
      "X:88",
      "X:89",
      "X:9",
      "X:90",
      "X:91",
      "X:92",
      "X:94",
      "X:95",
      "X:96",
      "X:97",
      "X:98",
      "X:99"
    ],
    "X:94": [
      "X:1",
      "X:10",
      "X:100",
      "X:101",
      "X:102",
      "X:103",
      "X:104",
      "X:105",
      "X:106",
      "X:107",
      "X:108",
      "X:109",
      "X:11",
      "X:110",
      "X:111",
      "X:112",
      "X:113",
      "X:114",
      "X:115",
      "X:116",
      "X:117",
      "X:118",
      "X:119",
      "X:12",
      "X:120",
      "X:121",
      "X:122",
      "X:123",
      "X:124",
      "X:125",
      "X:126",
      "X:127",
      "X:128",
      "X:129",
      "X:13",
      "X:130",
      "X:131",
      "X:132",
      "X:133",
      "X:134",
      "X:135",
      "X:136",
      "X:137",
      "X:138",
      "X:139",
      "X:14",
      "X:140",
      "X:141",
      "X:142",
      "X:143",
      "X:144",
      "X:145",
      "X:146",
      "X:147",
      "X:148",
      "X:149",
      "X:15",
      "X:150",
      "X:151",
      "X:152",
      "X:153",
      "X:154",
      "X:155",
      "X:156",
      "X:157",
      "X:158",
      "X:159",
      "X:16",
      "X:160",
      "X:161",
      "X:162",
      "X:163",
      "X:164",
      "X:165",
      "X:166",
      "X:167",
      "X:168",
      "X:169",
      "X:17",
      "X:170",
      "X:171",
      "X:172",
      "X:173",
      "X:174",
      "X:175",
      "X:176",
      "X:177",
      "X:178",
      "X:179",
      "X:18",
      "X:180",
      "X:181",
      "X:182",
      "X:183",
      "X:184",
      "X:185",
      "X:186",
      "X:187",
      "X:188",
      "X:189",
      "X:19",
      "X:190",
      "X:191",
      "X:192",
      "X:193",
      "X:194",
      "X:195",
      "X:196",
      "X:197",
      "X:198",
      "X:199",
      "X:2",
      "X:20",
      "X:200",
      "X:201",
      "X:202",
      "X:203",
      "X:204",
      "X:205",
      "X:206",
      "X:207",
      "X:208",
      "X:209",
      "X:21",
      "X:210",
      "X:211",
      "X:212",
      "X:213",
      "X:214",
      "X:215",
      "X:216",
      "X:217",
      "X:218",
      "X:219",
      "X:22",
      "X:220",
      "X:221",
      "X:222",
      "X:223",
      "X:224",
      "X:225",
      "X:226",
      "X:227",
      "X:228",
      "X:229",
      "X:23",
      "X:230",
      "X:231",
      "X:232",
      "X:233",
      "X:234",
      "X:235",
      "X:236",
      "X:237",
      "X:238",
      "X:239",
      "X:24",
      "X:240",
      "X:241",
      "X:242",
      "X:243",
      "X:244",
      "X:245",
      "X:246",
      "X:247",
      "X:248",
      "X:249",
      "X:25",
      "X:250",
      "X:251",
      "X:252",
      "X:253",
      "X:254",
      "X:255",
      "X:256",
      "X:257",
      "X:258",
      "X:259",
      "X:26",
      "X:260",
      "X:261",
      "X:262",
      "X:27",
      "X:270",
      "X:271",
      "X:272",
      "X:273",
      "X:274",
      "X:275",
      "X:276",
      "X:277",
      "X:278",
      "X:279",
      "X:28",
      "X:280",
      "X:281",
      "X:282",
      "X:283",
      "X:284",
      "X:285",
      "X:286",
      "X:287",
      "X:288",
      "X:289",
      "X:29",
      "X:290",
      "X:291",
      "X:292",
      "X:293",
      "X:294",
      "X:295",
      "X:296",
      "X:297",
      "X:298",
      "X:299",
      "X:3",
      "X:30",
      "X:300",
      "X:301",
      "X:302",
      "X:303",
      "X:304",
      "X:305",
      "X:306",
      "X:307",
      "X:308",
      "X:309",
      "X:31",
      "X:310",
      "X:311",
      "X:312",
      "X:313",
      "X:314",
      "X:315",
      "X:316",
      "X:317",
      "X:318",
      "X:319",
      "X:32",
      "X:320",
      "X:321",
      "X:322",
      "X:323",
      "X:324",
      "X:325",
      "X:326",
      "X:327",
      "X:328",
      "X:329",
      "X:33",
      "X:330",
      "X:331",
      "X:332",
      "X:333",
      "X:334",
      "X:335",
      "X:336",
      "X:34",
      "X:343",
      "X:344",
      "X:345",
      "X:346",
      "X:347",
      "X:348",
      "X:349",
      "X:35",
      "X:350",
      "X:351",
      "X:352",
      "X:353",
      "X:354",
      "X:355",
      "X:356",
      "X:357",
      "X:358",
      "X:359",
      "X:36",
      "X:360",
      "X:361",
      "X:362",
      "X:363",
      "X:364",
      "X:365",
      "X:366",
      "X:367",
      "X:368",
      "X:369",
      "X:37",
      "X:370",
      "X:371",
      "X:372",
      "X:373",
      "X:374",
      "X:375",
      "X:376",
      "X:377",
      "X:378",
      "X:379",
      "X:38",
      "X:380",
      "X:381",
      "X:39",
      "X:4",
      "X:40",
      "X:41",
      "X:42",
      "X:43",
      "X:44",
      "X:45",
      "X:46",
      "X:47",
      "X:48",
      "X:49",
      "X:5",
      "X:50",
      "X:51",
      "X:52",
      "X:53",
      "X:54",
      "X:55",
      "X:56",
      "X:57",
      "X:58",
      "X:59",
      "X:6",
      "X:60",
      "X:61",
      "X:62",
      "X:63",
      "X:64",
      "X:65",
      "X:66",
      "X:67",
      "X:68",
      "X:69",
      "X:7",
      "X:70",
      "X:71",
      "X:78",
      "X:79",
      "X:8",
      "X:80",
      "X:81",
      "X:82",
      "X:83",
      "X:84",
      "X:85",
      "X:86",
      "X:87",
      "X:88",
      "X:89",
      "X:9",
      "X:90",
      "X:91",
      "X:92",
      "X:93",
      "X:95",
      "X:96",
      "X:97",
      "X:98",
      "X:99"
    ],
    "X:95": [
      "X:1",
      "X:10",
      "X:100",
      "X:101",
      "X:102",
      "X:103",
      "X:104",
      "X:105",
      "X:106",
      "X:107",
      "X:108",
      "X:109",
      "X:11",
      "X:110",
      "X:111",
      "X:112",
      "X:113",
      "X:114",
      "X:115",
      "X:116",
      "X:117",
      "X:118",
      "X:119",
      "X:12",
      "X:120",
      "X:121",
      "X:122",
      "X:123",
      "X:124",
      "X:125",
      "X:126",
      "X:127",
      "X:128",
      "X:129",
      "X:13",
      "X:130",
      "X:131",
      "X:132",
      "X:133",
      "X:134",
      "X:135",
      "X:136",
      "X:137",
      "X:138",
      "X:139",
      "X:14",
      "X:140",
      "X:141",
      "X:142",
      "X:143",
      "X:144",
      "X:145",
      "X:146",
      "X:147",
      "X:148",
      "X:149",
      "X:15",
      "X:150",
      "X:151",
      "X:152",
      "X:153",
      "X:154",
      "X:155",
      "X:156",
      "X:157",
      "X:158",
      "X:159",
      "X:16",
      "X:160",
      "X:161",
      "X:162",
      "X:163",
      "X:164",
      "X:165",
      "X:166",
      "X:167",
      "X:168",
      "X:169",
      "X:17",
      "X:170",
      "X:171",
      "X:172",
      "X:173",
      "X:174",
      "X:175",
      "X:176",
      "X:177",
      "X:178",
      "X:179",
      "X:18",
      "X:180",
      "X:181",
      "X:182",
      "X:183",
      "X:184",
      "X:185",
      "X:186",
      "X:187",
      "X:188",
      "X:189",
      "X:19",
      "X:190",
      "X:191",
      "X:192",
      "X:193",
      "X:194",
      "X:195",
      "X:196",
      "X:197",
      "X:198",
      "X:199",
      "X:2",
      "X:20",
      "X:200",
      "X:201",
      "X:202",
      "X:203",
      "X:204",
      "X:205",
      "X:206",
      "X:207",
      "X:208",
      "X:209",
      "X:21",
      "X:210",
      "X:211",
      "X:212",
      "X:213",
      "X:214",
      "X:215",
      "X:216",
      "X:217",
      "X:218",
      "X:219",
      "X:22",
      "X:220",
      "X:221",
      "X:222",
      "X:223",
      "X:224",
      "X:225",
      "X:226",
      "X:227",
      "X:228",
      "X:229",
      "X:23",
      "X:230",
      "X:231",
      "X:232",
      "X:233",
      "X:234",
      "X:235",
      "X:236",
      "X:237",
      "X:238",
      "X:239",
      "X:24",
      "X:240",
      "X:241",
      "X:242",
      "X:243",
      "X:244",
      "X:245",
      "X:246",
      "X:247",
      "X:248",
      "X:249",
      "X:25",
      "X:250",
      "X:251",
      "X:252",
      "X:253",
      "X:254",
      "X:255",
      "X:256",
      "X:257",
      "X:258",
      "X:259",
      "X:26",
      "X:260",
      "X:261",
      "X:262",
      "X:27",
      "X:270",
      "X:271",
      "X:272",
      "X:273",
      "X:274",
      "X:275",
      "X:276",
      "X:277",
      "X:278",
      "X:279",
      "X:28",
      "X:280",
      "X:281",
      "X:282",
      "X:283",
      "X:284",
      "X:285",
      "X:286",
      "X:287",
      "X:288",
      "X:289",
      "X:29",
      "X:290",
      "X:291",
      "X:292",
      "X:293",
      "X:294",
      "X:295",
      "X:296",
      "X:297",
      "X:298",
      "X:299",
      "X:3",
      "X:30",
      "X:300",
      "X:301",
      "X:302",
      "X:303",
      "X:304",
      "X:305",
      "X:306",
      "X:307",
      "X:308",
      "X:309",
      "X:31",
      "X:310",
      "X:311",
      "X:312",
      "X:313",
      "X:314",
      "X:315",
      "X:316",
      "X:317",
      "X:318",
      "X:319",
      "X:32",
      "X:320",
      "X:321",
      "X:322",
      "X:323",
      "X:324",
      "X:325",
      "X:326",
      "X:327",
      "X:328",
      "X:329",
      "X:33",
      "X:330",
      "X:331",
      "X:332",
      "X:333",
      "X:334",
      "X:335",
      "X:336",
      "X:34",
      "X:343",
      "X:344",
      "X:345",
      "X:346",
      "X:347",
      "X:348",
      "X:349",
      "X:35",
      "X:350",
      "X:351",
      "X:352",
      "X:353",
      "X:354",
      "X:355",
      "X:356",
      "X:357",
      "X:358",
      "X:359",
      "X:36",
      "X:360",
      "X:361",
      "X:362",
      "X:363",
      "X:364",
      "X:365",
      "X:366",
      "X:367",
      "X:368",
      "X:369",
      "X:37",
      "X:370",
      "X:371",
      "X:372",
      "X:373",
      "X:374",
      "X:375",
      "X:376",
      "X:377",
      "X:378",
      "X:379",
      "X:38",
      "X:380",
      "X:381",
      "X:39",
      "X:4",
      "X:40",
      "X:41",
      "X:42",
      "X:43",
      "X:44",
      "X:45",
      "X:46",
      "X:47",
      "X:48",
      "X:49",
      "X:5",
      "X:50",
      "X:51",
      "X:52",
      "X:53",
      "X:54",
      "X:55",
      "X:56",
      "X:57",
      "X:58",
      "X:59",
      "X:6",
      "X:60",
      "X:61",
      "X:62",
      "X:63",
      "X:64",
      "X:65",
      "X:66",
      "X:67",
      "X:68",
      "X:69",
      "X:7",
      "X:70",
      "X:71",
      "X:78",
      "X:79",
      "X:8",
      "X:80",
      "X:81",
      "X:82",
      "X:83",
      "X:84",
      "X:85",
      "X:86",
      "X:87",
      "X:88",
      "X:89",
      "X:9",
      "X:90",
      "X:91",
      "X:92",
      "X:93",
      "X:94",
      "X:96",
      "X:97",
      "X:98",
      "X:99"
    ],
    "X:96": [
      "X:1",
      "X:10",
      "X:100",
      "X:101",
      "X:102",
      "X:103",
      "X:104",
      "X:105",
      "X:106",
      "X:107",
      "X:108",
      "X:109",
      "X:11",
      "X:110",
      "X:111",
      "X:112",
      "X:113",
      "X:114",
      "X:115",
      "X:116",
      "X:117",
      "X:118",
      "X:119",
      "X:12",
      "X:120",
      "X:121",
      "X:122",
      "X:123",
      "X:124",
      "X:125",
      "X:126",
      "X:127",
      "X:128",
      "X:129",
      "X:13",
      "X:130",
      "X:131",
      "X:132",
      "X:133",
      "X:134",
      "X:135",
      "X:136",
      "X:137",
      "X:138",
      "X:139",
      "X:14",
      "X:140",
      "X:141",
      "X:142",
      "X:143",
      "X:144",
      "X:145",
      "X:146",
      "X:147",
      "X:148",
      "X:149",
      "X:15",
      "X:150",
      "X:151",
      "X:152",
      "X:153",
      "X:154",
      "X:155",
      "X:156",
      "X:157",
      "X:158",
      "X:159",
      "X:16",
      "X:160",
      "X:161",
      "X:162",
      "X:163",
      "X:164",
      "X:165",
      "X:166",
      "X:167",
      "X:168",
      "X:169",
      "X:17",
      "X:170",
      "X:171",
      "X:172",
      "X:173",
      "X:174",
      "X:175",
      "X:176",
      "X:177",
      "X:178",
      "X:179",
      "X:18",
      "X:180",
      "X:181",
      "X:182",
      "X:183",
      "X:184",
      "X:185",
      "X:186",
      "X:187",
      "X:188",
      "X:189",
      "X:19",
      "X:190",
      "X:191",
      "X:192",
      "X:193",
      "X:194",
      "X:195",
      "X:196",
      "X:197",
      "X:198",
      "X:199",
      "X:2",
      "X:20",
      "X:200",
      "X:201",
      "X:202",
      "X:203",
      "X:204",
      "X:205",
      "X:206",
      "X:207",
      "X:208",
      "X:209",
      "X:21",
      "X:210",
      "X:211",
      "X:212",
      "X:213",
      "X:214",
      "X:215",
      "X:216",
      "X:217",
      "X:218",
      "X:219",
      "X:22",
      "X:220",
      "X:221",
      "X:222",
      "X:223",
      "X:224",
      "X:225",
      "X:226",
      "X:227",
      "X:228",
      "X:229",
      "X:23",
      "X:230",
      "X:231",
      "X:232",
      "X:233",
      "X:234",
      "X:235",
      "X:236",
      "X:237",
      "X:238",
      "X:239",
      "X:24",
      "X:240",
      "X:241",
      "X:242",
      "X:243",
      "X:244",
      "X:245",
      "X:246",
      "X:247",
      "X:248",
      "X:249",
      "X:25",
      "X:250",
      "X:251",
      "X:252",
      "X:253",
      "X:254",
      "X:255",
      "X:256",
      "X:257",
      "X:258",
      "X:259",
      "X:26",
      "X:260",
      "X:261",
      "X:262",
      "X:27",
      "X:270",
      "X:271",
      "X:272",
      "X:273",
      "X:274",
      "X:275",
      "X:276",
      "X:277",
      "X:278",
      "X:279",
      "X:28",
      "X:280",
      "X:281",
      "X:282",
      "X:283",
      "X:284",
      "X:285",
      "X:286",
      "X:287",
      "X:288",
      "X:289",
      "X:29",
      "X:290",
      "X:291",
      "X:292",
      "X:293",
      "X:294",
      "X:295",
      "X:296",
      "X:297",
      "X:298",
      "X:299",
      "X:3",
      "X:30",
      "X:300",
      "X:301",
      "X:302",
      "X:303",
      "X:304",
      "X:305",
      "X:306",
      "X:307",
      "X:308",
      "X:309",
      "X:31",
      "X:310",
      "X:311",
      "X:312",
      "X:313",
      "X:314",
      "X:315",
      "X:316",
      "X:317",
      "X:318",
      "X:319",
      "X:32",
      "X:320",
      "X:321",
      "X:322",
      "X:323",
      "X:324",
      "X:325",
      "X:326",
      "X:327",
      "X:328",
      "X:329",
      "X:33",
      "X:330",
      "X:331",
      "X:332",
      "X:333",
      "X:334",
      "X:335",
      "X:336",
      "X:34",
      "X:343",
      "X:344",
      "X:345",
      "X:346",
      "X:347",
      "X:348",
      "X:349",
      "X:35",
      "X:350",
      "X:351",
      "X:352",
      "X:353",
      "X:354",
      "X:355",
      "X:356",
      "X:357",
      "X:358",
      "X:359",
      "X:36",
      "X:360",
      "X:361",
      "X:362",
      "X:363",
      "X:364",
      "X:365",
      "X:366",
      "X:367",
      "X:368",
      "X:369",
      "X:37",
      "X:370",
      "X:371",
      "X:372",
      "X:373",
      "X:374",
      "X:375",
      "X:376",
      "X:377",
      "X:378",
      "X:379",
      "X:38",
      "X:380",
      "X:381",
      "X:39",
      "X:4",
      "X:40",
      "X:41",
      "X:42",
      "X:43",
      "X:44",
      "X:45",
      "X:46",
      "X:47",
      "X:48",
      "X:49",
      "X:5",
      "X:50",
      "X:51",
      "X:52",
      "X:53",
      "X:54",
      "X:55",
      "X:56",
      "X:57",
      "X:58",
      "X:59",
      "X:6",
      "X:60",
      "X:61",
      "X:62",
      "X:63",
      "X:64",
      "X:65",
      "X:66",
      "X:67",
      "X:68",
      "X:69",
      "X:7",
      "X:70",
      "X:71",
      "X:78",
      "X:79",
      "X:8",
      "X:80",
      "X:81",
      "X:82",
      "X:83",
      "X:84",
      "X:85",
      "X:86",
      "X:87",
      "X:88",
      "X:89",
      "X:9",
      "X:90",
      "X:91",
      "X:92",
      "X:93",
      "X:94",
      "X:95",
      "X:97",
      "X:98",
      "X:99"
    ],
    "X:97": [
      "X:1",
      "X:10",
      "X:100",
      "X:101",
      "X:102",
      "X:103",
      "X:104",
      "X:105",
      "X:106",
      "X:107",
      "X:108",
      "X:109",
      "X:11",
      "X:110",
      "X:111",
      "X:112",
      "X:113",
      "X:114",
      "X:115",
      "X:116",
      "X:117",
      "X:118",
      "X:119",
      "X:12",
      "X:120",
      "X:121",
      "X:122",
      "X:123",
      "X:124",
      "X:125",
      "X:126",
      "X:127",
      "X:128",
      "X:129",
      "X:13",
      "X:130",
      "X:131",
      "X:132",
      "X:133",
      "X:134",
      "X:135",
      "X:136",
      "X:137",
      "X:138",
      "X:139",
      "X:14",
      "X:140",
      "X:141",
      "X:142",
      "X:143",
      "X:144",
      "X:145",
      "X:146",
      "X:147",
      "X:148",
      "X:149",
      "X:15",
      "X:150",
      "X:151",
      "X:152",
      "X:153",
      "X:154",
      "X:155",
      "X:156",
      "X:157",
      "X:158",
      "X:159",
      "X:16",
      "X:160",
      "X:161",
      "X:162",
      "X:163",
      "X:164",
      "X:165",
      "X:166",
      "X:167",
      "X:168",
      "X:169",
      "X:17",
      "X:170",
      "X:171",
      "X:172",
      "X:173",
      "X:174",
      "X:175",
      "X:176",
      "X:177",
      "X:178",
      "X:179",
      "X:18",
      "X:180",
      "X:181",
      "X:182",
      "X:183",
      "X:184",
      "X:185",
      "X:186",
      "X:187",
      "X:188",
      "X:189",
      "X:19",
      "X:190",
      "X:191",
      "X:192",
      "X:193",
      "X:194",
      "X:195",
      "X:196",
      "X:197",
      "X:198",
      "X:199",
      "X:2",
      "X:20",
      "X:200",
      "X:201",
      "X:202",
      "X:203",
      "X:204",
      "X:205",
      "X:206",
      "X:207",
      "X:208",
      "X:209",
      "X:21",
      "X:210",
      "X:211",
      "X:212",
      "X:213",
      "X:214",
      "X:215",
      "X:216",
      "X:217",
      "X:218",
      "X:219",
      "X:22",
      "X:220",
      "X:221",
      "X:222",
      "X:223",
      "X:224",
      "X:225",
      "X:226",
      "X:227",
      "X:228",
      "X:229",
      "X:23",
      "X:230",
      "X:231",
      "X:232",
      "X:233",
      "X:234",
      "X:235",
      "X:236",
      "X:237",
      "X:238",
      "X:239",
      "X:24",
      "X:240",
      "X:241",
      "X:242",
      "X:243",
      "X:244",
      "X:245",
      "X:246",
      "X:247",
      "X:248",
      "X:249",
      "X:25",
      "X:250",
      "X:251",
      "X:252",
      "X:253",
      "X:254",
      "X:255",
      "X:256",
      "X:257",
      "X:258",
      "X:259",
      "X:26",
      "X:260",
      "X:261",
      "X:262",
      "X:27",
      "X:270",
      "X:271",
      "X:272",
      "X:273",
      "X:274",
      "X:275",
      "X:276",
      "X:277",
      "X:278",
      "X:279",
      "X:28",
      "X:280",
      "X:281",
      "X:282",
      "X:283",
      "X:284",
      "X:285",
      "X:286",
      "X:287",
      "X:288",
      "X:289",
      "X:29",
      "X:290",
      "X:291",
      "X:292",
      "X:293",
      "X:294",
      "X:295",
      "X:296",
      "X:297",
      "X:298",
      "X:299",
      "X:3",
      "X:30",
      "X:300",
      "X:301",
      "X:302",
      "X:303",
      "X:304",
      "X:305",
      "X:306",
      "X:307",
      "X:308",
      "X:309",
      "X:31",
      "X:310",
      "X:311",
      "X:312",
      "X:313",
      "X:314",
      "X:315",
      "X:316",
      "X:317",
      "X:318",
      "X:319",
      "X:32",
      "X:320",
      "X:321",
      "X:322",
      "X:323",
      "X:324",
      "X:325",
      "X:326",
      "X:327",
      "X:328",
      "X:329",
      "X:33",
      "X:330",
      "X:331",
      "X:332",
      "X:333",
      "X:334",
      "X:335",
      "X:336",
      "X:34",
      "X:343",
      "X:344",
      "X:345",
      "X:346",
      "X:347",
      "X:348",
      "X:349",
      "X:35",
      "X:350",
      "X:351",
      "X:352",
      "X:353",
      "X:354",
      "X:355",
      "X:356",
      "X:357",
      "X:358",
      "X:359",
      "X:36",
      "X:360",
      "X:361",
      "X:362",
      "X:363",
      "X:364",
      "X:365",
      "X:366",
      "X:367",
      "X:368",
      "X:369",
      "X:37",
      "X:370",
      "X:371",
      "X:372",
      "X:373",
      "X:374",
      "X:375",
      "X:376",
      "X:377",
      "X:378",
      "X:379",
      "X:38",
      "X:380",
      "X:381",
      "X:39",
      "X:4",
      "X:40",
      "X:41",
      "X:42",
      "X:43",
      "X:44",
      "X:45",
      "X:46",
      "X:47",
      "X:48",
      "X:49",
      "X:5",
      "X:50",
      "X:51",
      "X:52",
      "X:53",
      "X:54",
      "X:55",
      "X:56",
      "X:57",
      "X:58",
      "X:59",
      "X:6",
      "X:60",
      "X:61",
      "X:62",
      "X:63",
      "X:64",
      "X:65",
      "X:66",
      "X:67",
      "X:68",
      "X:69",
      "X:7",
      "X:70",
      "X:71",
      "X:78",
      "X:79",
      "X:8",
      "X:80",
      "X:81",
      "X:82",
      "X:83",
      "X:84",
      "X:85",
      "X:86",
      "X:87",
      "X:88",
      "X:89",
      "X:9",
      "X:90",
      "X:91",
      "X:92",
      "X:93",
      "X:94",
      "X:95",
      "X:96",
      "X:98",
      "X:99"
    ],
    "X:98": [
      "X:1",
      "X:10",
      "X:100",
      "X:101",
      "X:102",
      "X:103",
      "X:104",
      "X:105",
      "X:106",
      "X:107",
      "X:108",
      "X:109",
      "X:11",
      "X:110",
      "X:111",
      "X:112",
      "X:113",
      "X:114",
      "X:115",
      "X:116",
      "X:117",
      "X:118",
      "X:119",
      "X:12",
      "X:120",
      "X:121",
      "X:122",
      "X:123",
      "X:124",
      "X:125",
      "X:126",
      "X:127",
      "X:128",
      "X:129",
      "X:13",
      "X:130",
      "X:131",
      "X:132",
      "X:133",
      "X:134",
      "X:135",
      "X:136",
      "X:137",
      "X:138",
      "X:139",
      "X:14",
      "X:140",
      "X:141",
      "X:142",
      "X:143",
      "X:144",
      "X:145",
      "X:146",
      "X:147",
      "X:148",
      "X:149",
      "X:15",
      "X:150",
      "X:151",
      "X:152",
      "X:153",
      "X:154",
      "X:155",
      "X:156",
      "X:157",
      "X:158",
      "X:159",
      "X:16",
      "X:160",
      "X:161",
      "X:162",
      "X:163",
      "X:164",
      "X:165",
      "X:166",
      "X:167",
      "X:168",
      "X:169",
      "X:17",
      "X:170",
      "X:171",
      "X:172",
      "X:173",
      "X:174",
      "X:175",
      "X:176",
      "X:177",
      "X:178",
      "X:179",
      "X:18",
      "X:180",
      "X:181",
      "X:182",
      "X:183",
      "X:184",
      "X:185",
      "X:186",
      "X:187",
      "X:188",
      "X:189",
      "X:19",
      "X:190",
      "X:191",
      "X:192",
      "X:193",
      "X:194",
      "X:195",
      "X:196",
      "X:197",
      "X:198",
      "X:199",
      "X:2",
      "X:20",
      "X:200",
      "X:201",
      "X:202",
      "X:203",
      "X:204",
      "X:205",
      "X:206",
      "X:207",
      "X:208",
      "X:209",
      "X:21",
      "X:210",
      "X:211",
      "X:212",
      "X:213",
      "X:214",
      "X:215",
      "X:216",
      "X:217",
      "X:218",
      "X:219",
      "X:22",
      "X:220",
      "X:221",
      "X:222",
      "X:223",
      "X:224",
      "X:225",
      "X:226",
      "X:227",
      "X:228",
      "X:229",
      "X:23",
      "X:230",
      "X:231",
      "X:232",
      "X:233",
      "X:234",
      "X:235",
      "X:236",
      "X:237",
      "X:238",
      "X:239",
      "X:24",
      "X:240",
      "X:241",
      "X:242",
      "X:243",
      "X:244",
      "X:245",
      "X:246",
      "X:247",
      "X:248",
      "X:249",
      "X:25",
      "X:250",
      "X:251",
      "X:252",
      "X:253",
      "X:254",
      "X:255",
      "X:256",
      "X:257",
      "X:258",
      "X:259",
      "X:26",
      "X:260",
      "X:261",
      "X:262",
      "X:27",
      "X:270",
      "X:271",
      "X:272",
      "X:273",
      "X:274",
      "X:275",
      "X:276",
      "X:277",
      "X:278",
      "X:279",
      "X:28",
      "X:280",
      "X:281",
      "X:282",
      "X:283",
      "X:284",
      "X:285",
      "X:286",
      "X:287",
      "X:288",
      "X:289",
      "X:29",
      "X:290",
      "X:291",
      "X:292",
      "X:293",
      "X:294",
      "X:295",
      "X:296",
      "X:297",
      "X:298",
      "X:299",
      "X:3",
      "X:30",
      "X:300",
      "X:301",
      "X:302",
      "X:303",
      "X:304",
      "X:305",
      "X:306",
      "X:307",
      "X:308",
      "X:309",
      "X:31",
      "X:310",
      "X:311",
      "X:312",
      "X:313",
      "X:314",
      "X:315",
      "X:316",
      "X:317",
      "X:318",
      "X:319",
      "X:32",
      "X:320",
      "X:321",
      "X:322",
      "X:323",
      "X:324",
      "X:325",
      "X:326",
      "X:327",
      "X:328",
      "X:329",
      "X:33",
      "X:330",
      "X:331",
      "X:332",
      "X:333",
      "X:334",
      "X:335",
      "X:336",
      "X:34",
      "X:343",
      "X:344",
      "X:345",
      "X:346",
      "X:347",
      "X:348",
      "X:349",
      "X:35",
      "X:350",
      "X:351",
      "X:352",
      "X:353",
      "X:354",
      "X:355",
      "X:356",
      "X:357",
      "X:358",
      "X:359",
      "X:36",
      "X:360",
      "X:361",
      "X:362",
      "X:363",
      "X:364",
      "X:365",
      "X:366",
      "X:367",
      "X:368",
      "X:369",
      "X:37",
      "X:370",
      "X:371",
      "X:372",
      "X:373",
      "X:374",
      "X:375",
      "X:376",
      "X:377",
      "X:378",
      "X:379",
      "X:38",
      "X:380",
      "X:381",
      "X:39",
      "X:4",
      "X:40",
      "X:41",
      "X:42",
      "X:43",
      "X:44",
      "X:45",
      "X:46",
      "X:47",
      "X:48",
      "X:49",
      "X:5",
      "X:50",
      "X:51",
      "X:52",
      "X:53",
      "X:54",
      "X:55",
      "X:56",
      "X:57",
      "X:58",
      "X:59",
      "X:6",
      "X:60",
      "X:61",
      "X:62",
      "X:63",
      "X:64",
      "X:65",
      "X:66",
      "X:67",
      "X:68",
      "X:69",
      "X:7",
      "X:70",
      "X:71",
      "X:78",
      "X:79",
      "X:8",
      "X:80",
      "X:81",
      "X:82",
      "X:83",
      "X:84",
      "X:85",
      "X:86",
      "X:87",
      "X:88",
      "X:89",
      "X:9",
      "X:90",
      "X:91",
      "X:92",
      "X:93",
      "X:94",
      "X:95",
      "X:96",
      "X:97",
      "X:99"
    ],
    "X:99": [
      "X:1",
      "X:10",
      "X:100",
      "X:101",
      "X:102",
      "X:103",
      "X:104",
      "X:105",
      "X:106",
      "X:107",
      "X:108",
      "X:109",
      "X:11",
      "X:110",
      "X:111",
      "X:112",
      "X:113",
      "X:114",
      "X:115",
      "X:116",
      "X:117",
      "X:118",
      "X:119",
      "X:12",
      "X:120",
      "X:121",
      "X:122",
      "X:123",
      "X:124",
      "X:125",
      "X:126",
      "X:127",
      "X:128",
      "X:129",
      "X:13",
      "X:130",
      "X:131",
      "X:132",
      "X:133",
      "X:134",
      "X:135",
      "X:136",
      "X:137",
      "X:138",
      "X:139",
      "X:14",
      "X:140",
      "X:141",
      "X:142",
      "X:143",
      "X:144",
      "X:145",
      "X:146",
      "X:147",
      "X:148",
      "X:149",
      "X:15",
      "X:150",
      "X:151",
      "X:152",
      "X:153",
      "X:154",
      "X:155",
      "X:156",
      "X:157",
      "X:158",
      "X:159",
      "X:16",
      "X:160",
      "X:161",
      "X:162",
      "X:163",
      "X:164",
      "X:165",
      "X:166",
      "X:167",
      "X:168",
      "X:169",
      "X:17",
      "X:170",
      "X:171",
      "X:172",
      "X:173",
      "X:174",
      "X:175",
      "X:176",
      "X:177",
      "X:178",
      "X:179",
      "X:18",
      "X:180",
      "X:181",
      "X:182",
      "X:183",
      "X:184",
      "X:185",
      "X:186",
      "X:187",
      "X:188",
      "X:189",
      "X:19",
      "X:190",
      "X:191",
      "X:192",
      "X:193",
      "X:194",
      "X:195",
      "X:196",
      "X:197",
      "X:198",
      "X:199",
      "X:2",
      "X:20",
      "X:200",
      "X:201",
      "X:202",
      "X:203",
      "X:204",
      "X:205",
      "X:206",
      "X:207",
      "X:208",
      "X:209",
      "X:21",
      "X:210",
      "X:211",
      "X:212",
      "X:213",
      "X:214",
      "X:215",
      "X:216",
      "X:217",
      "X:218",
      "X:219",
      "X:22",
      "X:220",
      "X:221",
      "X:222",
      "X:223",
      "X:224",
      "X:225",
      "X:226",
      "X:227",
      "X:228",
      "X:229",
      "X:23",
      "X:230",
      "X:231",
      "X:232",
      "X:233",
      "X:234",
      "X:235",
      "X:236",
      "X:237",
      "X:238",
      "X:239",
      "X:24",
      "X:240",
      "X:241",
      "X:242",
      "X:243",
      "X:244",
      "X:245",
      "X:246",
      "X:247",
      "X:248",
      "X:249",
      "X:25",
      "X:250",
      "X:251",
      "X:252",
      "X:253",
      "X:254",
      "X:255",
      "X:256",
      "X:257",
      "X:258",
      "X:259",
      "X:26",
      "X:260",
      "X:261",
      "X:262",
      "X:27",
      "X:270",
      "X:271",
      "X:272",
      "X:273",
      "X:274",
      "X:275",
      "X:276",
      "X:277",
      "X:278",
      "X:279",
      "X:28",
      "X:280",
      "X:281",
      "X:282",
      "X:283",
      "X:284",
      "X:285",
      "X:286",
      "X:287",
      "X:288",
      "X:289",
      "X:29",
      "X:290",
      "X:291",
      "X:292",
      "X:293",
      "X:294",
      "X:295",
      "X:296",
      "X:297",
      "X:298",
      "X:299",
      "X:3",
      "X:30",
      "X:300",
      "X:301",
      "X:302",
      "X:303",
      "X:304",
      "X:305",
      "X:306",
      "X:307",
      "X:308",
      "X:309",
      "X:31",
      "X:310",
      "X:311",
      "X:312",
      "X:313",
      "X:314",
      "X:315",
      "X:316",
      "X:317",
      "X:318",
      "X:319",
      "X:32",
      "X:320",
      "X:321",
      "X:322",
      "X:323",
      "X:324",
      "X:325",
      "X:326",
      "X:327",
      "X:328",
      "X:329",
      "X:33",
      "X:330",
      "X:331",
      "X:332",
      "X:333",
      "X:334",
      "X:335",
      "X:336",
      "X:34",
      "X:343",
      "X:344",
      "X:345",
      "X:346",
      "X:347",
      "X:348",
      "X:349",
      "X:35",
      "X:350",
      "X:351",
      "X:352",
      "X:353",
      "X:354",
      "X:355",
      "X:356",
      "X:357",
      "X:358",
      "X:359",
      "X:36",
      "X:360",
      "X:361",
      "X:362",
      "X:363",
      "X:364",
      "X:365",
      "X:366",
      "X:367",
      "X:368",
      "X:369",
      "X:37",
      "X:370",
      "X:371",
      "X:372",
      "X:373",
      "X:374",
      "X:375",
      "X:376",
      "X:377",
      "X:378",
      "X:379",
      "X:38",
      "X:380",
      "X:381",
      "X:39",
      "X:4",
      "X:40",
      "X:41",
      "X:42",
      "X:43",
      "X:44",
      "X:45",
      "X:46",
      "X:47",
      "X:48",
      "X:49",
      "X:5",
      "X:50",
      "X:51",
      "X:52",
      "X:53",
      "X:54",
      "X:55",
      "X:56",
      "X:57",
      "X:58",
      "X:59",
      "X:6",
      "X:60",
      "X:61",
      "X:62",
      "X:63",
      "X:64",
      "X:65",
      "X:66",
      "X:67",
      "X:68",
      "X:69",
      "X:7",
      "X:70",
      "X:71",
      "X:78",
      "X:79",
      "X:8",
      "X:80",
      "X:81",
      "X:82",
      "X:83",
      "X:84",
      "X:85",
      "X:86",
      "X:87",
      "X:88",
      "X:89",
      "X:9",
      "X:90",
      "X:91",
      "X:92",
      "X:93",
      "X:94",
      "X:95",
      "X:96",
      "X:97",
      "X:98"
    ],
    "X:100": [
      "X:1",
      "X:10",
      "X:101",
      "X:102",
      "X:103",
      "X:104",
      "X:105",
      "X:106",
      "X:107",
      "X:108",
      "X:109",
      "X:11",
      "X:110",
      "X:111",
      "X:112",
      "X:113",
      "X:114",
      "X:115",
      "X:116",
      "X:117",
      "X:118",
      "X:119",
      "X:12",
      "X:120",
      "X:121",
      "X:122",
      "X:123",
      "X:124",
      "X:125",
      "X:126",
      "X:127",
      "X:128",
      "X:129",
      "X:13",
      "X:130",
      "X:131",
      "X:132",
      "X:133",
      "X:134",
      "X:135",
      "X:136",
      "X:137",
      "X:138",
      "X:139",
      "X:14",
      "X:140",
      "X:141",
      "X:142",
      "X:143",
      "X:144",
      "X:145",
      "X:146",
      "X:147",
      "X:148",
      "X:149",
      "X:15",
      "X:150",
      "X:151",
      "X:152",
      "X:153",
      "X:154",
      "X:155",
      "X:156",
      "X:157",
      "X:158",
      "X:159",
      "X:16",
      "X:160",
      "X:161",
      "X:162",
      "X:163",
      "X:164",
      "X:165",
      "X:166",
      "X:167",
      "X:168",
      "X:169",
      "X:17",
      "X:170",
      "X:171",
      "X:172",
      "X:173",
      "X:174",
      "X:175",
      "X:176",
      "X:177",
      "X:178",
      "X:179",
      "X:18",
      "X:180",
      "X:181",
      "X:182",
      "X:183",
      "X:184",
      "X:185",
      "X:186",
      "X:187",
      "X:188",
      "X:189",
      "X:19",
      "X:190",
      "X:191",
      "X:192",
      "X:193",
      "X:194",
      "X:195",
      "X:196",
      "X:197",
      "X:198",
      "X:199",
      "X:2",
      "X:20",
      "X:200",
      "X:201",
      "X:202",
      "X:203",
      "X:204",
      "X:205",
      "X:206",
      "X:207",
      "X:208",
      "X:209",
      "X:21",
      "X:210",
      "X:211",
      "X:212",
      "X:213",
      "X:214",
      "X:215",
      "X:216",
      "X:217",
      "X:218",
      "X:219",
      "X:22",
      "X:220",
      "X:221",
      "X:222",
      "X:223",
      "X:224",
      "X:225",
      "X:226",
      "X:227",
      "X:228",
      "X:229",
      "X:23",
      "X:230",
      "X:231",
      "X:232",
      "X:233",
      "X:234",
      "X:235",
      "X:236",
      "X:237",
      "X:238",
      "X:239",
      "X:24",
      "X:240",
      "X:241",
      "X:242",
      "X:243",
      "X:244",
      "X:245",
      "X:246",
      "X:247",
      "X:248",
      "X:249",
      "X:25",
      "X:250",
      "X:251",
      "X:252",
      "X:253",
      "X:254",
      "X:255",
      "X:256",
      "X:257",
      "X:258",
      "X:259",
      "X:26",
      "X:260",
      "X:261",
      "X:262",
      "X:27",
      "X:270",
      "X:271",
      "X:272",
      "X:273",
      "X:274",
      "X:275",
      "X:276",
      "X:277",
      "X:278",
      "X:279",
      "X:28",
      "X:280",
      "X:281",
      "X:282",
      "X:283",
      "X:284",
      "X:285",
      "X:286",
      "X:287",
      "X:288",
      "X:289",
      "X:29",
      "X:290",
      "X:291",
      "X:292",
      "X:293",
      "X:294",
      "X:295",
      "X:296",
      "X:297",
      "X:298",
      "X:299",
      "X:3",
      "X:30",
      "X:300",
      "X:301",
      "X:302",
      "X:303",
      "X:304",
      "X:305",
      "X:306",
      "X:307",
      "X:308",
      "X:309",
      "X:31",
      "X:310",
      "X:311",
      "X:312",
      "X:313",
      "X:314",
      "X:315",
      "X:316",
      "X:317",
      "X:318",
      "X:319",
      "X:32",
      "X:320",
      "X:321",
      "X:322",
      "X:323",
      "X:324",
      "X:325",
      "X:326",
      "X:327",
      "X:328",
      "X:329",
      "X:33",
      "X:330",
      "X:331",
      "X:332",
      "X:333",
      "X:334",
      "X:335",
      "X:336",
      "X:34",
      "X:343",
      "X:344",
      "X:345",
      "X:346",
      "X:347",
      "X:348",
      "X:349",
      "X:35",
      "X:350",
      "X:351",
      "X:352",
      "X:353",
      "X:354",
      "X:355",
      "X:356",
      "X:357",
      "X:358",
      "X:359",
      "X:36",
      "X:360",
      "X:361",
      "X:362",
      "X:363",
      "X:364",
      "X:365",
      "X:366",
      "X:367",
      "X:368",
      "X:369",
      "X:37",
      "X:370",
      "X:371",
      "X:372",
      "X:373",
      "X:374",
      "X:375",
      "X:376",
      "X:377",
      "X:378",
      "X:379",
      "X:38",
      "X:380",
      "X:381",
      "X:39",
      "X:4",
      "X:40",
      "X:41",
      "X:42",
      "X:43",
      "X:44",
      "X:45",
      "X:46",
      "X:47",
      "X:48",
      "X:49",
      "X:5",
      "X:50",
      "X:51",
      "X:52",
      "X:53",
      "X:54",
      "X:55",
      "X:56",
      "X:57",
      "X:58",
      "X:59",
      "X:6",
      "X:60",
      "X:61",
      "X:62",
      "X:63",
      "X:64",
      "X:65",
      "X:66",
      "X:67",
      "X:68",
      "X:69",
      "X:7",
      "X:70",
      "X:71",
      "X:78",
      "X:79",
      "X:8",
      "X:80",
      "X:81",
      "X:82",
      "X:83",
      "X:84",
      "X:85",
      "X:86",
      "X:87",
      "X:88",
      "X:89",
      "X:9",
      "X:90",
      "X:91",
      "X:92",
      "X:93",
      "X:94",
      "X:95",
      "X:96",
      "X:97",
      "X:98",
      "X:99"
    ],
    "X:101": [
      "X:1",
      "X:10",
      "X:100",
      "X:102",
      "X:103",
      "X:104",
      "X:105",
      "X:106",
      "X:107",
      "X:108",
      "X:109",
      "X:11",
      "X:110",
      "X:111",
      "X:112",
      "X:113",
      "X:114",
      "X:115",
      "X:116",
      "X:117",
      "X:118",
      "X:119",
      "X:12",
      "X:120",
      "X:121",
      "X:122",
      "X:123",
      "X:124",
      "X:125",
      "X:126",
      "X:127",
      "X:128",
      "X:129",
      "X:13",
      "X:130",
      "X:131",
      "X:132",
      "X:133",
      "X:134",
      "X:135",
      "X:136",
      "X:137",
      "X:138",
      "X:139",
      "X:14",
      "X:140",
      "X:141",
      "X:142",
      "X:143",
      "X:144",
      "X:145",
      "X:146",
      "X:147",
      "X:148",
      "X:149",
      "X:15",
      "X:150",
      "X:151",
      "X:152",
      "X:153",
      "X:154",
      "X:155",
      "X:156",
      "X:157",
      "X:158",
      "X:159",
      "X:16",
      "X:160",
      "X:161",
      "X:162",
      "X:163",
      "X:164",
      "X:165",
      "X:166",
      "X:167",
      "X:168",
      "X:169",
      "X:17",
      "X:170",
      "X:171",
      "X:172",
      "X:173",
      "X:174",
      "X:175",
      "X:176",
      "X:177",
      "X:178",
      "X:179",
      "X:18",
      "X:180",
      "X:181",
      "X:182",
      "X:183",
      "X:184",
      "X:185",
      "X:186",
      "X:187",
      "X:188",
      "X:189",
      "X:19",
      "X:190",
      "X:191",
      "X:192",
      "X:193",
      "X:194",
      "X:195",
      "X:196",
      "X:197",
      "X:198",
      "X:199",
      "X:2",
      "X:20",
      "X:200",
      "X:201",
      "X:202",
      "X:203",
      "X:204",
      "X:205",
      "X:206",
      "X:207",
      "X:208",
      "X:209",
      "X:21",
      "X:210",
      "X:211",
      "X:212",
      "X:213",
      "X:214",
      "X:215",
      "X:216",
      "X:217",
      "X:218",
      "X:219",
      "X:22",
      "X:220",
      "X:221",
      "X:222",
      "X:223",
      "X:224",
      "X:225",
      "X:226",
      "X:227",
      "X:228",
      "X:229",
      "X:23",
      "X:230",
      "X:231",
      "X:232",
      "X:233",
      "X:234",
      "X:235",
      "X:236",
      "X:237",
      "X:238",
      "X:239",
      "X:24",
      "X:240",
      "X:241",
      "X:242",
      "X:243",
      "X:244",
      "X:245",
      "X:246",
      "X:247",
      "X:248",
      "X:249",
      "X:25",
      "X:250",
      "X:251",
      "X:252",
      "X:253",
      "X:254",
      "X:255",
      "X:256",
      "X:257",
      "X:258",
      "X:259",
      "X:26",
      "X:260",
      "X:261",
      "X:262",
      "X:27",
      "X:270",
      "X:271",
      "X:272",
      "X:273",
      "X:274",
      "X:275",
      "X:276",
      "X:277",
      "X:278",
      "X:279",
      "X:28",
      "X:280",
      "X:281",
      "X:282",
      "X:283",
      "X:284",
      "X:285",
      "X:286",
      "X:287",
      "X:288",
      "X:289",
      "X:29",
      "X:290",
      "X:291",
      "X:292",
      "X:293",
      "X:294",
      "X:295",
      "X:296",
      "X:297",
      "X:298",
      "X:299",
      "X:3",
      "X:30",
      "X:300",
      "X:301",
      "X:302",
      "X:303",
      "X:304",
      "X:305",
      "X:306",
      "X:307",
      "X:308",
      "X:309",
      "X:31",
      "X:310",
      "X:311",
      "X:312",
      "X:313",
      "X:314",
      "X:315",
      "X:316",
      "X:317",
      "X:318",
      "X:319",
      "X:32",
      "X:320",
      "X:321",
      "X:322",
      "X:323",
      "X:324",
      "X:325",
      "X:326",
      "X:327",
      "X:328",
      "X:329",
      "X:33",
      "X:330",
      "X:331",
      "X:332",
      "X:333",
      "X:334",
      "X:335",
      "X:336",
      "X:34",
      "X:343",
      "X:344",
      "X:345",
      "X:346",
      "X:347",
      "X:348",
      "X:349",
      "X:35",
      "X:350",
      "X:351",
      "X:352",
      "X:353",
      "X:354",
      "X:355",
      "X:356",
      "X:357",
      "X:358",
      "X:359",
      "X:36",
      "X:360",
      "X:361",
      "X:362",
      "X:363",
      "X:364",
      "X:365",
      "X:366",
      "X:367",
      "X:368",
      "X:369",
      "X:37",
      "X:370",
      "X:371",
      "X:372",
      "X:373",
      "X:374",
      "X:375",
      "X:376",
      "X:377",
      "X:378",
      "X:379",
      "X:38",
      "X:380",
      "X:381",
      "X:39",
      "X:4",
      "X:40",
      "X:41",
      "X:42",
      "X:43",
      "X:44",
      "X:45",
      "X:46",
      "X:47",
      "X:48",
      "X:49",
      "X:5",
      "X:50",
      "X:51",
      "X:52",
      "X:53",
      "X:54",
      "X:55",
      "X:56",
      "X:57",
      "X:58",
      "X:59",
      "X:6",
      "X:60",
      "X:61",
      "X:62",
      "X:63",
      "X:64",
      "X:65",
      "X:66",
      "X:67",
      "X:68",
      "X:69",
      "X:7",
      "X:70",
      "X:71",
      "X:78",
      "X:79",
      "X:8",
      "X:80",
      "X:81",
      "X:82",
      "X:83",
      "X:84",
      "X:85",
      "X:86",
      "X:87",
      "X:88",
      "X:89",
      "X:9",
      "X:90",
      "X:91",
      "X:92",
      "X:93",
      "X:94",
      "X:95",
      "X:96",
      "X:97",
      "X:98",
      "X:99"
    ],
    "X:102": [
      "X:1",
      "X:10",
      "X:100",
      "X:101",
      "X:103",
      "X:104",
      "X:105",
      "X:106",
      "X:107",
      "X:108",
      "X:109",
      "X:11",
      "X:110",
      "X:111",
      "X:112",
      "X:113",
      "X:114",
      "X:115",
      "X:116",
      "X:117",
      "X:118",
      "X:119",
      "X:12",
      "X:120",
      "X:121",
      "X:122",
      "X:123",
      "X:124",
      "X:125",
      "X:126",
      "X:127",
      "X:128",
      "X:129",
      "X:13",
      "X:130",
      "X:131",
      "X:132",
      "X:133",
      "X:134",
      "X:135",
      "X:136",
      "X:137",
      "X:138",
      "X:139",
      "X:14",
      "X:140",
      "X:141",
      "X:142",
      "X:143",
      "X:144",
      "X:145",
      "X:146",
      "X:147",
      "X:148",
      "X:149",
      "X:15",
      "X:150",
      "X:151",
      "X:152",
      "X:153",
      "X:154",
      "X:155",
      "X:156",
      "X:157",
      "X:158",
      "X:159",
      "X:16",
      "X:160",
      "X:161",
      "X:162",
      "X:163",
      "X:164",
      "X:165",
      "X:166",
      "X:167",
      "X:168",
      "X:169",
      "X:17",
      "X:170",
      "X:171",
      "X:172",
      "X:173",
      "X:174",
      "X:175",
      "X:176",
      "X:177",
      "X:178",
      "X:179",
      "X:18",
      "X:180",
      "X:181",
      "X:182",
      "X:183",
      "X:184",
      "X:185",
      "X:186",
      "X:187",
      "X:188",
      "X:189",
      "X:19",
      "X:190",
      "X:191",
      "X:192",
      "X:193",
      "X:194",
      "X:195",
      "X:196",
      "X:197",
      "X:198",
      "X:199",
      "X:2",
      "X:20",
      "X:200",
      "X:201",
      "X:202",
      "X:203",
      "X:204",
      "X:205",
      "X:206",
      "X:207",
      "X:208",
      "X:209",
      "X:21",
      "X:210",
      "X:211",
      "X:212",
      "X:213",
      "X:214",
      "X:215",
      "X:216",
      "X:217",
      "X:218",
      "X:219",
      "X:22",
      "X:220",
      "X:221",
      "X:222",
      "X:223",
      "X:224",
      "X:225",
      "X:226",
      "X:227",
      "X:228",
      "X:229",
      "X:23",
      "X:230",
      "X:231",
      "X:232",
      "X:233",
      "X:234",
      "X:235",
      "X:236",
      "X:237",
      "X:238",
      "X:239",
      "X:24",
      "X:240",
      "X:241",
      "X:242",
      "X:243",
      "X:244",
      "X:245",
      "X:246",
      "X:247",
      "X:248",
      "X:249",
      "X:25",
      "X:250",
      "X:251",
      "X:252",
      "X:253",
      "X:254",
      "X:255",
      "X:256",
      "X:257",
      "X:258",
      "X:259",
      "X:26",
      "X:260",
      "X:261",
      "X:262",
      "X:27",
      "X:270",
      "X:271",
      "X:272",
      "X:273",
      "X:274",
      "X:275",
      "X:276",
      "X:277",
      "X:278",
      "X:279",
      "X:28",
      "X:280",
      "X:281",
      "X:282",
      "X:283",
      "X:284",
      "X:285",
      "X:286",
      "X:287",
      "X:288",
      "X:289",
      "X:29",
      "X:290",
      "X:291",
      "X:292",
      "X:293",
      "X:294",
      "X:295",
      "X:296",
      "X:297",
      "X:298",
      "X:299",
      "X:3",
      "X:30",
      "X:300",
      "X:301",
      "X:302",
      "X:303",
      "X:304",
      "X:305",
      "X:306",
      "X:307",
      "X:308",
      "X:309",
      "X:31",
      "X:310",
      "X:311",
      "X:312",
      "X:313",
      "X:314",
      "X:315",
      "X:316",
      "X:317",
      "X:318",
      "X:319",
      "X:32",
      "X:320",
      "X:321",
      "X:322",
      "X:323",
      "X:324",
      "X:325",
      "X:326",
      "X:327",
      "X:328",
      "X:329",
      "X:33",
      "X:330",
      "X:331",
      "X:332",
      "X:333",
      "X:334",
      "X:335",
      "X:336",
      "X:34",
      "X:343",
      "X:344",
      "X:345",
      "X:346",
      "X:347",
      "X:348",
      "X:349",
      "X:35",
      "X:350",
      "X:351",
      "X:352",
      "X:353",
      "X:354",
      "X:355",
      "X:356",
      "X:357",
      "X:358",
      "X:359",
      "X:36",
      "X:360",
      "X:361",
      "X:362",
      "X:363",
      "X:364",
      "X:365",
      "X:366",
      "X:367",
      "X:368",
      "X:369",
      "X:37",
      "X:370",
      "X:371",
      "X:372",
      "X:373",
      "X:374",
      "X:375",
      "X:376",
      "X:377",
      "X:378",
      "X:379",
      "X:38",
      "X:380",
      "X:381",
      "X:39",
      "X:4",
      "X:40",
      "X:41",
      "X:42",
      "X:43",
      "X:44",
      "X:45",
      "X:46",
      "X:47",
      "X:48",
      "X:49",
      "X:5",
      "X:50",
      "X:51",
      "X:52",
      "X:53",
      "X:54",
      "X:55",
      "X:56",
      "X:57",
      "X:58",
      "X:59",
      "X:6",
      "X:60",
      "X:61",
      "X:62",
      "X:63",
      "X:64",
      "X:65",
      "X:66",
      "X:67",
      "X:68",
      "X:69",
      "X:7",
      "X:70",
      "X:71",
      "X:78",
      "X:79",
      "X:8",
      "X:80",
      "X:81",
      "X:82",
      "X:83",
      "X:84",
      "X:85",
      "X:86",
      "X:87",
      "X:88",
      "X:89",
      "X:9",
      "X:90",
      "X:91",
      "X:92",
      "X:93",
      "X:94",
      "X:95",
      "X:96",
      "X:97",
      "X:98",
      "X:99"
    ],
    "X:103": [
      "X:1",
      "X:10",
      "X:100",
      "X:101",
      "X:102",
      "X:104",
      "X:105",
      "X:106",
      "X:107",
      "X:108",
      "X:109",
      "X:11",
      "X:110",
      "X:111",
      "X:112",
      "X:113",
      "X:114",
      "X:115",
      "X:116",
      "X:117",
      "X:118",
      "X:119",
      "X:12",
      "X:120",
      "X:121",
      "X:122",
      "X:123",
      "X:124",
      "X:125",
      "X:126",
      "X:127",
      "X:128",
      "X:129",
      "X:13",
      "X:130",
      "X:131",
      "X:132",
      "X:133",
      "X:134",
      "X:135",
      "X:136",
      "X:137",
      "X:138",
      "X:139",
      "X:14",
      "X:140",
      "X:141",
      "X:142",
      "X:143",
      "X:144",
      "X:145",
      "X:146",
      "X:147",
      "X:148",
      "X:149",
      "X:15",
      "X:150",
      "X:151",
      "X:152",
      "X:153",
      "X:154",
      "X:155",
      "X:156",
      "X:157",
      "X:158",
      "X:159",
      "X:16",
      "X:160",
      "X:161",
      "X:162",
      "X:163",
      "X:164",
      "X:165",
      "X:166",
      "X:167",
      "X:168",
      "X:169",
      "X:17",
      "X:170",
      "X:171",
      "X:172",
      "X:173",
      "X:174",
      "X:175",
      "X:176",
      "X:177",
      "X:178",
      "X:179",
      "X:18",
      "X:180",
      "X:181",
      "X:182",
      "X:183",
      "X:184",
      "X:185",
      "X:186",
      "X:187",
      "X:188",
      "X:189",
      "X:19",
      "X:190",
      "X:191",
      "X:192",
      "X:193",
      "X:194",
      "X:195",
      "X:196",
      "X:197",
      "X:198",
      "X:199",
      "X:2",
      "X:20",
      "X:200",
      "X:201",
      "X:202",
      "X:203",
      "X:204",
      "X:205",
      "X:206",
      "X:207",
      "X:208",
      "X:209",
      "X:21",
      "X:210",
      "X:211",
      "X:212",
      "X:213",
      "X:214",
      "X:215",
      "X:216",
      "X:217",
      "X:218",
      "X:219",
      "X:22",
      "X:220",
      "X:221",
      "X:222",
      "X:223",
      "X:224",
      "X:225",
      "X:226",
      "X:227",
      "X:228",
      "X:229",
      "X:23",
      "X:230",
      "X:231",
      "X:232",
      "X:233",
      "X:234",
      "X:235",
      "X:236",
      "X:237",
      "X:238",
      "X:239",
      "X:24",
      "X:240",
      "X:241",
      "X:242",
      "X:243",
      "X:244",
      "X:245",
      "X:246",
      "X:247",
      "X:248",
      "X:249",
      "X:25",
      "X:250",
      "X:251",
      "X:252",
      "X:253",
      "X:254",
      "X:255",
      "X:256",
      "X:257",
      "X:258",
      "X:259",
      "X:26",
      "X:260",
      "X:261",
      "X:262",
      "X:27",
      "X:270",
      "X:271",
      "X:272",
      "X:273",
      "X:274",
      "X:275",
      "X:276",
      "X:277",
      "X:278",
      "X:279",
      "X:28",
      "X:280",
      "X:281",
      "X:282",
      "X:283",
      "X:284",
      "X:285",
      "X:286",
      "X:287",
      "X:288",
      "X:289",
      "X:29",
      "X:290",
      "X:291",
      "X:292",
      "X:293",
      "X:294",
      "X:295",
      "X:296",
      "X:297",
      "X:298",
      "X:299",
      "X:3",
      "X:30",
      "X:300",
      "X:301",
      "X:302",
      "X:303",
      "X:304",
      "X:305",
      "X:306",
      "X:307",
      "X:308",
      "X:309",
      "X:31",
      "X:310",
      "X:311",
      "X:312",
      "X:313",
      "X:314",
      "X:315",
      "X:316",
      "X:317",
      "X:318",
      "X:319",
      "X:32",
      "X:320",
      "X:321",
      "X:322",
      "X:323",
      "X:324",
      "X:325",
      "X:326",
      "X:327",
      "X:328",
      "X:329",
      "X:33",
      "X:330",
      "X:331",
      "X:332",
      "X:333",
      "X:334",
      "X:335",
      "X:336",
      "X:34",
      "X:343",
      "X:344",
      "X:345",
      "X:346",
      "X:347",
      "X:348",
      "X:349",
      "X:35",
      "X:350",
      "X:351",
      "X:352",
      "X:353",
      "X:354",
      "X:355",
      "X:356",
      "X:357",
      "X:358",
      "X:359",
      "X:36",
      "X:360",
      "X:361",
      "X:362",
      "X:363",
      "X:364",
      "X:365",
      "X:366",
      "X:367",
      "X:368",
      "X:369",
      "X:37",
      "X:370",
      "X:371",
      "X:372",
      "X:373",
      "X:374",
      "X:375",
      "X:376",
      "X:377",
      "X:378",
      "X:379",
      "X:38",
      "X:380",
      "X:381",
      "X:39",
      "X:4",
      "X:40",
      "X:41",
      "X:42",
      "X:43",
      "X:44",
      "X:45",
      "X:46",
      "X:47",
      "X:48",
      "X:49",
      "X:5",
      "X:50",
      "X:51",
      "X:52",
      "X:53",
      "X:54",
      "X:55",
      "X:56",
      "X:57",
      "X:58",
      "X:59",
      "X:6",
      "X:60",
      "X:61",
      "X:62",
      "X:63",
      "X:64",
      "X:65",
      "X:66",
      "X:67",
      "X:68",
      "X:69",
      "X:7",
      "X:70",
      "X:71",
      "X:78",
      "X:79",
      "X:8",
      "X:80",
      "X:81",
      "X:82",
      "X:83",
      "X:84",
      "X:85",
      "X:86",
      "X:87",
      "X:88",
      "X:89",
      "X:9",
      "X:90",
      "X:91",
      "X:92",
      "X:93",
      "X:94",
      "X:95",
      "X:96",
      "X:97",
      "X:98",
      "X:99"
    ],
    "X:104": [
      "X:1",
      "X:10",
      "X:100",
      "X:101",
      "X:102",
      "X:103",
      "X:105",
      "X:106",
      "X:107",
      "X:108",
      "X:109",
      "X:11",
      "X:110",
      "X:111",
      "X:112",
      "X:113",
      "X:114",
      "X:115",
      "X:116",
      "X:117",
      "X:118",
      "X:119",
      "X:12",
      "X:120",
      "X:121",
      "X:122",
      "X:123",
      "X:124",
      "X:125",
      "X:126",
      "X:127",
      "X:128",
      "X:129",
      "X:13",
      "X:130",
      "X:131",
      "X:132",
      "X:133",
      "X:134",
      "X:135",
      "X:136",
      "X:137",
      "X:138",
      "X:139",
      "X:14",
      "X:140",
      "X:141",
      "X:142",
      "X:143",
      "X:144",
      "X:145",
      "X:146",
      "X:147",
      "X:148",
      "X:149",
      "X:15",
      "X:150",
      "X:151",
      "X:152",
      "X:153",
      "X:154",
      "X:155",
      "X:156",
      "X:157",
      "X:158",
      "X:159",
      "X:16",
      "X:160",
      "X:161",
      "X:162",
      "X:163",
      "X:164",
      "X:165",
      "X:166",
      "X:167",
      "X:168",
      "X:169",
      "X:17",
      "X:170",
      "X:171",
      "X:172",
      "X:173",
      "X:174",
      "X:175",
      "X:176",
      "X:177",
      "X:178",
      "X:179",
      "X:18",
      "X:180",
      "X:181",
      "X:182",
      "X:183",
      "X:184",
      "X:185",
      "X:186",
      "X:187",
      "X:188",
      "X:189",
      "X:19",
      "X:190",
      "X:191",
      "X:192",
      "X:193",
      "X:194",
      "X:195",
      "X:196",
      "X:197",
      "X:198",
      "X:199",
      "X:2",
      "X:20",
      "X:200",
      "X:201",
      "X:202",
      "X:203",
      "X:204",
      "X:205",
      "X:206",
      "X:207",
      "X:208",
      "X:209",
      "X:21",
      "X:210",
      "X:211",
      "X:212",
      "X:213",
      "X:214",
      "X:215",
      "X:216",
      "X:217",
      "X:218",
      "X:219",
      "X:22",
      "X:220",
      "X:221",
      "X:222",
      "X:223",
      "X:224",
      "X:225",
      "X:226",
      "X:227",
      "X:228",
      "X:229",
      "X:23",
      "X:230",
      "X:231",
      "X:232",
      "X:233",
      "X:234",
      "X:235",
      "X:236",
      "X:237",
      "X:238",
      "X:239",
      "X:24",
      "X:240",
      "X:241",
      "X:242",
      "X:243",
      "X:244",
      "X:245",
      "X:246",
      "X:247",
      "X:248",
      "X:249",
      "X:25",
      "X:250",
      "X:251",
      "X:252",
      "X:253",
      "X:254",
      "X:255",
      "X:256",
      "X:257",
      "X:258",
      "X:259",
      "X:26",
      "X:260",
      "X:261",
      "X:262",
      "X:27",
      "X:270",
      "X:271",
      "X:272",
      "X:273",
      "X:274",
      "X:275",
      "X:276",
      "X:277",
      "X:278",
      "X:279",
      "X:28",
      "X:280",
      "X:281",
      "X:282",
      "X:283",
      "X:284",
      "X:285",
      "X:286",
      "X:287",
      "X:288",
      "X:289",
      "X:29",
      "X:290",
      "X:291",
      "X:292",
      "X:293",
      "X:294",
      "X:295",
      "X:296",
      "X:297",
      "X:298",
      "X:299",
      "X:3",
      "X:30",
      "X:300",
      "X:301",
      "X:302",
      "X:303",
      "X:304",
      "X:305",
      "X:306",
      "X:307",
      "X:308",
      "X:309",
      "X:31",
      "X:310",
      "X:311",
      "X:312",
      "X:313",
      "X:314",
      "X:315",
      "X:316",
      "X:317",
      "X:318",
      "X:319",
      "X:32",
      "X:320",
      "X:321",
      "X:322",
      "X:323",
      "X:324",
      "X:325",
      "X:326",
      "X:327",
      "X:328",
      "X:329",
      "X:33",
      "X:330",
      "X:331",
      "X:332",
      "X:333",
      "X:334",
      "X:335",
      "X:336",
      "X:34",
      "X:343",
      "X:344",
      "X:345",
      "X:346",
      "X:347",
      "X:348",
      "X:349",
      "X:35",
      "X:350",
      "X:351",
      "X:352",
      "X:353",
      "X:354",
      "X:355",
      "X:356",
      "X:357",
      "X:358",
      "X:359",
      "X:36",
      "X:360",
      "X:361",
      "X:362",
      "X:363",
      "X:364",
      "X:365",
      "X:366",
      "X:367",
      "X:368",
      "X:369",
      "X:37",
      "X:370",
      "X:371",
      "X:372",
      "X:373",
      "X:374",
      "X:375",
      "X:376",
      "X:377",
      "X:378",
      "X:379",
      "X:38",
      "X:380",
      "X:381",
      "X:39",
      "X:4",
      "X:40",
      "X:41",
      "X:42",
      "X:43",
      "X:44",
      "X:45",
      "X:46",
      "X:47",
      "X:48",
      "X:49",
      "X:5",
      "X:50",
      "X:51",
      "X:52",
      "X:53",
      "X:54",
      "X:55",
      "X:56",
      "X:57",
      "X:58",
      "X:59",
      "X:6",
      "X:60",
      "X:61",
      "X:62",
      "X:63",
      "X:64",
      "X:65",
      "X:66",
      "X:67",
      "X:68",
      "X:69",
      "X:7",
      "X:70",
      "X:71",
      "X:78",
      "X:79",
      "X:8",
      "X:80",
      "X:81",
      "X:82",
      "X:83",
      "X:84",
      "X:85",
      "X:86",
      "X:87",
      "X:88",
      "X:89",
      "X:9",
      "X:90",
      "X:91",
      "X:92",
      "X:93",
      "X:94",
      "X:95",
      "X:96",
      "X:97",
      "X:98",
      "X:99"
    ],
    "X:105": [
      "X:1",
      "X:10",
      "X:100",
      "X:101",
      "X:102",
      "X:103",
      "X:104",
      "X:106",
      "X:107",
      "X:108",
      "X:109",
      "X:11",
      "X:110",
      "X:111",
      "X:112",
      "X:113",
      "X:114",
      "X:115",
      "X:116",
      "X:117",
      "X:118",
      "X:119",
      "X:12",
      "X:120",
      "X:121",
      "X:122",
      "X:123",
      "X:124",
      "X:125",
      "X:126",
      "X:127",
      "X:128",
      "X:129",
      "X:13",
      "X:130",
      "X:131",
      "X:132",
      "X:133",
      "X:134",
      "X:135",
      "X:136",
      "X:137",
      "X:138",
      "X:139",
      "X:14",
      "X:140",
      "X:141",
      "X:142",
      "X:143",
      "X:144",
      "X:145",
      "X:146",
      "X:147",
      "X:148",
      "X:149",
      "X:15",
      "X:150",
      "X:151",
      "X:152",
      "X:153",
      "X:154",
      "X:155",
      "X:156",
      "X:157",
      "X:158",
      "X:159",
      "X:16",
      "X:160",
      "X:161",
      "X:162",
      "X:163",
      "X:164",
      "X:165",
      "X:166",
      "X:167",
      "X:168",
      "X:169",
      "X:17",
      "X:170",
      "X:171",
      "X:172",
      "X:173",
      "X:174",
      "X:175",
      "X:176",
      "X:177",
      "X:178",
      "X:179",
      "X:18",
      "X:180",
      "X:181",
      "X:182",
      "X:183",
      "X:184",
      "X:185",
      "X:186",
      "X:187",
      "X:188",
      "X:189",
      "X:19",
      "X:190",
      "X:191",
      "X:192",
      "X:193",
      "X:194",
      "X:195",
      "X:196",
      "X:197",
      "X:198",
      "X:199",
      "X:2",
      "X:20",
      "X:200",
      "X:201",
      "X:202",
      "X:203",
      "X:204",
      "X:205",
      "X:206",
      "X:207",
      "X:208",
      "X:209",
      "X:21",
      "X:210",
      "X:211",
      "X:212",
      "X:213",
      "X:214",
      "X:215",
      "X:216",
      "X:217",
      "X:218",
      "X:219",
      "X:22",
      "X:220",
      "X:221",
      "X:222",
      "X:223",
      "X:224",
      "X:225",
      "X:226",
      "X:227",
      "X:228",
      "X:229",
      "X:23",
      "X:230",
      "X:231",
      "X:232",
      "X:233",
      "X:234",
      "X:235",
      "X:236",
      "X:237",
      "X:238",
      "X:239",
      "X:24",
      "X:240",
      "X:241",
      "X:242",
      "X:243",
      "X:244",
      "X:245",
      "X:246",
      "X:247",
      "X:248",
      "X:249",
      "X:25",
      "X:250",
      "X:251",
      "X:252",
      "X:253",
      "X:254",
      "X:255",
      "X:256",
      "X:257",
      "X:258",
      "X:259",
      "X:26",
      "X:260",
      "X:261",
      "X:262",
      "X:27",
      "X:270",
      "X:271",
      "X:272",
      "X:273",
      "X:274",
      "X:275",
      "X:276",
      "X:277",
      "X:278",
      "X:279",
      "X:28",
      "X:280",
      "X:281",
      "X:282",
      "X:283",
      "X:284",
      "X:285",
      "X:286",
      "X:287",
      "X:288",
      "X:289",
      "X:29",
      "X:290",
      "X:291",
      "X:292",
      "X:293",
      "X:294",
      "X:295",
      "X:296",
      "X:297",
      "X:298",
      "X:299",
      "X:3",
      "X:30",
      "X:300",
      "X:301",
      "X:302",
      "X:303",
      "X:304",
      "X:305",
      "X:306",
      "X:307",
      "X:308",
      "X:309",
      "X:31",
      "X:310",
      "X:311",
      "X:312",
      "X:313",
      "X:314",
      "X:315",
      "X:316",
      "X:317",
      "X:318",
      "X:319",
      "X:32",
      "X:320",
      "X:321",
      "X:322",
      "X:323",
      "X:324",
      "X:325",
      "X:326",
      "X:327",
      "X:328",
      "X:329",
      "X:33",
      "X:330",
      "X:331",
      "X:332",
      "X:333",
      "X:334",
      "X:335",
      "X:336",
      "X:34",
      "X:343",
      "X:344",
      "X:345",
      "X:346",
      "X:347",
      "X:348",
      "X:349",
      "X:35",
      "X:350",
      "X:351",
      "X:352",
      "X:353",
      "X:354",
      "X:355",
      "X:356",
      "X:357",
      "X:358",
      "X:359",
      "X:36",
      "X:360",
      "X:361",
      "X:362",
      "X:363",
      "X:364",
      "X:365",
      "X:366",
      "X:367",
      "X:368",
      "X:369",
      "X:37",
      "X:370",
      "X:371",
      "X:372",
      "X:373",
      "X:374",
      "X:375",
      "X:376",
      "X:377",
      "X:378",
      "X:379",
      "X:38",
      "X:380",
      "X:381",
      "X:39",
      "X:4",
      "X:40",
      "X:41",
      "X:42",
      "X:43",
      "X:44",
      "X:45",
      "X:46",
      "X:47",
      "X:48",
      "X:49",
      "X:5",
      "X:50",
      "X:51",
      "X:52",
      "X:53",
      "X:54",
      "X:55",
      "X:56",
      "X:57",
      "X:58",
      "X:59",
      "X:6",
      "X:60",
      "X:61",
      "X:62",
      "X:63",
      "X:64",
      "X:65",
      "X:66",
      "X:67",
      "X:68",
      "X:69",
      "X:7",
      "X:70",
      "X:71",
      "X:78",
      "X:79",
      "X:8",
      "X:80",
      "X:81",
      "X:82",
      "X:83",
      "X:84",
      "X:85",
      "X:86",
      "X:87",
      "X:88",
      "X:89",
      "X:9",
      "X:90",
      "X:91",
      "X:92",
      "X:93",
      "X:94",
      "X:95",
      "X:96",
      "X:97",
      "X:98",
      "X:99"
    ],
    "X:106": [
      "X:1",
      "X:10",
      "X:100",
      "X:101",
      "X:102",
      "X:103",
      "X:104",
      "X:105",
      "X:107",
      "X:108",
      "X:109",
      "X:11",
      "X:110",
      "X:111",
      "X:112",
      "X:113",
      "X:114",
      "X:115",
      "X:116",
      "X:117",
      "X:118",
      "X:119",
      "X:12",
      "X:120",
      "X:121",
      "X:122",
      "X:123",
      "X:124",
      "X:125",
      "X:126",
      "X:127",
      "X:128",
      "X:129",
      "X:13",
      "X:130",
      "X:131",
      "X:132",
      "X:133",
      "X:134",
      "X:135",
      "X:136",
      "X:137",
      "X:138",
      "X:139",
      "X:14",
      "X:140",
      "X:141",
      "X:142",
      "X:143",
      "X:144",
      "X:145",
      "X:146",
      "X:147",
      "X:148",
      "X:149",
      "X:15",
      "X:150",
      "X:151",
      "X:152",
      "X:153",
      "X:154",
      "X:155",
      "X:156",
      "X:157",
      "X:158",
      "X:159",
      "X:16",
      "X:160",
      "X:161",
      "X:162",
      "X:163",
      "X:164",
      "X:165",
      "X:166",
      "X:167",
      "X:168",
      "X:169",
      "X:17",
      "X:170",
      "X:171",
      "X:172",
      "X:173",
      "X:174",
      "X:175",
      "X:176",
      "X:177",
      "X:178",
      "X:179",
      "X:18",
      "X:180",
      "X:181",
      "X:182",
      "X:183",
      "X:184",
      "X:185",
      "X:186",
      "X:187",
      "X:188",
      "X:189",
      "X:19",
      "X:190",
      "X:191",
      "X:192",
      "X:193",
      "X:194",
      "X:195",
      "X:196",
      "X:197",
      "X:198",
      "X:199",
      "X:2",
      "X:20",
      "X:200",
      "X:201",
      "X:202",
      "X:203",
      "X:204",
      "X:205",
      "X:206",
      "X:207",
      "X:208",
      "X:209",
      "X:21",
      "X:210",
      "X:211",
      "X:212",
      "X:213",
      "X:214",
      "X:215",
      "X:216",
      "X:217",
      "X:218",
      "X:219",
      "X:22",
      "X:220",
      "X:221",
      "X:222",
      "X:223",
      "X:224",
      "X:225",
      "X:226",
      "X:227",
      "X:228",
      "X:229",
      "X:23",
      "X:230",
      "X:231",
      "X:232",
      "X:233",
      "X:234",
      "X:235",
      "X:236",
      "X:237",
      "X:238",
      "X:239",
      "X:24",
      "X:240",
      "X:241",
      "X:242",
      "X:243",
      "X:244",
      "X:245",
      "X:246",
      "X:247",
      "X:248",
      "X:249",
      "X:25",
      "X:250",
      "X:251",
      "X:252",
      "X:253",
      "X:254",
      "X:255",
      "X:256",
      "X:257",
      "X:258",
      "X:259",
      "X:26",
      "X:260",
      "X:261",
      "X:262",
      "X:27",
      "X:270",
      "X:271",
      "X:272",
      "X:273",
      "X:274",
      "X:275",
      "X:276",
      "X:277",
      "X:278",
      "X:279",
      "X:28",
      "X:280",
      "X:281",
      "X:282",
      "X:283",
      "X:284",
      "X:285",
      "X:286",
      "X:287",
      "X:288",
      "X:289",
      "X:29",
      "X:290",
      "X:291",
      "X:292",
      "X:293",
      "X:294",
      "X:295",
      "X:296",
      "X:297",
      "X:298",
      "X:299",
      "X:3",
      "X:30",
      "X:300",
      "X:301",
      "X:302",
      "X:303",
      "X:304",
      "X:305",
      "X:306",
      "X:307",
      "X:308",
      "X:309",
      "X:31",
      "X:310",
      "X:311",
      "X:312",
      "X:313",
      "X:314",
      "X:315",
      "X:316",
      "X:317",
      "X:318",
      "X:319",
      "X:32",
      "X:320",
      "X:321",
      "X:322",
      "X:323",
      "X:324",
      "X:325",
      "X:326",
      "X:327",
      "X:328",
      "X:329",
      "X:33",
      "X:330",
      "X:331",
      "X:332",
      "X:333",
      "X:334",
      "X:335",
      "X:336",
      "X:34",
      "X:343",
      "X:344",
      "X:345",
      "X:346",
      "X:347",
      "X:348",
      "X:349",
      "X:35",
      "X:350",
      "X:351",
      "X:352",
      "X:353",
      "X:354",
      "X:355",
      "X:356",
      "X:357",
      "X:358",
      "X:359",
      "X:36",
      "X:360",
      "X:361",
      "X:362",
      "X:363",
      "X:364",
      "X:365",
      "X:366",
      "X:367",
      "X:368",
      "X:369",
      "X:37",
      "X:370",
      "X:371",
      "X:372",
      "X:373",
      "X:374",
      "X:375",
      "X:376",
      "X:377",
      "X:378",
      "X:379",
      "X:38",
      "X:380",
      "X:381",
      "X:39",
      "X:4",
      "X:40",
      "X:41",
      "X:42",
      "X:43",
      "X:44",
      "X:45",
      "X:46",
      "X:47",
      "X:48",
      "X:49",
      "X:5",
      "X:50",
      "X:51",
      "X:52",
      "X:53",
      "X:54",
      "X:55",
      "X:56",
      "X:57",
      "X:58",
      "X:59",
      "X:6",
      "X:60",
      "X:61",
      "X:62",
      "X:63",
      "X:64",
      "X:65",
      "X:66",
      "X:67",
      "X:68",
      "X:69",
      "X:7",
      "X:70",
      "X:71",
      "X:78",
      "X:79",
      "X:8",
      "X:80",
      "X:81",
      "X:82",
      "X:83",
      "X:84",
      "X:85",
      "X:86",
      "X:87",
      "X:88",
      "X:89",
      "X:9",
      "X:90",
      "X:91",
      "X:92",
      "X:93",
      "X:94",
      "X:95",
      "X:96",
      "X:97",
      "X:98",
      "X:99"
    ],
    "X:107": [
      "X:1",
      "X:10",
      "X:100",
      "X:101",
      "X:102",
      "X:103",
      "X:104",
      "X:105",
      "X:106",
      "X:108",
      "X:109",
      "X:11",
      "X:110",
      "X:111",
      "X:112",
      "X:113",
      "X:114",
      "X:115",
      "X:116",
      "X:117",
      "X:118",
      "X:119",
      "X:12",
      "X:120",
      "X:121",
      "X:122",
      "X:123",
      "X:124",
      "X:125",
      "X:126",
      "X:127",
      "X:128",
      "X:129",
      "X:13",
      "X:130",
      "X:131",
      "X:132",
      "X:133",
      "X:134",
      "X:135",
      "X:136",
      "X:137",
      "X:138",
      "X:139",
      "X:14",
      "X:140",
      "X:141",
      "X:142",
      "X:143",
      "X:144",
      "X:145",
      "X:146",
      "X:147",
      "X:148",
      "X:149",
      "X:15",
      "X:150",
      "X:151",
      "X:152",
      "X:153",
      "X:154",
      "X:155",
      "X:156",
      "X:157",
      "X:158",
      "X:159",
      "X:16",
      "X:160",
      "X:161",
      "X:162",
      "X:163",
      "X:164",
      "X:165",
      "X:166",
      "X:167",
      "X:168",
      "X:169",
      "X:17",
      "X:170",
      "X:171",
      "X:172",
      "X:173",
      "X:174",
      "X:175",
      "X:176",
      "X:177",
      "X:178",
      "X:179",
      "X:18",
      "X:180",
      "X:181",
      "X:182",
      "X:183",
      "X:184",
      "X:185",
      "X:186",
      "X:187",
      "X:188",
      "X:189",
      "X:19",
      "X:190",
      "X:191",
      "X:192",
      "X:193",
      "X:194",
      "X:195",
      "X:196",
      "X:197",
      "X:198",
      "X:199",
      "X:2",
      "X:20",
      "X:200",
      "X:201",
      "X:202",
      "X:203",
      "X:204",
      "X:205",
      "X:206",
      "X:207",
      "X:208",
      "X:209",
      "X:21",
      "X:210",
      "X:211",
      "X:212",
      "X:213",
      "X:214",
      "X:215",
      "X:216",
      "X:217",
      "X:218",
      "X:219",
      "X:22",
      "X:220",
      "X:221",
      "X:222",
      "X:223",
      "X:224",
      "X:225",
      "X:226",
      "X:227",
      "X:228",
      "X:229",
      "X:23",
      "X:230",
      "X:231",
      "X:232",
      "X:233",
      "X:234",
      "X:235",
      "X:236",
      "X:237",
      "X:238",
      "X:239",
      "X:24",
      "X:240",
      "X:241",
      "X:242",
      "X:243",
      "X:244",
      "X:245",
      "X:246",
      "X:247",
      "X:248",
      "X:249",
      "X:25",
      "X:250",
      "X:251",
      "X:252",
      "X:253",
      "X:254",
      "X:255",
      "X:256",
      "X:257",
      "X:258",
      "X:259",
      "X:26",
      "X:260",
      "X:261",
      "X:262",
      "X:27",
      "X:270",
      "X:271",
      "X:272",
      "X:273",
      "X:274",
      "X:275",
      "X:276",
      "X:277",
      "X:278",
      "X:279",
      "X:28",
      "X:280",
      "X:281",
      "X:282",
      "X:283",
      "X:284",
      "X:285",
      "X:286",
      "X:287",
      "X:288",
      "X:289",
      "X:29",
      "X:290",
      "X:291",
      "X:292",
      "X:293",
      "X:294",
      "X:295",
      "X:296",
      "X:297",
      "X:298",
      "X:299",
      "X:3",
      "X:30",
      "X:300",
      "X:301",
      "X:302",
      "X:303",
      "X:304",
      "X:305",
      "X:306",
      "X:307",
      "X:308",
      "X:309",
      "X:31",
      "X:310",
      "X:311",
      "X:312",
      "X:313",
      "X:314",
      "X:315",
      "X:316",
      "X:317",
      "X:318",
      "X:319",
      "X:32",
      "X:320",
      "X:321",
      "X:322",
      "X:323",
      "X:324",
      "X:325",
      "X:326",
      "X:327",
      "X:328",
      "X:329",
      "X:33",
      "X:330",
      "X:331",
      "X:332",
      "X:333",
      "X:334",
      "X:335",
      "X:336",
      "X:34",
      "X:343",
      "X:344",
      "X:345",
      "X:346",
      "X:347",
      "X:348",
      "X:349",
      "X:35",
      "X:350",
      "X:351",
      "X:352",
      "X:353",
      "X:354",
      "X:355",
      "X:356",
      "X:357",
      "X:358",
      "X:359",
      "X:36",
      "X:360",
      "X:361",
      "X:362",
      "X:363",
      "X:364",
      "X:365",
      "X:366",
      "X:367",
      "X:368",
      "X:369",
      "X:37",
      "X:370",
      "X:371",
      "X:372",
      "X:373",
      "X:374",
      "X:375",
      "X:376",
      "X:377",
      "X:378",
      "X:379",
      "X:38",
      "X:380",
      "X:381",
      "X:39",
      "X:4",
      "X:40",
      "X:41",
      "X:42",
      "X:43",
      "X:44",
      "X:45",
      "X:46",
      "X:47",
      "X:48",
      "X:49",
      "X:5",
      "X:50",
      "X:51",
      "X:52",
      "X:53",
      "X:54",
      "X:55",
      "X:56",
      "X:57",
      "X:58",
      "X:59",
      "X:6",
      "X:60",
      "X:61",
      "X:62",
      "X:63",
      "X:64",
      "X:65",
      "X:66",
      "X:67",
      "X:68",
      "X:69",
      "X:7",
      "X:70",
      "X:71",
      "X:78",
      "X:79",
      "X:8",
      "X:80",
      "X:81",
      "X:82",
      "X:83",
      "X:84",
      "X:85",
      "X:86",
      "X:87",
      "X:88",
      "X:89",
      "X:9",
      "X:90",
      "X:91",
      "X:92",
      "X:93",
      "X:94",
      "X:95",
      "X:96",
      "X:97",
      "X:98",
      "X:99"
    ],
    "X:108": [
      "X:1",
      "X:10",
      "X:100",
      "X:101",
      "X:102",
      "X:103",
      "X:104",
      "X:105",
      "X:106",
      "X:107",
      "X:109",
      "X:11",
      "X:110",
      "X:111",
      "X:112",
      "X:113",
      "X:114",
      "X:115",
      "X:116",
      "X:117",
      "X:118",
      "X:119",
      "X:12",
      "X:120",
      "X:121",
      "X:122",
      "X:123",
      "X:124",
      "X:125",
      "X:126",
      "X:127",
      "X:128",
      "X:129",
      "X:13",
      "X:130",
      "X:131",
      "X:132",
      "X:133",
      "X:134",
      "X:135",
      "X:136",
      "X:137",
      "X:138",
      "X:139",
      "X:14",
      "X:140",
      "X:141",
      "X:142",
      "X:143",
      "X:144",
      "X:145",
      "X:146",
      "X:147",
      "X:148",
      "X:149",
      "X:15",
      "X:150",
      "X:151",
      "X:152",
      "X:153",
      "X:154",
      "X:155",
      "X:156",
      "X:157",
      "X:158",
      "X:159",
      "X:16",
      "X:160",
      "X:161",
      "X:162",
      "X:163",
      "X:164",
      "X:165",
      "X:166",
      "X:167",
      "X:168",
      "X:169",
      "X:17",
      "X:170",
      "X:171",
      "X:172",
      "X:173",
      "X:174",
      "X:175",
      "X:176",
      "X:177",
      "X:178",
      "X:179",
      "X:18",
      "X:180",
      "X:181",
      "X:182",
      "X:183",
      "X:184",
      "X:185",
      "X:186",
      "X:187",
      "X:188",
      "X:189",
      "X:19",
      "X:190",
      "X:191",
      "X:192",
      "X:193",
      "X:194",
      "X:195",
      "X:196",
      "X:197",
      "X:198",
      "X:199",
      "X:2",
      "X:20",
      "X:200",
      "X:201",
      "X:202",
      "X:203",
      "X:204",
      "X:205",
      "X:206",
      "X:207",
      "X:208",
      "X:209",
      "X:21",
      "X:210",
      "X:211",
      "X:212",
      "X:213",
      "X:214",
      "X:215",
      "X:216",
      "X:217",
      "X:218",
      "X:219",
      "X:22",
      "X:220",
      "X:221",
      "X:222",
      "X:223",
      "X:224",
      "X:225",
      "X:226",
      "X:227",
      "X:228",
      "X:229",
      "X:23",
      "X:230",
      "X:231",
      "X:232",
      "X:233",
      "X:234",
      "X:235",
      "X:236",
      "X:237",
      "X:238",
      "X:239",
      "X:24",
      "X:240",
      "X:241",
      "X:242",
      "X:243",
      "X:244",
      "X:245",
      "X:246",
      "X:247",
      "X:248",
      "X:249",
      "X:25",
      "X:250",
      "X:251",
      "X:252",
      "X:253",
      "X:254",
      "X:255",
      "X:256",
      "X:257",
      "X:258",
      "X:259",
      "X:26",
      "X:260",
      "X:261",
      "X:262",
      "X:27",
      "X:270",
      "X:271",
      "X:272",
      "X:273",
      "X:274",
      "X:275",
      "X:276",
      "X:277",
      "X:278",
      "X:279",
      "X:28",
      "X:280",
      "X:281",
      "X:282",
      "X:283",
      "X:284",
      "X:285",
      "X:286",
      "X:287",
      "X:288",
      "X:289",
      "X:29",
      "X:290",
      "X:291",
      "X:292",
      "X:293",
      "X:294",
      "X:295",
      "X:296",
      "X:297",
      "X:298",
      "X:299",
      "X:3",
      "X:30",
      "X:300",
      "X:301",
      "X:302",
      "X:303",
      "X:304",
      "X:305",
      "X:306",
      "X:307",
      "X:308",
      "X:309",
      "X:31",
      "X:310",
      "X:311",
      "X:312",
      "X:313",
      "X:314",
      "X:315",
      "X:316",
      "X:317",
      "X:318",
      "X:319",
      "X:32",
      "X:320",
      "X:321",
      "X:322",
      "X:323",
      "X:324",
      "X:325",
      "X:326",
      "X:327",
      "X:328",
      "X:329",
      "X:33",
      "X:330",
      "X:331",
      "X:332",
      "X:333",
      "X:334",
      "X:335",
      "X:336",
      "X:34",
      "X:343",
      "X:344",
      "X:345",
      "X:346",
      "X:347",
      "X:348",
      "X:349",
      "X:35",
      "X:350",
      "X:351",
      "X:352",
      "X:353",
      "X:354",
      "X:355",
      "X:356",
      "X:357",
      "X:358",
      "X:359",
      "X:36",
      "X:360",
      "X:361",
      "X:362",
      "X:363",
      "X:364",
      "X:365",
      "X:366",
      "X:367",
      "X:368",
      "X:369",
      "X:37",
      "X:370",
      "X:371",
      "X:372",
      "X:373",
      "X:374",
      "X:375",
      "X:376",
      "X:377",
      "X:378",
      "X:379",
      "X:38",
      "X:380",
      "X:381",
      "X:39",
      "X:4",
      "X:40",
      "X:41",
      "X:42",
      "X:43",
      "X:44",
      "X:45",
      "X:46",
      "X:47",
      "X:48",
      "X:49",
      "X:5",
      "X:50",
      "X:51",
      "X:52",
      "X:53",
      "X:54",
      "X:55",
      "X:56",
      "X:57",
      "X:58",
      "X:59",
      "X:6",
      "X:60",
      "X:61",
      "X:62",
      "X:63",
      "X:64",
      "X:65",
      "X:66",
      "X:67",
      "X:68",
      "X:69",
      "X:7",
      "X:70",
      "X:71",
      "X:78",
      "X:79",
      "X:8",
      "X:80",
      "X:81",
      "X:82",
      "X:83",
      "X:84",
      "X:85",
      "X:86",
      "X:87",
      "X:88",
      "X:89",
      "X:9",
      "X:90",
      "X:91",
      "X:92",
      "X:93",
      "X:94",
      "X:95",
      "X:96",
      "X:97",
      "X:98",
      "X:99"
    ],
    "X:109": [
      "X:1",
      "X:10",
      "X:100",
      "X:101",
      "X:102",
      "X:103",
      "X:104",
      "X:105",
      "X:106",
      "X:107",
      "X:108",
      "X:11",
      "X:110",
      "X:111",
      "X:112",
      "X:113",
      "X:114",
      "X:115",
      "X:116",
      "X:117",
      "X:118",
      "X:119",
      "X:12",
      "X:120",
      "X:121",
      "X:122",
      "X:123",
      "X:124",
      "X:125",
      "X:126",
      "X:127",
      "X:128",
      "X:129",
      "X:13",
      "X:130",
      "X:131",
      "X:132",
      "X:133",
      "X:134",
      "X:135",
      "X:136",
      "X:137",
      "X:138",
      "X:139",
      "X:14",
      "X:140",
      "X:141",
      "X:142",
      "X:143",
      "X:144",
      "X:145",
      "X:146",
      "X:147",
      "X:148",
      "X:149",
      "X:15",
      "X:150",
      "X:151",
      "X:152",
      "X:153",
      "X:154",
      "X:155",
      "X:156",
      "X:157",
      "X:158",
      "X:159",
      "X:16",
      "X:160",
      "X:161",
      "X:162",
      "X:163",
      "X:164",
      "X:165",
      "X:166",
      "X:167",
      "X:168",
      "X:169",
      "X:17",
      "X:170",
      "X:171",
      "X:172",
      "X:173",
      "X:174",
      "X:175",
      "X:176",
      "X:177",
      "X:178",
      "X:179",
      "X:18",
      "X:180",
      "X:181",
      "X:182",
      "X:183",
      "X:184",
      "X:185",
      "X:186",
      "X:187",
      "X:188",
      "X:189",
      "X:19",
      "X:190",
      "X:191",
      "X:192",
      "X:193",
      "X:194",
      "X:195",
      "X:196",
      "X:197",
      "X:198",
      "X:199",
      "X:2",
      "X:20",
      "X:200",
      "X:201",
      "X:202",
      "X:203",
      "X:204",
      "X:205",
      "X:206",
      "X:207",
      "X:208",
      "X:209",
      "X:21",
      "X:210",
      "X:211",
      "X:212",
      "X:213",
      "X:214",
      "X:215",
      "X:216",
      "X:217",
      "X:218",
      "X:219",
      "X:22",
      "X:220",
      "X:221",
      "X:222",
      "X:223",
      "X:224",
      "X:225",
      "X:226",
      "X:227",
      "X:228",
      "X:229",
      "X:23",
      "X:230",
      "X:231",
      "X:232",
      "X:233",
      "X:234",
      "X:235",
      "X:236",
      "X:237",
      "X:238",
      "X:239",
      "X:24",
      "X:240",
      "X:241",
      "X:242",
      "X:243",
      "X:244",
      "X:245",
      "X:246",
      "X:247",
      "X:248",
      "X:249",
      "X:25",
      "X:250",
      "X:251",
      "X:252",
      "X:253",
      "X:254",
      "X:255",
      "X:256",
      "X:257",
      "X:258",
      "X:259",
      "X:26",
      "X:260",
      "X:261",
      "X:262",
      "X:27",
      "X:270",
      "X:271",
      "X:272",
      "X:273",
      "X:274",
      "X:275",
      "X:276",
      "X:277",
      "X:278",
      "X:279",
      "X:28",
      "X:280",
      "X:281",
      "X:282",
      "X:283",
      "X:284",
      "X:285",
      "X:286",
      "X:287",
      "X:288",
      "X:289",
      "X:29",
      "X:290",
      "X:291",
      "X:292",
      "X:293",
      "X:294",
      "X:295",
      "X:296",
      "X:297",
      "X:298",
      "X:299",
      "X:3",
      "X:30",
      "X:300",
      "X:301",
      "X:302",
      "X:303",
      "X:304",
      "X:305",
      "X:306",
      "X:307",
      "X:308",
      "X:309",
      "X:31",
      "X:310",
      "X:311",
      "X:312",
      "X:313",
      "X:314",
      "X:315",
      "X:316",
      "X:317",
      "X:318",
      "X:319",
      "X:32",
      "X:320",
      "X:321",
      "X:322",
      "X:323",
      "X:324",
      "X:325",
      "X:326",
      "X:327",
      "X:328",
      "X:329",
      "X:33",
      "X:330",
      "X:331",
      "X:332",
      "X:333",
      "X:334",
      "X:335",
      "X:336",
      "X:34",
      "X:343",
      "X:344",
      "X:345",
      "X:346",
      "X:347",
      "X:348",
      "X:349",
      "X:35",
      "X:350",
      "X:351",
      "X:352",
      "X:353",
      "X:354",
      "X:355",
      "X:356",
      "X:357",
      "X:358",
      "X:359",
      "X:36",
      "X:360",
      "X:361",
      "X:362",
      "X:363",
      "X:364",
      "X:365",
      "X:366",
      "X:367",
      "X:368",
      "X:369",
      "X:37",
      "X:370",
      "X:371",
      "X:372",
      "X:373",
      "X:374",
      "X:375",
      "X:376",
      "X:377",
      "X:378",
      "X:379",
      "X:38",
      "X:380",
      "X:381",
      "X:39",
      "X:4",
      "X:40",
      "X:41",
      "X:42",
      "X:43",
      "X:44",
      "X:45",
      "X:46",
      "X:47",
      "X:48",
      "X:49",
      "X:5",
      "X:50",
      "X:51",
      "X:52",
      "X:53",
      "X:54",
      "X:55",
      "X:56",
      "X:57",
      "X:58",
      "X:59",
      "X:6",
      "X:60",
      "X:61",
      "X:62",
      "X:63",
      "X:64",
      "X:65",
      "X:66",
      "X:67",
      "X:68",
      "X:69",
      "X:7",
      "X:70",
      "X:71",
      "X:78",
      "X:79",
      "X:8",
      "X:80",
      "X:81",
      "X:82",
      "X:83",
      "X:84",
      "X:85",
      "X:86",
      "X:87",
      "X:88",
      "X:89",
      "X:9",
      "X:90",
      "X:91",
      "X:92",
      "X:93",
      "X:94",
      "X:95",
      "X:96",
      "X:97",
      "X:98",
      "X:99"
    ],
    "X:110": [
      "X:1",
      "X:10",
      "X:100",
      "X:101",
      "X:102",
      "X:103",
      "X:104",
      "X:105",
      "X:106",
      "X:107",
      "X:108",
      "X:109",
      "X:11",
      "X:111",
      "X:112",
      "X:113",
      "X:114",
      "X:115",
      "X:116",
      "X:117",
      "X:118",
      "X:119",
      "X:12",
      "X:120",
      "X:121",
      "X:122",
      "X:123",
      "X:124",
      "X:125",
      "X:126",
      "X:127",
      "X:128",
      "X:129",
      "X:13",
      "X:130",
      "X:131",
      "X:132",
      "X:133",
      "X:134",
      "X:135",
      "X:136",
      "X:137",
      "X:138",
      "X:139",
      "X:14",
      "X:140",
      "X:141",
      "X:142",
      "X:143",
      "X:144",
      "X:145",
      "X:146",
      "X:147",
      "X:148",
      "X:149",
      "X:15",
      "X:150",
      "X:151",
      "X:152",
      "X:153",
      "X:154",
      "X:155",
      "X:156",
      "X:157",
      "X:158",
      "X:159",
      "X:16",
      "X:160",
      "X:161",
      "X:162",
      "X:163",
      "X:164",
      "X:165",
      "X:166",
      "X:167",
      "X:168",
      "X:169",
      "X:17",
      "X:170",
      "X:171",
      "X:172",
      "X:173",
      "X:174",
      "X:175",
      "X:176",
      "X:177",
      "X:178",
      "X:179",
      "X:18",
      "X:180",
      "X:181",
      "X:182",
      "X:183",
      "X:184",
      "X:185",
      "X:186",
      "X:187",
      "X:188",
      "X:189",
      "X:19",
      "X:190",
      "X:191",
      "X:192",
      "X:193",
      "X:194",
      "X:195",
      "X:196",
      "X:197",
      "X:198",
      "X:199",
      "X:2",
      "X:20",
      "X:200",
      "X:201",
      "X:202",
      "X:203",
      "X:204",
      "X:205",
      "X:206",
      "X:207",
      "X:208",
      "X:209",
      "X:21",
      "X:210",
      "X:211",
      "X:212",
      "X:213",
      "X:214",
      "X:215",
      "X:216",
      "X:217",
      "X:218",
      "X:219",
      "X:22",
      "X:220",
      "X:221",
      "X:222",
      "X:223",
      "X:224",
      "X:225",
      "X:226",
      "X:227",
      "X:228",
      "X:229",
      "X:23",
      "X:230",
      "X:231",
      "X:232",
      "X:233",
      "X:234",
      "X:235",
      "X:236",
      "X:237",
      "X:238",
      "X:239",
      "X:24",
      "X:240",
      "X:241",
      "X:242",
      "X:243",
      "X:244",
      "X:245",
      "X:246",
      "X:247",
      "X:248",
      "X:249",
      "X:25",
      "X:250",
      "X:251",
      "X:252",
      "X:253",
      "X:254",
      "X:255",
      "X:256",
      "X:257",
      "X:258",
      "X:259",
      "X:26",
      "X:260",
      "X:261",
      "X:262",
      "X:27",
      "X:270",
      "X:271",
      "X:272",
      "X:273",
      "X:274",
      "X:275",
      "X:276",
      "X:277",
      "X:278",
      "X:279",
      "X:28",
      "X:280",
      "X:281",
      "X:282",
      "X:283",
      "X:284",
      "X:285",
      "X:286",
      "X:287",
      "X:288",
      "X:289",
      "X:29",
      "X:290",
      "X:291",
      "X:292",
      "X:293",
      "X:294",
      "X:295",
      "X:296",
      "X:297",
      "X:298",
      "X:299",
      "X:3",
      "X:30",
      "X:300",
      "X:301",
      "X:302",
      "X:303",
      "X:304",
      "X:305",
      "X:306",
      "X:307",
      "X:308",
      "X:309",
      "X:31",
      "X:310",
      "X:311",
      "X:312",
      "X:313",
      "X:314",
      "X:315",
      "X:316",
      "X:317",
      "X:318",
      "X:319",
      "X:32",
      "X:320",
      "X:321",
      "X:322",
      "X:323",
      "X:324",
      "X:325",
      "X:326",
      "X:327",
      "X:328",
      "X:329",
      "X:33",
      "X:330",
      "X:331",
      "X:332",
      "X:333",
      "X:334",
      "X:335",
      "X:336",
      "X:34",
      "X:343",
      "X:344",
      "X:345",
      "X:346",
      "X:347",
      "X:348",
      "X:349",
      "X:35",
      "X:350",
      "X:351",
      "X:352",
      "X:353",
      "X:354",
      "X:355",
      "X:356",
      "X:357",
      "X:358",
      "X:359",
      "X:36",
      "X:360",
      "X:361",
      "X:362",
      "X:363",
      "X:364",
      "X:365",
      "X:366",
      "X:367",
      "X:368",
      "X:369",
      "X:37",
      "X:370",
      "X:371",
      "X:372",
      "X:373",
      "X:374",
      "X:375",
      "X:376",
      "X:377",
      "X:378",
      "X:379",
      "X:38",
      "X:380",
      "X:381",
      "X:39",
      "X:4",
      "X:40",
      "X:41",
      "X:42",
      "X:43",
      "X:44",
      "X:45",
      "X:46",
      "X:47",
      "X:48",
      "X:49",
      "X:5",
      "X:50",
      "X:51",
      "X:52",
      "X:53",
      "X:54",
      "X:55",
      "X:56",
      "X:57",
      "X:58",
      "X:59",
      "X:6",
      "X:60",
      "X:61",
      "X:62",
      "X:63",
      "X:64",
      "X:65",
      "X:66",
      "X:67",
      "X:68",
      "X:69",
      "X:7",
      "X:70",
      "X:71",
      "X:78",
      "X:79",
      "X:8",
      "X:80",
      "X:81",
      "X:82",
      "X:83",
      "X:84",
      "X:85",
      "X:86",
      "X:87",
      "X:88",
      "X:89",
      "X:9",
      "X:90",
      "X:91",
      "X:92",
      "X:93",
      "X:94",
      "X:95",
      "X:96",
      "X:97",
      "X:98",
      "X:99"
    ],
    "X:111": [
      "X:1",
      "X:10",
      "X:100",
      "X:101",
      "X:102",
      "X:103",
      "X:104",
      "X:105",
      "X:106",
      "X:107",
      "X:108",
      "X:109",
      "X:11",
      "X:110",
      "X:112",
      "X:113",
      "X:114",
      "X:115",
      "X:116",
      "X:117",
      "X:118",
      "X:119",
      "X:12",
      "X:120",
      "X:121",
      "X:122",
      "X:123",
      "X:124",
      "X:125",
      "X:126",
      "X:127",
      "X:128",
      "X:129",
      "X:13",
      "X:130",
      "X:131",
      "X:132",
      "X:133",
      "X:134",
      "X:135",
      "X:136",
      "X:137",
      "X:138",
      "X:139",
      "X:14",
      "X:140",
      "X:141",
      "X:142",
      "X:143",
      "X:144",
      "X:145",
      "X:146",
      "X:147",
      "X:148",
      "X:149",
      "X:15",
      "X:150",
      "X:151",
      "X:152",
      "X:153",
      "X:154",
      "X:155",
      "X:156",
      "X:157",
      "X:158",
      "X:159",
      "X:16",
      "X:160",
      "X:161",
      "X:162",
      "X:163",
      "X:164",
      "X:165",
      "X:166",
      "X:167",
      "X:168",
      "X:169",
      "X:17",
      "X:170",
      "X:171",
      "X:172",
      "X:173",
      "X:174",
      "X:175",
      "X:176",
      "X:177",
      "X:178",
      "X:179",
      "X:18",
      "X:180",
      "X:181",
      "X:182",
      "X:183",
      "X:184",
      "X:185",
      "X:186",
      "X:187",
      "X:188",
      "X:189",
      "X:19",
      "X:190",
      "X:191",
      "X:192",
      "X:193",
      "X:194",
      "X:195",
      "X:196",
      "X:197",
      "X:198",
      "X:199",
      "X:2",
      "X:20",
      "X:200",
      "X:201",
      "X:202",
      "X:203",
      "X:204",
      "X:205",
      "X:206",
      "X:207",
      "X:208",
      "X:209",
      "X:21",
      "X:210",
      "X:211",
      "X:212",
      "X:213",
      "X:214",
      "X:215",
      "X:216",
      "X:217",
      "X:218",
      "X:219",
      "X:22",
      "X:220",
      "X:221",
      "X:222",
      "X:223",
      "X:224",
      "X:225",
      "X:226",
      "X:227",
      "X:228",
      "X:229",
      "X:23",
      "X:230",
      "X:231",
      "X:232",
      "X:233",
      "X:234",
      "X:235",
      "X:236",
      "X:237",
      "X:238",
      "X:239",
      "X:24",
      "X:240",
      "X:241",
      "X:242",
      "X:243",
      "X:244",
      "X:245",
      "X:246",
      "X:247",
      "X:248",
      "X:249",
      "X:25",
      "X:250",
      "X:251",
      "X:252",
      "X:253",
      "X:254",
      "X:255",
      "X:256",
      "X:257",
      "X:258",
      "X:259",
      "X:26",
      "X:260",
      "X:261",
      "X:262",
      "X:27",
      "X:270",
      "X:271",
      "X:272",
      "X:273",
      "X:274",
      "X:275",
      "X:276",
      "X:277",
      "X:278",
      "X:279",
      "X:28",
      "X:280",
      "X:281",
      "X:282",
      "X:283",
      "X:284",
      "X:285",
      "X:286",
      "X:287",
      "X:288",
      "X:289",
      "X:29",
      "X:290",
      "X:291",
      "X:292",
      "X:293",
      "X:294",
      "X:295",
      "X:296",
      "X:297",
      "X:298",
      "X:299",
      "X:3",
      "X:30",
      "X:300",
      "X:301",
      "X:302",
      "X:303",
      "X:304",
      "X:305",
      "X:306",
      "X:307",
      "X:308",
      "X:309",
      "X:31",
      "X:310",
      "X:311",
      "X:312",
      "X:313",
      "X:314",
      "X:315",
      "X:316",
      "X:317",
      "X:318",
      "X:319",
      "X:32",
      "X:320",
      "X:321",
      "X:322",
      "X:323",
      "X:324",
      "X:325",
      "X:326",
      "X:327",
      "X:328",
      "X:329",
      "X:33",
      "X:330",
      "X:331",
      "X:332",
      "X:333",
      "X:334",
      "X:335",
      "X:336",
      "X:34",
      "X:343",
      "X:344",
      "X:345",
      "X:346",
      "X:347",
      "X:348",
      "X:349",
      "X:35",
      "X:350",
      "X:351",
      "X:352",
      "X:353",
      "X:354",
      "X:355",
      "X:356",
      "X:357",
      "X:358",
      "X:359",
      "X:36",
      "X:360",
      "X:361",
      "X:362",
      "X:363",
      "X:364",
      "X:365",
      "X:366",
      "X:367",
      "X:368",
      "X:369",
      "X:37",
      "X:370",
      "X:371",
      "X:372",
      "X:373",
      "X:374",
      "X:375",
      "X:376",
      "X:377",
      "X:378",
      "X:379",
      "X:38",
      "X:380",
      "X:381",
      "X:39",
      "X:4",
      "X:40",
      "X:41",
      "X:42",
      "X:43",
      "X:44",
      "X:45",
      "X:46",
      "X:47",
      "X:48",
      "X:49",
      "X:5",
      "X:50",
      "X:51",
      "X:52",
      "X:53",
      "X:54",
      "X:55",
      "X:56",
      "X:57",
      "X:58",
      "X:59",
      "X:6",
      "X:60",
      "X:61",
      "X:62",
      "X:63",
      "X:64",
      "X:65",
      "X:66",
      "X:67",
      "X:68",
      "X:69",
      "X:7",
      "X:70",
      "X:71",
      "X:78",
      "X:79",
      "X:8",
      "X:80",
      "X:81",
      "X:82",
      "X:83",
      "X:84",
      "X:85",
      "X:86",
      "X:87",
      "X:88",
      "X:89",
      "X:9",
      "X:90",
      "X:91",
      "X:92",
      "X:93",
      "X:94",
      "X:95",
      "X:96",
      "X:97",
      "X:98",
      "X:99"
    ],
    "X:112": [
      "X:1",
      "X:10",
      "X:100",
      "X:101",
      "X:102",
      "X:103",
      "X:104",
      "X:105",
      "X:106",
      "X:107",
      "X:108",
      "X:109",
      "X:11",
      "X:110",
      "X:111",
      "X:113",
      "X:114",
      "X:115",
      "X:116",
      "X:117",
      "X:118",
      "X:119",
      "X:12",
      "X:120",
      "X:121",
      "X:122",
      "X:123",
      "X:124",
      "X:125",
      "X:126",
      "X:127",
      "X:128",
      "X:129",
      "X:13",
      "X:130",
      "X:131",
      "X:132",
      "X:133",
      "X:134",
      "X:135",
      "X:136",
      "X:137",
      "X:138",
      "X:139",
      "X:14",
      "X:140",
      "X:141",
      "X:142",
      "X:143",
      "X:144",
      "X:145",
      "X:146",
      "X:147",
      "X:148",
      "X:149",
      "X:15",
      "X:150",
      "X:151",
      "X:152",
      "X:153",
      "X:154",
      "X:155",
      "X:156",
      "X:157",
      "X:158",
      "X:159",
      "X:16",
      "X:160",
      "X:161",
      "X:162",
      "X:163",
      "X:164",
      "X:165",
      "X:166",
      "X:167",
      "X:168",
      "X:169",
      "X:17",
      "X:170",
      "X:171",
      "X:172",
      "X:173",
      "X:174",
      "X:175",
      "X:176",
      "X:177",
      "X:178",
      "X:179",
      "X:18",
      "X:180",
      "X:181",
      "X:182",
      "X:183",
      "X:184",
      "X:185",
      "X:186",
      "X:187",
      "X:188",
      "X:189",
      "X:19",
      "X:190",
      "X:191",
      "X:192",
      "X:193",
      "X:194",
      "X:195",
      "X:196",
      "X:197",
      "X:198",
      "X:199",
      "X:2",
      "X:20",
      "X:200",
      "X:201",
      "X:202",
      "X:203",
      "X:204",
      "X:205",
      "X:206",
      "X:207",
      "X:208",
      "X:209",
      "X:21",
      "X:210",
      "X:211",
      "X:212",
      "X:213",
      "X:214",
      "X:215",
      "X:216",
      "X:217",
      "X:218",
      "X:219",
      "X:22",
      "X:220",
      "X:221",
      "X:222",
      "X:223",
      "X:224",
      "X:225",
      "X:226",
      "X:227",
      "X:228",
      "X:229",
      "X:23",
      "X:230",
      "X:231",
      "X:232",
      "X:233",
      "X:234",
      "X:235",
      "X:236",
      "X:237",
      "X:238",
      "X:239",
      "X:24",
      "X:240",
      "X:241",
      "X:242",
      "X:243",
      "X:244",
      "X:245",
      "X:246",
      "X:247",
      "X:248",
      "X:249",
      "X:25",
      "X:250",
      "X:251",
      "X:252",
      "X:253",
      "X:254",
      "X:255",
      "X:256",
      "X:257",
      "X:258",
      "X:259",
      "X:26",
      "X:260",
      "X:261",
      "X:262",
      "X:27",
      "X:270",
      "X:271",
      "X:272",
      "X:273",
      "X:274",
      "X:275",
      "X:276",
      "X:277",
      "X:278",
      "X:279",
      "X:28",
      "X:280",
      "X:281",
      "X:282",
      "X:283",
      "X:284",
      "X:285",
      "X:286",
      "X:287",
      "X:288",
      "X:289",
      "X:29",
      "X:290",
      "X:291",
      "X:292",
      "X:293",
      "X:294",
      "X:295",
      "X:296",
      "X:297",
      "X:298",
      "X:299",
      "X:3",
      "X:30",
      "X:300",
      "X:301",
      "X:302",
      "X:303",
      "X:304",
      "X:305",
      "X:306",
      "X:307",
      "X:308",
      "X:309",
      "X:31",
      "X:310",
      "X:311",
      "X:312",
      "X:313",
      "X:314",
      "X:315",
      "X:316",
      "X:317",
      "X:318",
      "X:319",
      "X:32",
      "X:320",
      "X:321",
      "X:322",
      "X:323",
      "X:324",
      "X:325",
      "X:326",
      "X:327",
      "X:328",
      "X:329",
      "X:33",
      "X:330",
      "X:331",
      "X:332",
      "X:333",
      "X:334",
      "X:335",
      "X:336",
      "X:34",
      "X:343",
      "X:344",
      "X:345",
      "X:346",
      "X:347",
      "X:348",
      "X:349",
      "X:35",
      "X:350",
      "X:351",
      "X:352",
      "X:353",
      "X:354",
      "X:355",
      "X:356",
      "X:357",
      "X:358",
      "X:359",
      "X:36",
      "X:360",
      "X:361",
      "X:362",
      "X:363",
      "X:364",
      "X:365",
      "X:366",
      "X:367",
      "X:368",
      "X:369",
      "X:37",
      "X:370",
      "X:371",
      "X:372",
      "X:373",
      "X:374",
      "X:375",
      "X:376",
      "X:377",
      "X:378",
      "X:379",
      "X:38",
      "X:380",
      "X:381",
      "X:39",
      "X:4",
      "X:40",
      "X:41",
      "X:42",
      "X:43",
      "X:44",
      "X:45",
      "X:46",
      "X:47",
      "X:48",
      "X:49",
      "X:5",
      "X:50",
      "X:51",
      "X:52",
      "X:53",
      "X:54",
      "X:55",
      "X:56",
      "X:57",
      "X:58",
      "X:59",
      "X:6",
      "X:60",
      "X:61",
      "X:62",
      "X:63",
      "X:64",
      "X:65",
      "X:66",
      "X:67",
      "X:68",
      "X:69",
      "X:7",
      "X:70",
      "X:71",
      "X:78",
      "X:79",
      "X:8",
      "X:80",
      "X:81",
      "X:82",
      "X:83",
      "X:84",
      "X:85",
      "X:86",
      "X:87",
      "X:88",
      "X:89",
      "X:9",
      "X:90",
      "X:91",
      "X:92",
      "X:93",
      "X:94",
      "X:95",
      "X:96",
      "X:97",
      "X:98",
      "X:99"
    ],
    "X:113": [
      "X:1",
      "X:10",
      "X:100",
      "X:101",
      "X:102",
      "X:103",
      "X:104",
      "X:105",
      "X:106",
      "X:107",
      "X:108",
      "X:109",
      "X:11",
      "X:110",
      "X:111",
      "X:112",
      "X:114",
      "X:115",
      "X:116",
      "X:117",
      "X:118",
      "X:119",
      "X:12",
      "X:120",
      "X:121",
      "X:122",
      "X:123",
      "X:124",
      "X:125",
      "X:126",
      "X:127",
      "X:128",
      "X:129",
      "X:13",
      "X:130",
      "X:131",
      "X:132",
      "X:133",
      "X:134",
      "X:135",
      "X:136",
      "X:137",
      "X:138",
      "X:139",
      "X:14",
      "X:140",
      "X:141",
      "X:142",
      "X:143",
      "X:144",
      "X:145",
      "X:146",
      "X:147",
      "X:148",
      "X:149",
      "X:15",
      "X:150",
      "X:151",
      "X:152",
      "X:153",
      "X:154",
      "X:155",
      "X:156",
      "X:157",
      "X:158",
      "X:159",
      "X:16",
      "X:160",
      "X:161",
      "X:162",
      "X:163",
      "X:164",
      "X:165",
      "X:166",
      "X:167",
      "X:168",
      "X:169",
      "X:17",
      "X:170",
      "X:171",
      "X:172",
      "X:173",
      "X:174",
      "X:175",
      "X:176",
      "X:177",
      "X:178",
      "X:179",
      "X:18",
      "X:180",
      "X:181",
      "X:182",
      "X:183",
      "X:184",
      "X:185",
      "X:186",
      "X:187",
      "X:188",
      "X:189",
      "X:19",
      "X:190",
      "X:191",
      "X:192",
      "X:193",
      "X:194",
      "X:195",
      "X:196",
      "X:197",
      "X:198",
      "X:199",
      "X:2",
      "X:20",
      "X:200",
      "X:201",
      "X:202",
      "X:203",
      "X:204",
      "X:205",
      "X:206",
      "X:207",
      "X:208",
      "X:209",
      "X:21",
      "X:210",
      "X:211",
      "X:212",
      "X:213",
      "X:214",
      "X:215",
      "X:216",
      "X:217",
      "X:218",
      "X:219",
      "X:22",
      "X:220",
      "X:221",
      "X:222",
      "X:223",
      "X:224",
      "X:225",
      "X:226",
      "X:227",
      "X:228",
      "X:229",
      "X:23",
      "X:230",
      "X:231",
      "X:232",
      "X:233",
      "X:234",
      "X:235",
      "X:236",
      "X:237",
      "X:238",
      "X:239",
      "X:24",
      "X:240",
      "X:241",
      "X:242",
      "X:243",
      "X:244",
      "X:245",
      "X:246",
      "X:247",
      "X:248",
      "X:249",
      "X:25",
      "X:250",
      "X:251",
      "X:252",
      "X:253",
      "X:254",
      "X:255",
      "X:256",
      "X:257",
      "X:258",
      "X:259",
      "X:26",
      "X:260",
      "X:261",
      "X:262",
      "X:27",
      "X:270",
      "X:271",
      "X:272",
      "X:273",
      "X:274",
      "X:275",
      "X:276",
      "X:277",
      "X:278",
      "X:279",
      "X:28",
      "X:280",
      "X:281",
      "X:282",
      "X:283",
      "X:284",
      "X:285",
      "X:286",
      "X:287",
      "X:288",
      "X:289",
      "X:29",
      "X:290",
      "X:291",
      "X:292",
      "X:293",
      "X:294",
      "X:295",
      "X:296",
      "X:297",
      "X:298",
      "X:299",
      "X:3",
      "X:30",
      "X:300",
      "X:301",
      "X:302",
      "X:303",
      "X:304",
      "X:305",
      "X:306",
      "X:307",
      "X:308",
      "X:309",
      "X:31",
      "X:310",
      "X:311",
      "X:312",
      "X:313",
      "X:314",
      "X:315",
      "X:316",
      "X:317",
      "X:318",
      "X:319",
      "X:32",
      "X:320",
      "X:321",
      "X:322",
      "X:323",
      "X:324",
      "X:325",
      "X:326",
      "X:327",
      "X:328",
      "X:329",
      "X:33",
      "X:330",
      "X:331",
      "X:332",
      "X:333",
      "X:334",
      "X:335",
      "X:336",
      "X:34",
      "X:343",
      "X:344",
      "X:345",
      "X:346",
      "X:347",
      "X:348",
      "X:349",
      "X:35",
      "X:350",
      "X:351",
      "X:352",
      "X:353",
      "X:354",
      "X:355",
      "X:356",
      "X:357",
      "X:358",
      "X:359",
      "X:36",
      "X:360",
      "X:361",
      "X:362",
      "X:363",
      "X:364",
      "X:365",
      "X:366",
      "X:367",
      "X:368",
      "X:369",
      "X:37",
      "X:370",
      "X:371",
      "X:372",
      "X:373",
      "X:374",
      "X:375",
      "X:376",
      "X:377",
      "X:378",
      "X:379",
      "X:38",
      "X:380",
      "X:381",
      "X:39",
      "X:4",
      "X:40",
      "X:41",
      "X:42",
      "X:43",
      "X:44",
      "X:45",
      "X:46",
      "X:47",
      "X:48",
      "X:49",
      "X:5",
      "X:50",
      "X:51",
      "X:52",
      "X:53",
      "X:54",
      "X:55",
      "X:56",
      "X:57",
      "X:58",
      "X:59",
      "X:6",
      "X:60",
      "X:61",
      "X:62",
      "X:63",
      "X:64",
      "X:65",
      "X:66",
      "X:67",
      "X:68",
      "X:69",
      "X:7",
      "X:70",
      "X:71",
      "X:78",
      "X:79",
      "X:8",
      "X:80",
      "X:81",
      "X:82",
      "X:83",
      "X:84",
      "X:85",
      "X:86",
      "X:87",
      "X:88",
      "X:89",
      "X:9",
      "X:90",
      "X:91",
      "X:92",
      "X:93",
      "X:94",
      "X:95",
      "X:96",
      "X:97",
      "X:98",
      "X:99"
    ],
    "X:114": [
      "X:1",
      "X:10",
      "X:100",
      "X:101",
      "X:102",
      "X:103",
      "X:104",
      "X:105",
      "X:106",
      "X:107",
      "X:108",
      "X:109",
      "X:11",
      "X:110",
      "X:111",
      "X:112",
      "X:113",
      "X:115",
      "X:116",
      "X:117",
      "X:118",
      "X:119",
      "X:12",
      "X:120",
      "X:121",
      "X:122",
      "X:123",
      "X:124",
      "X:125",
      "X:126",
      "X:127",
      "X:128",
      "X:129",
      "X:13",
      "X:130",
      "X:131",
      "X:132",
      "X:133",
      "X:134",
      "X:135",
      "X:136",
      "X:137",
      "X:138",
      "X:139",
      "X:14",
      "X:140",
      "X:141",
      "X:142",
      "X:143",
      "X:144",
      "X:145",
      "X:146",
      "X:147",
      "X:148",
      "X:149",
      "X:15",
      "X:150",
      "X:151",
      "X:152",
      "X:153",
      "X:154",
      "X:155",
      "X:156",
      "X:157",
      "X:158",
      "X:159",
      "X:16",
      "X:160",
      "X:161",
      "X:162",
      "X:163",
      "X:164",
      "X:165",
      "X:166",
      "X:167",
      "X:168",
      "X:169",
      "X:17",
      "X:170",
      "X:171",
      "X:172",
      "X:173",
      "X:174",
      "X:175",
      "X:176",
      "X:177",
      "X:178",
      "X:179",
      "X:18",
      "X:180",
      "X:181",
      "X:182",
      "X:183",
      "X:184",
      "X:185",
      "X:186",
      "X:187",
      "X:188",
      "X:189",
      "X:19",
      "X:190",
      "X:191",
      "X:192",
      "X:193",
      "X:194",
      "X:195",
      "X:196",
      "X:197",
      "X:198",
      "X:199",
      "X:2",
      "X:20",
      "X:200",
      "X:201",
      "X:202",
      "X:203",
      "X:204",
      "X:205",
      "X:206",
      "X:207",
      "X:208",
      "X:209",
      "X:21",
      "X:210",
      "X:211",
      "X:212",
      "X:213",
      "X:214",
      "X:215",
      "X:216",
      "X:217",
      "X:218",
      "X:219",
      "X:22",
      "X:220",
      "X:221",
      "X:222",
      "X:223",
      "X:224",
      "X:225",
      "X:226",
      "X:227",
      "X:228",
      "X:229",
      "X:23",
      "X:230",
      "X:231",
      "X:232",
      "X:233",
      "X:234",
      "X:235",
      "X:236",
      "X:237",
      "X:238",
      "X:239",
      "X:24",
      "X:240",
      "X:241",
      "X:242",
      "X:243",
      "X:244",
      "X:245",
      "X:246",
      "X:247",
      "X:248",
      "X:249",
      "X:25",
      "X:250",
      "X:251",
      "X:252",
      "X:253",
      "X:254",
      "X:255",
      "X:256",
      "X:257",
      "X:258",
      "X:259",
      "X:26",
      "X:260",
      "X:261",
      "X:262",
      "X:27",
      "X:270",
      "X:271",
      "X:272",
      "X:273",
      "X:274",
      "X:275",
      "X:276",
      "X:277",
      "X:278",
      "X:279",
      "X:28",
      "X:280",
      "X:281",
      "X:282",
      "X:283",
      "X:284",
      "X:285",
      "X:286",
      "X:287",
      "X:288",
      "X:289",
      "X:29",
      "X:290",
      "X:291",
      "X:292",
      "X:293",
      "X:294",
      "X:295",
      "X:296",
      "X:297",
      "X:298",
      "X:299",
      "X:3",
      "X:30",
      "X:300",
      "X:301",
      "X:302",
      "X:303",
      "X:304",
      "X:305",
      "X:306",
      "X:307",
      "X:308",
      "X:309",
      "X:31",
      "X:310",
      "X:311",
      "X:312",
      "X:313",
      "X:314",
      "X:315",
      "X:316",
      "X:317",
      "X:318",
      "X:319",
      "X:32",
      "X:320",
      "X:321",
      "X:322",
      "X:323",
      "X:324",
      "X:325",
      "X:326",
      "X:327",
      "X:328",
      "X:329",
      "X:33",
      "X:330",
      "X:331",
      "X:332",
      "X:333",
      "X:334",
      "X:335",
      "X:336",
      "X:34",
      "X:343",
      "X:344",
      "X:345",
      "X:346",
      "X:347",
      "X:348",
      "X:349",
      "X:35",
      "X:350",
      "X:351",
      "X:352",
      "X:353",
      "X:354",
      "X:355",
      "X:356",
      "X:357",
      "X:358",
      "X:359",
      "X:36",
      "X:360",
      "X:361",
      "X:362",
      "X:363",
      "X:364",
      "X:365",
      "X:366",
      "X:367",
      "X:368",
      "X:369",
      "X:37",
      "X:370",
      "X:371",
      "X:372",
      "X:373",
      "X:374",
      "X:375",
      "X:376",
      "X:377",
      "X:378",
      "X:379",
      "X:38",
      "X:380",
      "X:381",
      "X:39",
      "X:4",
      "X:40",
      "X:41",
      "X:42",
      "X:43",
      "X:44",
      "X:45",
      "X:46",
      "X:47",
      "X:48",
      "X:49",
      "X:5",
      "X:50",
      "X:51",
      "X:52",
      "X:53",
      "X:54",
      "X:55",
      "X:56",
      "X:57",
      "X:58",
      "X:59",
      "X:6",
      "X:60",
      "X:61",
      "X:62",
      "X:63",
      "X:64",
      "X:65",
      "X:66",
      "X:67",
      "X:68",
      "X:69",
      "X:7",
      "X:70",
      "X:71",
      "X:78",
      "X:79",
      "X:8",
      "X:80",
      "X:81",
      "X:82",
      "X:83",
      "X:84",
      "X:85",
      "X:86",
      "X:87",
      "X:88",
      "X:89",
      "X:9",
      "X:90",
      "X:91",
      "X:92",
      "X:93",
      "X:94",
      "X:95",
      "X:96",
      "X:97",
      "X:98",
      "X:99"
    ],
    "X:115": [
      "X:1",
      "X:10",
      "X:100",
      "X:101",
      "X:102",
      "X:103",
      "X:104",
      "X:105",
      "X:106",
      "X:107",
      "X:108",
      "X:109",
      "X:11",
      "X:110",
      "X:111",
      "X:112",
      "X:113",
      "X:114",
      "X:116",
      "X:117",
      "X:118",
      "X:119",
      "X:12",
      "X:120",
      "X:121",
      "X:122",
      "X:123",
      "X:124",
      "X:125",
      "X:126",
      "X:127",
      "X:128",
      "X:129",
      "X:13",
      "X:130",
      "X:131",
      "X:132",
      "X:133",
      "X:134",
      "X:135",
      "X:136",
      "X:137",
      "X:138",
      "X:139",
      "X:14",
      "X:140",
      "X:141",
      "X:142",
      "X:143",
      "X:144",
      "X:145",
      "X:146",
      "X:147",
      "X:148",
      "X:149",
      "X:15",
      "X:150",
      "X:151",
      "X:152",
      "X:153",
      "X:154",
      "X:155",
      "X:156",
      "X:157",
      "X:158",
      "X:159",
      "X:16",
      "X:160",
      "X:161",
      "X:162",
      "X:163",
      "X:164",
      "X:165",
      "X:166",
      "X:167",
      "X:168",
      "X:169",
      "X:17",
      "X:170",
      "X:171",
      "X:172",
      "X:173",
      "X:174",
      "X:175",
      "X:176",
      "X:177",
      "X:178",
      "X:179",
      "X:18",
      "X:180",
      "X:181",
      "X:182",
      "X:183",
      "X:184",
      "X:185",
      "X:186",
      "X:187",
      "X:188",
      "X:189",
      "X:19",
      "X:190",
      "X:191",
      "X:192",
      "X:193",
      "X:194",
      "X:195",
      "X:196",
      "X:197",
      "X:198",
      "X:199",
      "X:2",
      "X:20",
      "X:200",
      "X:201",
      "X:202",
      "X:203",
      "X:204",
      "X:205",
      "X:206",
      "X:207",
      "X:208",
      "X:209",
      "X:21",
      "X:210",
      "X:211",
      "X:212",
      "X:213",
      "X:214",
      "X:215",
      "X:216",
      "X:217",
      "X:218",
      "X:219",
      "X:22",
      "X:220",
      "X:221",
      "X:222",
      "X:223",
      "X:224",
      "X:225",
      "X:226",
      "X:227",
      "X:228",
      "X:229",
      "X:23",
      "X:230",
      "X:231",
      "X:232",
      "X:233",
      "X:234",
      "X:235",
      "X:236",
      "X:237",
      "X:238",
      "X:239",
      "X:24",
      "X:240",
      "X:241",
      "X:242",
      "X:243",
      "X:244",
      "X:245",
      "X:246",
      "X:247",
      "X:248",
      "X:249",
      "X:25",
      "X:250",
      "X:251",
      "X:252",
      "X:253",
      "X:254",
      "X:255",
      "X:256",
      "X:257",
      "X:258",
      "X:259",
      "X:26",
      "X:260",
      "X:261",
      "X:262",
      "X:27",
      "X:270",
      "X:271",
      "X:272",
      "X:273",
      "X:274",
      "X:275",
      "X:276",
      "X:277",
      "X:278",
      "X:279",
      "X:28",
      "X:280",
      "X:281",
      "X:282",
      "X:283",
      "X:284",
      "X:285",
      "X:286",
      "X:287",
      "X:288",
      "X:289",
      "X:29",
      "X:290",
      "X:291",
      "X:292",
      "X:293",
      "X:294",
      "X:295",
      "X:296",
      "X:297",
      "X:298",
      "X:299",
      "X:3",
      "X:30",
      "X:300",
      "X:301",
      "X:302",
      "X:303",
      "X:304",
      "X:305",
      "X:306",
      "X:307",
      "X:308",
      "X:309",
      "X:31",
      "X:310",
      "X:311",
      "X:312",
      "X:313",
      "X:314",
      "X:315",
      "X:316",
      "X:317",
      "X:318",
      "X:319",
      "X:32",
      "X:320",
      "X:321",
      "X:322",
      "X:323",
      "X:324",
      "X:325",
      "X:326",
      "X:327",
      "X:328",
      "X:329",
      "X:33",
      "X:330",
      "X:331",
      "X:332",
      "X:333",
      "X:334",
      "X:335",
      "X:336",
      "X:34",
      "X:343",
      "X:344",
      "X:345",
      "X:346",
      "X:347",
      "X:348",
      "X:349",
      "X:35",
      "X:350",
      "X:351",
      "X:352",
      "X:353",
      "X:354",
      "X:355",
      "X:356",
      "X:357",
      "X:358",
      "X:359",
      "X:36",
      "X:360",
      "X:361",
      "X:362",
      "X:363",
      "X:364",
      "X:365",
      "X:366",
      "X:367",
      "X:368",
      "X:369",
      "X:37",
      "X:370",
      "X:371",
      "X:372",
      "X:373",
      "X:374",
      "X:375",
      "X:376",
      "X:377",
      "X:378",
      "X:379",
      "X:38",
      "X:380",
      "X:381",
      "X:39",
      "X:4",
      "X:40",
      "X:41",
      "X:42",
      "X:43",
      "X:44",
      "X:45",
      "X:46",
      "X:47",
      "X:48",
      "X:49",
      "X:5",
      "X:50",
      "X:51",
      "X:52",
      "X:53",
      "X:54",
      "X:55",
      "X:56",
      "X:57",
      "X:58",
      "X:59",
      "X:6",
      "X:60",
      "X:61",
      "X:62",
      "X:63",
      "X:64",
      "X:65",
      "X:66",
      "X:67",
      "X:68",
      "X:69",
      "X:7",
      "X:70",
      "X:71",
      "X:78",
      "X:79",
      "X:8",
      "X:80",
      "X:81",
      "X:82",
      "X:83",
      "X:84",
      "X:85",
      "X:86",
      "X:87",
      "X:88",
      "X:89",
      "X:9",
      "X:90",
      "X:91",
      "X:92",
      "X:93",
      "X:94",
      "X:95",
      "X:96",
      "X:97",
      "X:98",
      "X:99"
    ],
    "X:116": [
      "X:1",
      "X:10",
      "X:100",
      "X:101",
      "X:102",
      "X:103",
      "X:104",
      "X:105",
      "X:106",
      "X:107",
      "X:108",
      "X:109",
      "X:11",
      "X:110",
      "X:111",
      "X:112",
      "X:113",
      "X:114",
      "X:115",
      "X:117",
      "X:118",
      "X:119",
      "X:12",
      "X:120",
      "X:121",
      "X:122",
      "X:123",
      "X:124",
      "X:125",
      "X:126",
      "X:127",
      "X:128",
      "X:129",
      "X:13",
      "X:130",
      "X:131",
      "X:132",
      "X:133",
      "X:134",
      "X:135",
      "X:136",
      "X:137",
      "X:138",
      "X:139",
      "X:14",
      "X:140",
      "X:141",
      "X:142",
      "X:143",
      "X:144",
      "X:145",
      "X:146",
      "X:147",
      "X:148",
      "X:149",
      "X:15",
      "X:150",
      "X:151",
      "X:152",
      "X:153",
      "X:154",
      "X:155",
      "X:156",
      "X:157",
      "X:158",
      "X:159",
      "X:16",
      "X:160",
      "X:161",
      "X:162",
      "X:163",
      "X:164",
      "X:165",
      "X:166",
      "X:167",
      "X:168",
      "X:169",
      "X:17",
      "X:170",
      "X:171",
      "X:172",
      "X:173",
      "X:174",
      "X:175",
      "X:176",
      "X:177",
      "X:178",
      "X:179",
      "X:18",
      "X:180",
      "X:181",
      "X:182",
      "X:183",
      "X:184",
      "X:185",
      "X:186",
      "X:187",
      "X:188",
      "X:189",
      "X:19",
      "X:190",
      "X:191",
      "X:192",
      "X:193",
      "X:194",
      "X:195",
      "X:196",
      "X:197",
      "X:198",
      "X:199",
      "X:2",
      "X:20",
      "X:200",
      "X:201",
      "X:202",
      "X:203",
      "X:204",
      "X:205",
      "X:206",
      "X:207",
      "X:208",
      "X:209",
      "X:21",
      "X:210",
      "X:211",
      "X:212",
      "X:213",
      "X:214",
      "X:215",
      "X:216",
      "X:217",
      "X:218",
      "X:219",
      "X:22",
      "X:220",
      "X:221",
      "X:222",
      "X:223",
      "X:224",
      "X:225",
      "X:226",
      "X:227",
      "X:228",
      "X:229",
      "X:23",
      "X:230",
      "X:231",
      "X:232",
      "X:233",
      "X:234",
      "X:235",
      "X:236",
      "X:237",
      "X:238",
      "X:239",
      "X:24",
      "X:240",
      "X:241",
      "X:242",
      "X:243",
      "X:244",
      "X:245",
      "X:246",
      "X:247",
      "X:248",
      "X:249",
      "X:25",
      "X:250",
      "X:251",
      "X:252",
      "X:253",
      "X:254",
      "X:255",
      "X:256",
      "X:257",
      "X:258",
      "X:259",
      "X:26",
      "X:260",
      "X:261",
      "X:262",
      "X:27",
      "X:270",
      "X:271",
      "X:272",
      "X:273",
      "X:274",
      "X:275",
      "X:276",
      "X:277",
      "X:278",
      "X:279",
      "X:28",
      "X:280",
      "X:281",
      "X:282",
      "X:283",
      "X:284",
      "X:285",
      "X:286",
      "X:287",
      "X:288",
      "X:289",
      "X:29",
      "X:290",
      "X:291",
      "X:292",
      "X:293",
      "X:294",
      "X:295",
      "X:296",
      "X:297",
      "X:298",
      "X:299",
      "X:3",
      "X:30",
      "X:300",
      "X:301",
      "X:302",
      "X:303",
      "X:304",
      "X:305",
      "X:306",
      "X:307",
      "X:308",
      "X:309",
      "X:31",
      "X:310",
      "X:311",
      "X:312",
      "X:313",
      "X:314",
      "X:315",
      "X:316",
      "X:317",
      "X:318",
      "X:319",
      "X:32",
      "X:320",
      "X:321",
      "X:322",
      "X:323",
      "X:324",
      "X:325",
      "X:326",
      "X:327",
      "X:328",
      "X:329",
      "X:33",
      "X:330",
      "X:331",
      "X:332",
      "X:333",
      "X:334",
      "X:335",
      "X:336",
      "X:34",
      "X:343",
      "X:344",
      "X:345",
      "X:346",
      "X:347",
      "X:348",
      "X:349",
      "X:35",
      "X:350",
      "X:351",
      "X:352",
      "X:353",
      "X:354",
      "X:355",
      "X:356",
      "X:357",
      "X:358",
      "X:359",
      "X:36",
      "X:360",
      "X:361",
      "X:362",
      "X:363",
      "X:364",
      "X:365",
      "X:366",
      "X:367",
      "X:368",
      "X:369",
      "X:37",
      "X:370",
      "X:371",
      "X:372",
      "X:373",
      "X:374",
      "X:375",
      "X:376",
      "X:377",
      "X:378",
      "X:379",
      "X:38",
      "X:380",
      "X:381",
      "X:39",
      "X:4",
      "X:40",
      "X:41",
      "X:42",
      "X:43",
      "X:44",
      "X:45",
      "X:46",
      "X:47",
      "X:48",
      "X:49",
      "X:5",
      "X:50",
      "X:51",
      "X:52",
      "X:53",
      "X:54",
      "X:55",
      "X:56",
      "X:57",
      "X:58",
      "X:59",
      "X:6",
      "X:60",
      "X:61",
      "X:62",
      "X:63",
      "X:64",
      "X:65",
      "X:66",
      "X:67",
      "X:68",
      "X:69",
      "X:7",
      "X:70",
      "X:71",
      "X:78",
      "X:79",
      "X:8",
      "X:80",
      "X:81",
      "X:82",
      "X:83",
      "X:84",
      "X:85",
      "X:86",
      "X:87",
      "X:88",
      "X:89",
      "X:9",
      "X:90",
      "X:91",
      "X:92",
      "X:93",
      "X:94",
      "X:95",
      "X:96",
      "X:97",
      "X:98",
      "X:99"
    ],
    "X:117": [
      "X:1",
      "X:10",
      "X:100",
      "X:101",
      "X:102",
      "X:103",
      "X:104",
      "X:105",
      "X:106",
      "X:107",
      "X:108",
      "X:109",
      "X:11",
      "X:110",
      "X:111",
      "X:112",
      "X:113",
      "X:114",
      "X:115",
      "X:116",
      "X:118",
      "X:119",
      "X:12",
      "X:120",
      "X:121",
      "X:122",
      "X:123",
      "X:124",
      "X:125",
      "X:126",
      "X:127",
      "X:128",
      "X:129",
      "X:13",
      "X:130",
      "X:131",
      "X:132",
      "X:133",
      "X:134",
      "X:135",
      "X:136",
      "X:137",
      "X:138",
      "X:139",
      "X:14",
      "X:140",
      "X:141",
      "X:142",
      "X:143",
      "X:144",
      "X:145",
      "X:146",
      "X:147",
      "X:148",
      "X:149",
      "X:15",
      "X:150",
      "X:151",
      "X:152",
      "X:153",
      "X:154",
      "X:155",
      "X:156",
      "X:157",
      "X:158",
      "X:159",
      "X:16",
      "X:160",
      "X:161",
      "X:162",
      "X:163",
      "X:164",
      "X:165",
      "X:166",
      "X:167",
      "X:168",
      "X:169",
      "X:17",
      "X:170",
      "X:171",
      "X:172",
      "X:173",
      "X:174",
      "X:175",
      "X:176",
      "X:177",
      "X:178",
      "X:179",
      "X:18",
      "X:180",
      "X:181",
      "X:182",
      "X:183",
      "X:184",
      "X:185",
      "X:186",
      "X:187",
      "X:188",
      "X:189",
      "X:19",
      "X:190",
      "X:191",
      "X:192",
      "X:193",
      "X:194",
      "X:195",
      "X:196",
      "X:197",
      "X:198",
      "X:199",
      "X:2",
      "X:20",
      "X:200",
      "X:201",
      "X:202",
      "X:203",
      "X:204",
      "X:205",
      "X:206",
      "X:207",
      "X:208",
      "X:209",
      "X:21",
      "X:210",
      "X:211",
      "X:212",
      "X:213",
      "X:214",
      "X:215",
      "X:216",
      "X:217",
      "X:218",
      "X:219",
      "X:22",
      "X:220",
      "X:221",
      "X:222",
      "X:223",
      "X:224",
      "X:225",
      "X:226",
      "X:227",
      "X:228",
      "X:229",
      "X:23",
      "X:230",
      "X:231",
      "X:232",
      "X:233",
      "X:234",
      "X:235",
      "X:236",
      "X:237",
      "X:238",
      "X:239",
      "X:24",
      "X:240",
      "X:241",
      "X:242",
      "X:243",
      "X:244",
      "X:245",
      "X:246",
      "X:247",
      "X:248",
      "X:249",
      "X:25",
      "X:250",
      "X:251",
      "X:252",
      "X:253",
      "X:254",
      "X:255",
      "X:256",
      "X:257",
      "X:258",
      "X:259",
      "X:26",
      "X:260",
      "X:261",
      "X:262",
      "X:27",
      "X:270",
      "X:271",
      "X:272",
      "X:273",
      "X:274",
      "X:275",
      "X:276",
      "X:277",
      "X:278",
      "X:279",
      "X:28",
      "X:280",
      "X:281",
      "X:282",
      "X:283",
      "X:284",
      "X:285",
      "X:286",
      "X:287",
      "X:288",
      "X:289",
      "X:29",
      "X:290",
      "X:291",
      "X:292",
      "X:293",
      "X:294",
      "X:295",
      "X:296",
      "X:297",
      "X:298",
      "X:299",
      "X:3",
      "X:30",
      "X:300",
      "X:301",
      "X:302",
      "X:303",
      "X:304",
      "X:305",
      "X:306",
      "X:307",
      "X:308",
      "X:309",
      "X:31",
      "X:310",
      "X:311",
      "X:312",
      "X:313",
      "X:314",
      "X:315",
      "X:316",
      "X:317",
      "X:318",
      "X:319",
      "X:32",
      "X:320",
      "X:321",
      "X:322",
      "X:323",
      "X:324",
      "X:325",
      "X:326",
      "X:327",
      "X:328",
      "X:329",
      "X:33",
      "X:330",
      "X:331",
      "X:332",
      "X:333",
      "X:334",
      "X:335",
      "X:336",
      "X:34",
      "X:343",
      "X:344",
      "X:345",
      "X:346",
      "X:347",
      "X:348",
      "X:349",
      "X:35",
      "X:350",
      "X:351",
      "X:352",
      "X:353",
      "X:354",
      "X:355",
      "X:356",
      "X:357",
      "X:358",
      "X:359",
      "X:36",
      "X:360",
      "X:361",
      "X:362",
      "X:363",
      "X:364",
      "X:365",
      "X:366",
      "X:367",
      "X:368",
      "X:369",
      "X:37",
      "X:370",
      "X:371",
      "X:372",
      "X:373",
      "X:374",
      "X:375",
      "X:376",
      "X:377",
      "X:378",
      "X:379",
      "X:38",
      "X:380",
      "X:381",
      "X:39",
      "X:4",
      "X:40",
      "X:41",
      "X:42",
      "X:43",
      "X:44",
      "X:45",
      "X:46",
      "X:47",
      "X:48",
      "X:49",
      "X:5",
      "X:50",
      "X:51",
      "X:52",
      "X:53",
      "X:54",
      "X:55",
      "X:56",
      "X:57",
      "X:58",
      "X:59",
      "X:6",
      "X:60",
      "X:61",
      "X:62",
      "X:63",
      "X:64",
      "X:65",
      "X:66",
      "X:67",
      "X:68",
      "X:69",
      "X:7",
      "X:70",
      "X:71",
      "X:78",
      "X:79",
      "X:8",
      "X:80",
      "X:81",
      "X:82",
      "X:83",
      "X:84",
      "X:85",
      "X:86",
      "X:87",
      "X:88",
      "X:89",
      "X:9",
      "X:90",
      "X:91",
      "X:92",
      "X:93",
      "X:94",
      "X:95",
      "X:96",
      "X:97",
      "X:98",
      "X:99"
    ],
    "X:118": [
      "X:1",
      "X:10",
      "X:100",
      "X:101",
      "X:102",
      "X:103",
      "X:104",
      "X:105",
      "X:106",
      "X:107",
      "X:108",
      "X:109",
      "X:11",
      "X:110",
      "X:111",
      "X:112",
      "X:113",
      "X:114",
      "X:115",
      "X:116",
      "X:117",
      "X:119",
      "X:12",
      "X:120",
      "X:121",
      "X:122",
      "X:123",
      "X:124",
      "X:125",
      "X:126",
      "X:127",
      "X:128",
      "X:129",
      "X:13",
      "X:130",
      "X:131",
      "X:132",
      "X:133",
      "X:134",
      "X:135",
      "X:136",
      "X:137",
      "X:138",
      "X:139",
      "X:14",
      "X:140",
      "X:141",
      "X:142",
      "X:143",
      "X:144",
      "X:145",
      "X:146",
      "X:147",
      "X:148",
      "X:149",
      "X:15",
      "X:150",
      "X:151",
      "X:152",
      "X:153",
      "X:154",
      "X:155",
      "X:156",
      "X:157",
      "X:158",
      "X:159",
      "X:16",
      "X:160",
      "X:161",
      "X:162",
      "X:163",
      "X:164",
      "X:165",
      "X:166",
      "X:167",
      "X:168",
      "X:169",
      "X:17",
      "X:170",
      "X:171",
      "X:172",
      "X:173",
      "X:174",
      "X:175",
      "X:176",
      "X:177",
      "X:178",
      "X:179",
      "X:18",
      "X:180",
      "X:181",
      "X:182",
      "X:183",
      "X:184",
      "X:185",
      "X:186",
      "X:187",
      "X:188",
      "X:189",
      "X:19",
      "X:190",
      "X:191",
      "X:192",
      "X:193",
      "X:194",
      "X:195",
      "X:196",
      "X:197",
      "X:198",
      "X:199",
      "X:2",
      "X:20",
      "X:200",
      "X:201",
      "X:202",
      "X:203",
      "X:204",
      "X:205",
      "X:206",
      "X:207",
      "X:208",
      "X:209",
      "X:21",
      "X:210",
      "X:211",
      "X:212",
      "X:213",
      "X:214",
      "X:215",
      "X:216",
      "X:217",
      "X:218",
      "X:219",
      "X:22",
      "X:220",
      "X:221",
      "X:222",
      "X:223",
      "X:224",
      "X:225",
      "X:226",
      "X:227",
      "X:228",
      "X:229",
      "X:23",
      "X:230",
      "X:231",
      "X:232",
      "X:233",
      "X:234",
      "X:235",
      "X:236",
      "X:237",
      "X:238",
      "X:239",
      "X:24",
      "X:240",
      "X:241",
      "X:242",
      "X:243",
      "X:244",
      "X:245",
      "X:246",
      "X:247",
      "X:248",
      "X:249",
      "X:25",
      "X:250",
      "X:251",
      "X:252",
      "X:253",
      "X:254",
      "X:255",
      "X:256",
      "X:257",
      "X:258",
      "X:259",
      "X:26",
      "X:260",
      "X:261",
      "X:262",
      "X:27",
      "X:270",
      "X:271",
      "X:272",
      "X:273",
      "X:274",
      "X:275",
      "X:276",
      "X:277",
      "X:278",
      "X:279",
      "X:28",
      "X:280",
      "X:281",
      "X:282",
      "X:283",
      "X:284",
      "X:285",
      "X:286",
      "X:287",
      "X:288",
      "X:289",
      "X:29",
      "X:290",
      "X:291",
      "X:292",
      "X:293",
      "X:294",
      "X:295",
      "X:296",
      "X:297",
      "X:298",
      "X:299",
      "X:3",
      "X:30",
      "X:300",
      "X:301",
      "X:302",
      "X:303",
      "X:304",
      "X:305",
      "X:306",
      "X:307",
      "X:308",
      "X:309",
      "X:31",
      "X:310",
      "X:311",
      "X:312",
      "X:313",
      "X:314",
      "X:315",
      "X:316",
      "X:317",
      "X:318",
      "X:319",
      "X:32",
      "X:320",
      "X:321",
      "X:322",
      "X:323",
      "X:324",
      "X:325",
      "X:326",
      "X:327",
      "X:328",
      "X:329",
      "X:33",
      "X:330",
      "X:331",
      "X:332",
      "X:333",
      "X:334",
      "X:335",
      "X:336",
      "X:34",
      "X:343",
      "X:344",
      "X:345",
      "X:346",
      "X:347",
      "X:348",
      "X:349",
      "X:35",
      "X:350",
      "X:351",
      "X:352",
      "X:353",
      "X:354",
      "X:355",
      "X:356",
      "X:357",
      "X:358",
      "X:359",
      "X:36",
      "X:360",
      "X:361",
      "X:362",
      "X:363",
      "X:364",
      "X:365",
      "X:366",
      "X:367",
      "X:368",
      "X:369",
      "X:37",
      "X:370",
      "X:371",
      "X:372",
      "X:373",
      "X:374",
      "X:375",
      "X:376",
      "X:377",
      "X:378",
      "X:379",
      "X:38",
      "X:380",
      "X:381",
      "X:39",
      "X:4",
      "X:40",
      "X:41",
      "X:42",
      "X:43",
      "X:44",
      "X:45",
      "X:46",
      "X:47",
      "X:48",
      "X:49",
      "X:5",
      "X:50",
      "X:51",
      "X:52",
      "X:53",
      "X:54",
      "X:55",
      "X:56",
      "X:57",
      "X:58",
      "X:59",
      "X:6",
      "X:60",
      "X:61",
      "X:62",
      "X:63",
      "X:64",
      "X:65",
      "X:66",
      "X:67",
      "X:68",
      "X:69",
      "X:7",
      "X:70",
      "X:71",
      "X:78",
      "X:79",
      "X:8",
      "X:80",
      "X:81",
      "X:82",
      "X:83",
      "X:84",
      "X:85",
      "X:86",
      "X:87",
      "X:88",
      "X:89",
      "X:9",
      "X:90",
      "X:91",
      "X:92",
      "X:93",
      "X:94",
      "X:95",
      "X:96",
      "X:97",
      "X:98",
      "X:99"
    ],
    "X:119": [
      "X:1",
      "X:10",
      "X:100",
      "X:101",
      "X:102",
      "X:103",
      "X:104",
      "X:105",
      "X:106",
      "X:107",
      "X:108",
      "X:109",
      "X:11",
      "X:110",
      "X:111",
      "X:112",
      "X:113",
      "X:114",
      "X:115",
      "X:116",
      "X:117",
      "X:118",
      "X:12",
      "X:120",
      "X:121",
      "X:122",
      "X:123",
      "X:124",
      "X:125",
      "X:126",
      "X:127",
      "X:128",
      "X:129",
      "X:13",
      "X:130",
      "X:131",
      "X:132",
      "X:133",
      "X:134",
      "X:135",
      "X:136",
      "X:137",
      "X:138",
      "X:139",
      "X:14",
      "X:140",
      "X:141",
      "X:142",
      "X:143",
      "X:144",
      "X:145",
      "X:146",
      "X:147",
      "X:148",
      "X:149",
      "X:15",
      "X:150",
      "X:151",
      "X:152",
      "X:153",
      "X:154",
      "X:155",
      "X:156",
      "X:157",
      "X:158",
      "X:159",
      "X:16",
      "X:160",
      "X:161",
      "X:162",
      "X:163",
      "X:164",
      "X:165",
      "X:166",
      "X:167",
      "X:168",
      "X:169",
      "X:17",
      "X:170",
      "X:171",
      "X:172",
      "X:173",
      "X:174",
      "X:175",
      "X:176",
      "X:177",
      "X:178",
      "X:179",
      "X:18",
      "X:180",
      "X:181",
      "X:182",
      "X:183",
      "X:184",
      "X:185",
      "X:186",
      "X:187",
      "X:188",
      "X:189",
      "X:19",
      "X:190",
      "X:191",
      "X:192",
      "X:193",
      "X:194",
      "X:195",
      "X:196",
      "X:197",
      "X:198",
      "X:199",
      "X:2",
      "X:20",
      "X:200",
      "X:201",
      "X:202",
      "X:203",
      "X:204",
      "X:205",
      "X:206",
      "X:207",
      "X:208",
      "X:209",
      "X:21",
      "X:210",
      "X:211",
      "X:212",
      "X:213",
      "X:214",
      "X:215",
      "X:216",
      "X:217",
      "X:218",
      "X:219",
      "X:22",
      "X:220",
      "X:221",
      "X:222",
      "X:223",
      "X:224",
      "X:225",
      "X:226",
      "X:227",
      "X:228",
      "X:229",
      "X:23",
      "X:230",
      "X:231",
      "X:232",
      "X:233",
      "X:234",
      "X:235",
      "X:236",
      "X:237",
      "X:238",
      "X:239",
      "X:24",
      "X:240",
      "X:241",
      "X:242",
      "X:243",
      "X:244",
      "X:245",
      "X:246",
      "X:247",
      "X:248",
      "X:249",
      "X:25",
      "X:250",
      "X:251",
      "X:252",
      "X:253",
      "X:254",
      "X:255",
      "X:256",
      "X:257",
      "X:258",
      "X:259",
      "X:26",
      "X:260",
      "X:261",
      "X:262",
      "X:27",
      "X:270",
      "X:271",
      "X:272",
      "X:273",
      "X:274",
      "X:275",
      "X:276",
      "X:277",
      "X:278",
      "X:279",
      "X:28",
      "X:280",
      "X:281",
      "X:282",
      "X:283",
      "X:284",
      "X:285",
      "X:286",
      "X:287",
      "X:288",
      "X:289",
      "X:29",
      "X:290",
      "X:291",
      "X:292",
      "X:293",
      "X:294",
      "X:295",
      "X:296",
      "X:297",
      "X:298",
      "X:299",
      "X:3",
      "X:30",
      "X:300",
      "X:301",
      "X:302",
      "X:303",
      "X:304",
      "X:305",
      "X:306",
      "X:307",
      "X:308",
      "X:309",
      "X:31",
      "X:310",
      "X:311",
      "X:312",
      "X:313",
      "X:314",
      "X:315",
      "X:316",
      "X:317",
      "X:318",
      "X:319",
      "X:32",
      "X:320",
      "X:321",
      "X:322",
      "X:323",
      "X:324",
      "X:325",
      "X:326",
      "X:327",
      "X:328",
      "X:329",
      "X:33",
      "X:330",
      "X:331",
      "X:332",
      "X:333",
      "X:334",
      "X:335",
      "X:336",
      "X:34",
      "X:343",
      "X:344",
      "X:345",
      "X:346",
      "X:347",
      "X:348",
      "X:349",
      "X:35",
      "X:350",
      "X:351",
      "X:352",
      "X:353",
      "X:354",
      "X:355",
      "X:356",
      "X:357",
      "X:358",
      "X:359",
      "X:36",
      "X:360",
      "X:361",
      "X:362",
      "X:363",
      "X:364",
      "X:365",
      "X:366",
      "X:367",
      "X:368",
      "X:369",
      "X:37",
      "X:370",
      "X:371",
      "X:372",
      "X:373",
      "X:374",
      "X:375",
      "X:376",
      "X:377",
      "X:378",
      "X:379",
      "X:38",
      "X:380",
      "X:381",
      "X:39",
      "X:4",
      "X:40",
      "X:41",
      "X:42",
      "X:43",
      "X:44",
      "X:45",
      "X:46",
      "X:47",
      "X:48",
      "X:49",
      "X:5",
      "X:50",
      "X:51",
      "X:52",
      "X:53",
      "X:54",
      "X:55",
      "X:56",
      "X:57",
      "X:58",
      "X:59",
      "X:6",
      "X:60",
      "X:61",
      "X:62",
      "X:63",
      "X:64",
      "X:65",
      "X:66",
      "X:67",
      "X:68",
      "X:69",
      "X:7",
      "X:70",
      "X:71",
      "X:78",
      "X:79",
      "X:8",
      "X:80",
      "X:81",
      "X:82",
      "X:83",
      "X:84",
      "X:85",
      "X:86",
      "X:87",
      "X:88",
      "X:89",
      "X:9",
      "X:90",
      "X:91",
      "X:92",
      "X:93",
      "X:94",
      "X:95",
      "X:96",
      "X:97",
      "X:98",
      "X:99"
    ],
    "X:120": [
      "X:1",
      "X:10",
      "X:100",
      "X:101",
      "X:102",
      "X:103",
      "X:104",
      "X:105",
      "X:106",
      "X:107",
      "X:108",
      "X:109",
      "X:11",
      "X:110",
      "X:111",
      "X:112",
      "X:113",
      "X:114",
      "X:115",
      "X:116",
      "X:117",
      "X:118",
      "X:119",
      "X:12",
      "X:121",
      "X:122",
      "X:123",
      "X:124",
      "X:125",
      "X:126",
      "X:127",
      "X:128",
      "X:129",
      "X:13",
      "X:130",
      "X:131",
      "X:132",
      "X:133",
      "X:134",
      "X:135",
      "X:136",
      "X:137",
      "X:138",
      "X:139",
      "X:14",
      "X:140",
      "X:141",
      "X:142",
      "X:143",
      "X:144",
      "X:145",
      "X:146",
      "X:147",
      "X:148",
      "X:149",
      "X:15",
      "X:150",
      "X:151",
      "X:152",
      "X:153",
      "X:154",
      "X:155",
      "X:156",
      "X:157",
      "X:158",
      "X:159",
      "X:16",
      "X:160",
      "X:161",
      "X:162",
      "X:163",
      "X:164",
      "X:165",
      "X:166",
      "X:167",
      "X:168",
      "X:169",
      "X:17",
      "X:170",
      "X:171",
      "X:172",
      "X:173",
      "X:174",
      "X:175",
      "X:176",
      "X:177",
      "X:178",
      "X:179",
      "X:18",
      "X:180",
      "X:181",
      "X:182",
      "X:183",
      "X:184",
      "X:185",
      "X:186",
      "X:187",
      "X:188",
      "X:189",
      "X:19",
      "X:190",
      "X:191",
      "X:192",
      "X:193",
      "X:194",
      "X:195",
      "X:196",
      "X:197",
      "X:198",
      "X:199",
      "X:2",
      "X:20",
      "X:200",
      "X:201",
      "X:202",
      "X:203",
      "X:204",
      "X:205",
      "X:206",
      "X:207",
      "X:208",
      "X:209",
      "X:21",
      "X:210",
      "X:211",
      "X:212",
      "X:213",
      "X:214",
      "X:215",
      "X:216",
      "X:217",
      "X:218",
      "X:219",
      "X:22",
      "X:220",
      "X:221",
      "X:222",
      "X:223",
      "X:224",
      "X:225",
      "X:226",
      "X:227",
      "X:228",
      "X:229",
      "X:23",
      "X:230",
      "X:231",
      "X:232",
      "X:233",
      "X:234",
      "X:235",
      "X:236",
      "X:237",
      "X:238",
      "X:239",
      "X:24",
      "X:240",
      "X:241",
      "X:242",
      "X:243",
      "X:244",
      "X:245",
      "X:246",
      "X:247",
      "X:248",
      "X:249",
      "X:25",
      "X:250",
      "X:251",
      "X:252",
      "X:253",
      "X:254",
      "X:255",
      "X:256",
      "X:257",
      "X:258",
      "X:259",
      "X:26",
      "X:260",
      "X:261",
      "X:262",
      "X:27",
      "X:270",
      "X:271",
      "X:272",
      "X:273",
      "X:274",
      "X:275",
      "X:276",
      "X:277",
      "X:278",
      "X:279",
      "X:28",
      "X:280",
      "X:281",
      "X:282",
      "X:283",
      "X:284",
      "X:285",
      "X:286",
      "X:287",
      "X:288",
      "X:289",
      "X:29",
      "X:290",
      "X:291",
      "X:292",
      "X:293",
      "X:294",
      "X:295",
      "X:296",
      "X:297",
      "X:298",
      "X:299",
      "X:3",
      "X:30",
      "X:300",
      "X:301",
      "X:302",
      "X:303",
      "X:304",
      "X:305",
      "X:306",
      "X:307",
      "X:308",
      "X:309",
      "X:31",
      "X:310",
      "X:311",
      "X:312",
      "X:313",
      "X:314",
      "X:315",
      "X:316",
      "X:317",
      "X:318",
      "X:319",
      "X:32",
      "X:320",
      "X:321",
      "X:322",
      "X:323",
      "X:324",
      "X:325",
      "X:326",
      "X:327",
      "X:328",
      "X:329",
      "X:33",
      "X:330",
      "X:331",
      "X:332",
      "X:333",
      "X:334",
      "X:335",
      "X:336",
      "X:34",
      "X:343",
      "X:344",
      "X:345",
      "X:346",
      "X:347",
      "X:348",
      "X:349",
      "X:35",
      "X:350",
      "X:351",
      "X:352",
      "X:353",
      "X:354",
      "X:355",
      "X:356",
      "X:357",
      "X:358",
      "X:359",
      "X:36",
      "X:360",
      "X:361",
      "X:362",
      "X:363",
      "X:364",
      "X:365",
      "X:366",
      "X:367",
      "X:368",
      "X:369",
      "X:37",
      "X:370",
      "X:371",
      "X:372",
      "X:373",
      "X:374",
      "X:375",
      "X:376",
      "X:377",
      "X:378",
      "X:379",
      "X:38",
      "X:380",
      "X:381",
      "X:39",
      "X:4",
      "X:40",
      "X:41",
      "X:42",
      "X:43",
      "X:44",
      "X:45",
      "X:46",
      "X:47",
      "X:48",
      "X:49",
      "X:5",
      "X:50",
      "X:51",
      "X:52",
      "X:53",
      "X:54",
      "X:55",
      "X:56",
      "X:57",
      "X:58",
      "X:59",
      "X:6",
      "X:60",
      "X:61",
      "X:62",
      "X:63",
      "X:64",
      "X:65",
      "X:66",
      "X:67",
      "X:68",
      "X:69",
      "X:7",
      "X:70",
      "X:71",
      "X:78",
      "X:79",
      "X:8",
      "X:80",
      "X:81",
      "X:82",
      "X:83",
      "X:84",
      "X:85",
      "X:86",
      "X:87",
      "X:88",
      "X:89",
      "X:9",
      "X:90",
      "X:91",
      "X:92",
      "X:93",
      "X:94",
      "X:95",
      "X:96",
      "X:97",
      "X:98",
      "X:99"
    ],
    "X:121": [
      "X:1",
      "X:10",
      "X:100",
      "X:101",
      "X:102",
      "X:103",
      "X:104",
      "X:105",
      "X:106",
      "X:107",
      "X:108",
      "X:109",
      "X:11",
      "X:110",
      "X:111",
      "X:112",
      "X:113",
      "X:114",
      "X:115",
      "X:116",
      "X:117",
      "X:118",
      "X:119",
      "X:12",
      "X:120",
      "X:122",
      "X:123",
      "X:124",
      "X:125",
      "X:126",
      "X:127",
      "X:128",
      "X:129",
      "X:13",
      "X:130",
      "X:131",
      "X:132",
      "X:133",
      "X:134",
      "X:135",
      "X:136",
      "X:137",
      "X:138",
      "X:139",
      "X:14",
      "X:140",
      "X:141",
      "X:142",
      "X:143",
      "X:144",
      "X:145",
      "X:146",
      "X:147",
      "X:148",
      "X:149",
      "X:15",
      "X:150",
      "X:151",
      "X:152",
      "X:153",
      "X:154",
      "X:155",
      "X:156",
      "X:157",
      "X:158",
      "X:159",
      "X:16",
      "X:160",
      "X:161",
      "X:162",
      "X:163",
      "X:164",
      "X:165",
      "X:166",
      "X:167",
      "X:168",
      "X:169",
      "X:17",
      "X:170",
      "X:171",
      "X:172",
      "X:173",
      "X:174",
      "X:175",
      "X:176",
      "X:177",
      "X:178",
      "X:179",
      "X:18",
      "X:180",
      "X:181",
      "X:182",
      "X:183",
      "X:184",
      "X:185",
      "X:186",
      "X:187",
      "X:188",
      "X:189",
      "X:19",
      "X:190",
      "X:191",
      "X:192",
      "X:193",
      "X:194",
      "X:195",
      "X:196",
      "X:197",
      "X:198",
      "X:199",
      "X:2",
      "X:20",
      "X:200",
      "X:201",
      "X:202",
      "X:203",
      "X:204",
      "X:205",
      "X:206",
      "X:207",
      "X:208",
      "X:209",
      "X:21",
      "X:210",
      "X:211",
      "X:212",
      "X:213",
      "X:214",
      "X:215",
      "X:216",
      "X:217",
      "X:218",
      "X:219",
      "X:22",
      "X:220",
      "X:221",
      "X:222",
      "X:223",
      "X:224",
      "X:225",
      "X:226",
      "X:227",
      "X:228",
      "X:229",
      "X:23",
      "X:230",
      "X:231",
      "X:232",
      "X:233",
      "X:234",
      "X:235",
      "X:236",
      "X:237",
      "X:238",
      "X:239",
      "X:24",
      "X:240",
      "X:241",
      "X:242",
      "X:243",
      "X:244",
      "X:245",
      "X:246",
      "X:247",
      "X:248",
      "X:249",
      "X:25",
      "X:250",
      "X:251",
      "X:252",
      "X:253",
      "X:254",
      "X:255",
      "X:256",
      "X:257",
      "X:258",
      "X:259",
      "X:26",
      "X:260",
      "X:261",
      "X:262",
      "X:27",
      "X:270",
      "X:271",
      "X:272",
      "X:273",
      "X:274",
      "X:275",
      "X:276",
      "X:277",
      "X:278",
      "X:279",
      "X:28",
      "X:280",
      "X:281",
      "X:282",
      "X:283",
      "X:284",
      "X:285",
      "X:286",
      "X:287",
      "X:288",
      "X:289",
      "X:29",
      "X:290",
      "X:291",
      "X:292",
      "X:293",
      "X:294",
      "X:295",
      "X:296",
      "X:297",
      "X:298",
      "X:299",
      "X:3",
      "X:30",
      "X:300",
      "X:301",
      "X:302",
      "X:303",
      "X:304",
      "X:305",
      "X:306",
      "X:307",
      "X:308",
      "X:309",
      "X:31",
      "X:310",
      "X:311",
      "X:312",
      "X:313",
      "X:314",
      "X:315",
      "X:316",
      "X:317",
      "X:318",
      "X:319",
      "X:32",
      "X:320",
      "X:321",
      "X:322",
      "X:323",
      "X:324",
      "X:325",
      "X:326",
      "X:327",
      "X:328",
      "X:329",
      "X:33",
      "X:330",
      "X:331",
      "X:332",
      "X:333",
      "X:334",
      "X:335",
      "X:336",
      "X:34",
      "X:343",
      "X:344",
      "X:345",
      "X:346",
      "X:347",
      "X:348",
      "X:349",
      "X:35",
      "X:350",
      "X:351",
      "X:352",
      "X:353",
      "X:354",
      "X:355",
      "X:356",
      "X:357",
      "X:358",
      "X:359",
      "X:36",
      "X:360",
      "X:361",
      "X:362",
      "X:363",
      "X:364",
      "X:365",
      "X:366",
      "X:367",
      "X:368",
      "X:369",
      "X:37",
      "X:370",
      "X:371",
      "X:372",
      "X:373",
      "X:374",
      "X:375",
      "X:376",
      "X:377",
      "X:378",
      "X:379",
      "X:38",
      "X:380",
      "X:381",
      "X:39",
      "X:4",
      "X:40",
      "X:41",
      "X:42",
      "X:43",
      "X:44",
      "X:45",
      "X:46",
      "X:47",
      "X:48",
      "X:49",
      "X:5",
      "X:50",
      "X:51",
      "X:52",
      "X:53",
      "X:54",
      "X:55",
      "X:56",
      "X:57",
      "X:58",
      "X:59",
      "X:6",
      "X:60",
      "X:61",
      "X:62",
      "X:63",
      "X:64",
      "X:65",
      "X:66",
      "X:67",
      "X:68",
      "X:69",
      "X:7",
      "X:70",
      "X:71",
      "X:78",
      "X:79",
      "X:8",
      "X:80",
      "X:81",
      "X:82",
      "X:83",
      "X:84",
      "X:85",
      "X:86",
      "X:87",
      "X:88",
      "X:89",
      "X:9",
      "X:90",
      "X:91",
      "X:92",
      "X:93",
      "X:94",
      "X:95",
      "X:96",
      "X:97",
      "X:98",
      "X:99"
    ],
    "X:122": [
      "X:1",
      "X:10",
      "X:100",
      "X:101",
      "X:102",
      "X:103",
      "X:104",
      "X:105",
      "X:106",
      "X:107",
      "X:108",
      "X:109",
      "X:11",
      "X:110",
      "X:111",
      "X:112",
      "X:113",
      "X:114",
      "X:115",
      "X:116",
      "X:117",
      "X:118",
      "X:119",
      "X:12",
      "X:120",
      "X:121",
      "X:123",
      "X:124",
      "X:125",
      "X:126",
      "X:127",
      "X:128",
      "X:129",
      "X:13",
      "X:130",
      "X:131",
      "X:132",
      "X:133",
      "X:134",
      "X:135",
      "X:136",
      "X:137",
      "X:138",
      "X:139",
      "X:14",
      "X:140",
      "X:141",
      "X:142",
      "X:143",
      "X:144",
      "X:145",
      "X:146",
      "X:147",
      "X:148",
      "X:149",
      "X:15",
      "X:150",
      "X:151",
      "X:152",
      "X:153",
      "X:154",
      "X:155",
      "X:156",
      "X:157",
      "X:158",
      "X:159",
      "X:16",
      "X:160",
      "X:161",
      "X:162",
      "X:163",
      "X:164",
      "X:165",
      "X:166",
      "X:167",
      "X:168",
      "X:169",
      "X:17",
      "X:170",
      "X:171",
      "X:172",
      "X:173",
      "X:174",
      "X:175",
      "X:176",
      "X:177",
      "X:178",
      "X:179",
      "X:18",
      "X:180",
      "X:181",
      "X:182",
      "X:183",
      "X:184",
      "X:185",
      "X:186",
      "X:187",
      "X:188",
      "X:189",
      "X:19",
      "X:190",
      "X:191",
      "X:192",
      "X:193",
      "X:194",
      "X:195",
      "X:196",
      "X:197",
      "X:198",
      "X:199",
      "X:2",
      "X:20",
      "X:200",
      "X:201",
      "X:202",
      "X:203",
      "X:204",
      "X:205",
      "X:206",
      "X:207",
      "X:208",
      "X:209",
      "X:21",
      "X:210",
      "X:211",
      "X:212",
      "X:213",
      "X:214",
      "X:215",
      "X:216",
      "X:217",
      "X:218",
      "X:219",
      "X:22",
      "X:220",
      "X:221",
      "X:222",
      "X:223",
      "X:224",
      "X:225",
      "X:226",
      "X:227",
      "X:228",
      "X:229",
      "X:23",
      "X:230",
      "X:231",
      "X:232",
      "X:233",
      "X:234",
      "X:235",
      "X:236",
      "X:237",
      "X:238",
      "X:239",
      "X:24",
      "X:240",
      "X:241",
      "X:242",
      "X:243",
      "X:244",
      "X:245",
      "X:246",
      "X:247",
      "X:248",
      "X:249",
      "X:25",
      "X:250",
      "X:251",
      "X:252",
      "X:253",
      "X:254",
      "X:255",
      "X:256",
      "X:257",
      "X:258",
      "X:259",
      "X:26",
      "X:260",
      "X:261",
      "X:262",
      "X:27",
      "X:270",
      "X:271",
      "X:272",
      "X:273",
      "X:274",
      "X:275",
      "X:276",
      "X:277",
      "X:278",
      "X:279",
      "X:28",
      "X:280",
      "X:281",
      "X:282",
      "X:283",
      "X:284",
      "X:285",
      "X:286",
      "X:287",
      "X:288",
      "X:289",
      "X:29",
      "X:290",
      "X:291",
      "X:292",
      "X:293",
      "X:294",
      "X:295",
      "X:296",
      "X:297",
      "X:298",
      "X:299",
      "X:3",
      "X:30",
      "X:300",
      "X:301",
      "X:302",
      "X:303",
      "X:304",
      "X:305",
      "X:306",
      "X:307",
      "X:308",
      "X:309",
      "X:31",
      "X:310",
      "X:311",
      "X:312",
      "X:313",
      "X:314",
      "X:315",
      "X:316",
      "X:317",
      "X:318",
      "X:319",
      "X:32",
      "X:320",
      "X:321",
      "X:322",
      "X:323",
      "X:324",
      "X:325",
      "X:326",
      "X:327",
      "X:328",
      "X:329",
      "X:33",
      "X:330",
      "X:331",
      "X:332",
      "X:333",
      "X:334",
      "X:335",
      "X:336",
      "X:34",
      "X:343",
      "X:344",
      "X:345",
      "X:346",
      "X:347",
      "X:348",
      "X:349",
      "X:35",
      "X:350",
      "X:351",
      "X:352",
      "X:353",
      "X:354",
      "X:355",
      "X:356",
      "X:357",
      "X:358",
      "X:359",
      "X:36",
      "X:360",
      "X:361",
      "X:362",
      "X:363",
      "X:364",
      "X:365",
      "X:366",
      "X:367",
      "X:368",
      "X:369",
      "X:37",
      "X:370",
      "X:371",
      "X:372",
      "X:373",
      "X:374",
      "X:375",
      "X:376",
      "X:377",
      "X:378",
      "X:379",
      "X:38",
      "X:380",
      "X:381",
      "X:39",
      "X:4",
      "X:40",
      "X:41",
      "X:42",
      "X:43",
      "X:44",
      "X:45",
      "X:46",
      "X:47",
      "X:48",
      "X:49",
      "X:5",
      "X:50",
      "X:51",
      "X:52",
      "X:53",
      "X:54",
      "X:55",
      "X:56",
      "X:57",
      "X:58",
      "X:59",
      "X:6",
      "X:60",
      "X:61",
      "X:62",
      "X:63",
      "X:64",
      "X:65",
      "X:66",
      "X:67",
      "X:68",
      "X:69",
      "X:7",
      "X:70",
      "X:71",
      "X:78",
      "X:79",
      "X:8",
      "X:80",
      "X:81",
      "X:82",
      "X:83",
      "X:84",
      "X:85",
      "X:86",
      "X:87",
      "X:88",
      "X:89",
      "X:9",
      "X:90",
      "X:91",
      "X:92",
      "X:93",
      "X:94",
      "X:95",
      "X:96",
      "X:97",
      "X:98",
      "X:99"
    ],
    "X:123": [
      "X:1",
      "X:10",
      "X:100",
      "X:101",
      "X:102",
      "X:103",
      "X:104",
      "X:105",
      "X:106",
      "X:107",
      "X:108",
      "X:109",
      "X:11",
      "X:110",
      "X:111",
      "X:112",
      "X:113",
      "X:114",
      "X:115",
      "X:116",
      "X:117",
      "X:118",
      "X:119",
      "X:12",
      "X:120",
      "X:121",
      "X:122",
      "X:124",
      "X:125",
      "X:126",
      "X:127",
      "X:128",
      "X:129",
      "X:13",
      "X:130",
      "X:131",
      "X:132",
      "X:133",
      "X:134",
      "X:135",
      "X:136",
      "X:137",
      "X:138",
      "X:139",
      "X:14",
      "X:140",
      "X:141",
      "X:142",
      "X:143",
      "X:144",
      "X:145",
      "X:146",
      "X:147",
      "X:148",
      "X:149",
      "X:15",
      "X:150",
      "X:151",
      "X:152",
      "X:153",
      "X:154",
      "X:155",
      "X:156",
      "X:157",
      "X:158",
      "X:159",
      "X:16",
      "X:160",
      "X:161",
      "X:162",
      "X:163",
      "X:164",
      "X:165",
      "X:166",
      "X:167",
      "X:168",
      "X:169",
      "X:17",
      "X:170",
      "X:171",
      "X:172",
      "X:173",
      "X:174",
      "X:175",
      "X:176",
      "X:177",
      "X:178",
      "X:179",
      "X:18",
      "X:180",
      "X:181",
      "X:182",
      "X:183",
      "X:184",
      "X:185",
      "X:186",
      "X:187",
      "X:188",
      "X:189",
      "X:19",
      "X:190",
      "X:191",
      "X:192",
      "X:193",
      "X:194",
      "X:195",
      "X:196",
      "X:197",
      "X:198",
      "X:199",
      "X:2",
      "X:20",
      "X:200",
      "X:201",
      "X:202",
      "X:203",
      "X:204",
      "X:205",
      "X:206",
      "X:207",
      "X:208",
      "X:209",
      "X:21",
      "X:210",
      "X:211",
      "X:212",
      "X:213",
      "X:214",
      "X:215",
      "X:216",
      "X:217",
      "X:218",
      "X:219",
      "X:22",
      "X:220",
      "X:221",
      "X:222",
      "X:223",
      "X:224",
      "X:225",
      "X:226",
      "X:227",
      "X:228",
      "X:229",
      "X:23",
      "X:230",
      "X:231",
      "X:232",
      "X:233",
      "X:234",
      "X:235",
      "X:236",
      "X:237",
      "X:238",
      "X:239",
      "X:24",
      "X:240",
      "X:241",
      "X:242",
      "X:243",
      "X:244",
      "X:245",
      "X:246",
      "X:247",
      "X:248",
      "X:249",
      "X:25",
      "X:250",
      "X:251",
      "X:252",
      "X:253",
      "X:254",
      "X:255",
      "X:256",
      "X:257",
      "X:258",
      "X:259",
      "X:26",
      "X:260",
      "X:261",
      "X:262",
      "X:27",
      "X:270",
      "X:271",
      "X:272",
      "X:273",
      "X:274",
      "X:275",
      "X:276",
      "X:277",
      "X:278",
      "X:279",
      "X:28",
      "X:280",
      "X:281",
      "X:282",
      "X:283",
      "X:284",
      "X:285",
      "X:286",
      "X:287",
      "X:288",
      "X:289",
      "X:29",
      "X:290",
      "X:291",
      "X:292",
      "X:293",
      "X:294",
      "X:295",
      "X:296",
      "X:297",
      "X:298",
      "X:299",
      "X:3",
      "X:30",
      "X:300",
      "X:301",
      "X:302",
      "X:303",
      "X:304",
      "X:305",
      "X:306",
      "X:307",
      "X:308",
      "X:309",
      "X:31",
      "X:310",
      "X:311",
      "X:312",
      "X:313",
      "X:314",
      "X:315",
      "X:316",
      "X:317",
      "X:318",
      "X:319",
      "X:32",
      "X:320",
      "X:321",
      "X:322",
      "X:323",
      "X:324",
      "X:325",
      "X:326",
      "X:327",
      "X:328",
      "X:329",
      "X:33",
      "X:330",
      "X:331",
      "X:332",
      "X:333",
      "X:334",
      "X:335",
      "X:336",
      "X:34",
      "X:343",
      "X:344",
      "X:345",
      "X:346",
      "X:347",
      "X:348",
      "X:349",
      "X:35",
      "X:350",
      "X:351",
      "X:352",
      "X:353",
      "X:354",
      "X:355",
      "X:356",
      "X:357",
      "X:358",
      "X:359",
      "X:36",
      "X:360",
      "X:361",
      "X:362",
      "X:363",
      "X:364",
      "X:365",
      "X:366",
      "X:367",
      "X:368",
      "X:369",
      "X:37",
      "X:370",
      "X:371",
      "X:372",
      "X:373",
      "X:374",
      "X:375",
      "X:376",
      "X:377",
      "X:378",
      "X:379",
      "X:38",
      "X:380",
      "X:381",
      "X:39",
      "X:4",
      "X:40",
      "X:41",
      "X:42",
      "X:43",
      "X:44",
      "X:45",
      "X:46",
      "X:47",
      "X:48",
      "X:49",
      "X:5",
      "X:50",
      "X:51",
      "X:52",
      "X:53",
      "X:54",
      "X:55",
      "X:56",
      "X:57",
      "X:58",
      "X:59",
      "X:6",
      "X:60",
      "X:61",
      "X:62",
      "X:63",
      "X:64",
      "X:65",
      "X:66",
      "X:67",
      "X:68",
      "X:69",
      "X:7",
      "X:70",
      "X:71",
      "X:78",
      "X:79",
      "X:8",
      "X:80",
      "X:81",
      "X:82",
      "X:83",
      "X:84",
      "X:85",
      "X:86",
      "X:87",
      "X:88",
      "X:89",
      "X:9",
      "X:90",
      "X:91",
      "X:92",
      "X:93",
      "X:94",
      "X:95",
      "X:96",
      "X:97",
      "X:98",
      "X:99"
    ],
    "X:124": [
      "X:1",
      "X:10",
      "X:100",
      "X:101",
      "X:102",
      "X:103",
      "X:104",
      "X:105",
      "X:106",
      "X:107",
      "X:108",
      "X:109",
      "X:11",
      "X:110",
      "X:111",
      "X:112",
      "X:113",
      "X:114",
      "X:115",
      "X:116",
      "X:117",
      "X:118",
      "X:119",
      "X:12",
      "X:120",
      "X:121",
      "X:122",
      "X:123",
      "X:125",
      "X:126",
      "X:127",
      "X:128",
      "X:129",
      "X:13",
      "X:130",
      "X:131",
      "X:132",
      "X:133",
      "X:134",
      "X:135",
      "X:136",
      "X:137",
      "X:138",
      "X:139",
      "X:14",
      "X:140",
      "X:141",
      "X:142",
      "X:143",
      "X:144",
      "X:145",
      "X:146",
      "X:147",
      "X:148",
      "X:149",
      "X:15",
      "X:150",
      "X:151",
      "X:152",
      "X:153",
      "X:154",
      "X:155",
      "X:156",
      "X:157",
      "X:158",
      "X:159",
      "X:16",
      "X:160",
      "X:161",
      "X:162",
      "X:163",
      "X:164",
      "X:165",
      "X:166",
      "X:167",
      "X:168",
      "X:169",
      "X:17",
      "X:170",
      "X:171",
      "X:172",
      "X:173",
      "X:174",
      "X:175",
      "X:176",
      "X:177",
      "X:178",
      "X:179",
      "X:18",
      "X:180",
      "X:181",
      "X:182",
      "X:183",
      "X:184",
      "X:185",
      "X:186",
      "X:187",
      "X:188",
      "X:189",
      "X:19",
      "X:190",
      "X:191",
      "X:192",
      "X:193",
      "X:194",
      "X:195",
      "X:196",
      "X:197",
      "X:198",
      "X:199",
      "X:2",
      "X:20",
      "X:200",
      "X:201",
      "X:202",
      "X:203",
      "X:204",
      "X:205",
      "X:206",
      "X:207",
      "X:208",
      "X:209",
      "X:21",
      "X:210",
      "X:211",
      "X:212",
      "X:213",
      "X:214",
      "X:215",
      "X:216",
      "X:217",
      "X:218",
      "X:219",
      "X:22",
      "X:220",
      "X:221",
      "X:222",
      "X:223",
      "X:224",
      "X:225",
      "X:226",
      "X:227",
      "X:228",
      "X:229",
      "X:23",
      "X:230",
      "X:231",
      "X:232",
      "X:233",
      "X:234",
      "X:235",
      "X:236",
      "X:237",
      "X:238",
      "X:239",
      "X:24",
      "X:240",
      "X:241",
      "X:242",
      "X:243",
      "X:244",
      "X:245",
      "X:246",
      "X:247",
      "X:248",
      "X:249",
      "X:25",
      "X:250",
      "X:251",
      "X:252",
      "X:253",
      "X:254",
      "X:255",
      "X:256",
      "X:257",
      "X:258",
      "X:259",
      "X:26",
      "X:260",
      "X:261",
      "X:262",
      "X:27",
      "X:270",
      "X:271",
      "X:272",
      "X:273",
      "X:274",
      "X:275",
      "X:276",
      "X:277",
      "X:278",
      "X:279",
      "X:28",
      "X:280",
      "X:281",
      "X:282",
      "X:283",
      "X:284",
      "X:285",
      "X:286",
      "X:287",
      "X:288",
      "X:289",
      "X:29",
      "X:290",
      "X:291",
      "X:292",
      "X:293",
      "X:294",
      "X:295",
      "X:296",
      "X:297",
      "X:298",
      "X:299",
      "X:3",
      "X:30",
      "X:300",
      "X:301",
      "X:302",
      "X:303",
      "X:304",
      "X:305",
      "X:306",
      "X:307",
      "X:308",
      "X:309",
      "X:31",
      "X:310",
      "X:311",
      "X:312",
      "X:313",
      "X:314",
      "X:315",
      "X:316",
      "X:317",
      "X:318",
      "X:319",
      "X:32",
      "X:320",
      "X:321",
      "X:322",
      "X:323",
      "X:324",
      "X:325",
      "X:326",
      "X:327",
      "X:328",
      "X:329",
      "X:33",
      "X:330",
      "X:331",
      "X:332",
      "X:333",
      "X:334",
      "X:335",
      "X:336",
      "X:34",
      "X:343",
      "X:344",
      "X:345",
      "X:346",
      "X:347",
      "X:348",
      "X:349",
      "X:35",
      "X:350",
      "X:351",
      "X:352",
      "X:353",
      "X:354",
      "X:355",
      "X:356",
      "X:357",
      "X:358",
      "X:359",
      "X:36",
      "X:360",
      "X:361",
      "X:362",
      "X:363",
      "X:364",
      "X:365",
      "X:366",
      "X:367",
      "X:368",
      "X:369",
      "X:37",
      "X:370",
      "X:371",
      "X:372",
      "X:373",
      "X:374",
      "X:375",
      "X:376",
      "X:377",
      "X:378",
      "X:379",
      "X:38",
      "X:380",
      "X:381",
      "X:39",
      "X:4",
      "X:40",
      "X:41",
      "X:42",
      "X:43",
      "X:44",
      "X:45",
      "X:46",
      "X:47",
      "X:48",
      "X:49",
      "X:5",
      "X:50",
      "X:51",
      "X:52",
      "X:53",
      "X:54",
      "X:55",
      "X:56",
      "X:57",
      "X:58",
      "X:59",
      "X:6",
      "X:60",
      "X:61",
      "X:62",
      "X:63",
      "X:64",
      "X:65",
      "X:66",
      "X:67",
      "X:68",
      "X:69",
      "X:7",
      "X:70",
      "X:71",
      "X:78",
      "X:79",
      "X:8",
      "X:80",
      "X:81",
      "X:82",
      "X:83",
      "X:84",
      "X:85",
      "X:86",
      "X:87",
      "X:88",
      "X:89",
      "X:9",
      "X:90",
      "X:91",
      "X:92",
      "X:93",
      "X:94",
      "X:95",
      "X:96",
      "X:97",
      "X:98",
      "X:99"
    ],
    "X:125": [
      "X:1",
      "X:10",
      "X:100",
      "X:101",
      "X:102",
      "X:103",
      "X:104",
      "X:105",
      "X:106",
      "X:107",
      "X:108",
      "X:109",
      "X:11",
      "X:110",
      "X:111",
      "X:112",
      "X:113",
      "X:114",
      "X:115",
      "X:116",
      "X:117",
      "X:118",
      "X:119",
      "X:12",
      "X:120",
      "X:121",
      "X:122",
      "X:123",
      "X:124",
      "X:126",
      "X:127",
      "X:128",
      "X:129",
      "X:13",
      "X:130",
      "X:131",
      "X:132",
      "X:133",
      "X:134",
      "X:135",
      "X:136",
      "X:137",
      "X:138",
      "X:139",
      "X:14",
      "X:140",
      "X:141",
      "X:142",
      "X:143",
      "X:144",
      "X:145",
      "X:146",
      "X:147",
      "X:148",
      "X:149",
      "X:15",
      "X:150",
      "X:151",
      "X:152",
      "X:153",
      "X:154",
      "X:155",
      "X:156",
      "X:157",
      "X:158",
      "X:159",
      "X:16",
      "X:160",
      "X:161",
      "X:162",
      "X:163",
      "X:164",
      "X:165",
      "X:166",
      "X:167",
      "X:168",
      "X:169",
      "X:17",
      "X:170",
      "X:171",
      "X:172",
      "X:173",
      "X:174",
      "X:175",
      "X:176",
      "X:177",
      "X:178",
      "X:179",
      "X:18",
      "X:180",
      "X:181",
      "X:182",
      "X:183",
      "X:184",
      "X:185",
      "X:186",
      "X:187",
      "X:188",
      "X:189",
      "X:19",
      "X:190",
      "X:191",
      "X:192",
      "X:193",
      "X:194",
      "X:195",
      "X:196",
      "X:197",
      "X:198",
      "X:199",
      "X:2",
      "X:20",
      "X:200",
      "X:201",
      "X:202",
      "X:203",
      "X:204",
      "X:205",
      "X:206",
      "X:207",
      "X:208",
      "X:209",
      "X:21",
      "X:210",
      "X:211",
      "X:212",
      "X:213",
      "X:214",
      "X:215",
      "X:216",
      "X:217",
      "X:218",
      "X:219",
      "X:22",
      "X:220",
      "X:221",
      "X:222",
      "X:223",
      "X:224",
      "X:225",
      "X:226",
      "X:227",
      "X:228",
      "X:229",
      "X:23",
      "X:230",
      "X:231",
      "X:232",
      "X:233",
      "X:234",
      "X:235",
      "X:236",
      "X:237",
      "X:238",
      "X:239",
      "X:24",
      "X:240",
      "X:241",
      "X:242",
      "X:243",
      "X:244",
      "X:245",
      "X:246",
      "X:247",
      "X:248",
      "X:249",
      "X:25",
      "X:250",
      "X:251",
      "X:252",
      "X:253",
      "X:254",
      "X:255",
      "X:256",
      "X:257",
      "X:258",
      "X:259",
      "X:26",
      "X:260",
      "X:261",
      "X:262",
      "X:27",
      "X:270",
      "X:271",
      "X:272",
      "X:273",
      "X:274",
      "X:275",
      "X:276",
      "X:277",
      "X:278",
      "X:279",
      "X:28",
      "X:280",
      "X:281",
      "X:282",
      "X:283",
      "X:284",
      "X:285",
      "X:286",
      "X:287",
      "X:288",
      "X:289",
      "X:29",
      "X:290",
      "X:291",
      "X:292",
      "X:293",
      "X:294",
      "X:295",
      "X:296",
      "X:297",
      "X:298",
      "X:299",
      "X:3",
      "X:30",
      "X:300",
      "X:301",
      "X:302",
      "X:303",
      "X:304",
      "X:305",
      "X:306",
      "X:307",
      "X:308",
      "X:309",
      "X:31",
      "X:310",
      "X:311",
      "X:312",
      "X:313",
      "X:314",
      "X:315",
      "X:316",
      "X:317",
      "X:318",
      "X:319",
      "X:32",
      "X:320",
      "X:321",
      "X:322",
      "X:323",
      "X:324",
      "X:325",
      "X:326",
      "X:327",
      "X:328",
      "X:329",
      "X:33",
      "X:330",
      "X:331",
      "X:332",
      "X:333",
      "X:334",
      "X:335",
      "X:336",
      "X:34",
      "X:343",
      "X:344",
      "X:345",
      "X:346",
      "X:347",
      "X:348",
      "X:349",
      "X:35",
      "X:350",
      "X:351",
      "X:352",
      "X:353",
      "X:354",
      "X:355",
      "X:356",
      "X:357",
      "X:358",
      "X:359",
      "X:36",
      "X:360",
      "X:361",
      "X:362",
      "X:363",
      "X:364",
      "X:365",
      "X:366",
      "X:367",
      "X:368",
      "X:369",
      "X:37",
      "X:370",
      "X:371",
      "X:372",
      "X:373",
      "X:374",
      "X:375",
      "X:376",
      "X:377",
      "X:378",
      "X:379",
      "X:38",
      "X:380",
      "X:381",
      "X:39",
      "X:4",
      "X:40",
      "X:41",
      "X:42",
      "X:43",
      "X:44",
      "X:45",
      "X:46",
      "X:47",
      "X:48",
      "X:49",
      "X:5",
      "X:50",
      "X:51",
      "X:52",
      "X:53",
      "X:54",
      "X:55",
      "X:56",
      "X:57",
      "X:58",
      "X:59",
      "X:6",
      "X:60",
      "X:61",
      "X:62",
      "X:63",
      "X:64",
      "X:65",
      "X:66",
      "X:67",
      "X:68",
      "X:69",
      "X:7",
      "X:70",
      "X:71",
      "X:78",
      "X:79",
      "X:8",
      "X:80",
      "X:81",
      "X:82",
      "X:83",
      "X:84",
      "X:85",
      "X:86",
      "X:87",
      "X:88",
      "X:89",
      "X:9",
      "X:90",
      "X:91",
      "X:92",
      "X:93",
      "X:94",
      "X:95",
      "X:96",
      "X:97",
      "X:98",
      "X:99"
    ],
    "X:126": [
      "X:1",
      "X:10",
      "X:100",
      "X:101",
      "X:102",
      "X:103",
      "X:104",
      "X:105",
      "X:106",
      "X:107",
      "X:108",
      "X:109",
      "X:11",
      "X:110",
      "X:111",
      "X:112",
      "X:113",
      "X:114",
      "X:115",
      "X:116",
      "X:117",
      "X:118",
      "X:119",
      "X:12",
      "X:120",
      "X:121",
      "X:122",
      "X:123",
      "X:124",
      "X:125",
      "X:127",
      "X:128",
      "X:129",
      "X:13",
      "X:130",
      "X:131",
      "X:132",
      "X:133",
      "X:134",
      "X:135",
      "X:136",
      "X:137",
      "X:138",
      "X:139",
      "X:14",
      "X:140",
      "X:141",
      "X:142",
      "X:143",
      "X:144",
      "X:145",
      "X:146",
      "X:147",
      "X:148",
      "X:149",
      "X:15",
      "X:150",
      "X:151",
      "X:152",
      "X:153",
      "X:154",
      "X:155",
      "X:156",
      "X:157",
      "X:158",
      "X:159",
      "X:16",
      "X:160",
      "X:161",
      "X:162",
      "X:163",
      "X:164",
      "X:165",
      "X:166",
      "X:167",
      "X:168",
      "X:169",
      "X:17",
      "X:170",
      "X:171",
      "X:172",
      "X:173",
      "X:174",
      "X:175",
      "X:176",
      "X:177",
      "X:178",
      "X:179",
      "X:18",
      "X:180",
      "X:181",
      "X:182",
      "X:183",
      "X:184",
      "X:185",
      "X:186",
      "X:187",
      "X:188",
      "X:189",
      "X:19",
      "X:190",
      "X:191",
      "X:192",
      "X:193",
      "X:194",
      "X:195",
      "X:196",
      "X:197",
      "X:198",
      "X:199",
      "X:2",
      "X:20",
      "X:200",
      "X:201",
      "X:202",
      "X:203",
      "X:204",
      "X:205",
      "X:206",
      "X:207",
      "X:208",
      "X:209",
      "X:21",
      "X:210",
      "X:211",
      "X:212",
      "X:213",
      "X:214",
      "X:215",
      "X:216",
      "X:217",
      "X:218",
      "X:219",
      "X:22",
      "X:220",
      "X:221",
      "X:222",
      "X:223",
      "X:224",
      "X:225",
      "X:226",
      "X:227",
      "X:228",
      "X:229",
      "X:23",
      "X:230",
      "X:231",
      "X:232",
      "X:233",
      "X:234",
      "X:235",
      "X:236",
      "X:237",
      "X:238",
      "X:239",
      "X:24",
      "X:240",
      "X:241",
      "X:242",
      "X:243",
      "X:244",
      "X:245",
      "X:246",
      "X:247",
      "X:248",
      "X:249",
      "X:25",
      "X:250",
      "X:251",
      "X:252",
      "X:253",
      "X:254",
      "X:255",
      "X:256",
      "X:257",
      "X:258",
      "X:259",
      "X:26",
      "X:260",
      "X:261",
      "X:262",
      "X:27",
      "X:270",
      "X:271",
      "X:272",
      "X:273",
      "X:274",
      "X:275",
      "X:276",
      "X:277",
      "X:278",
      "X:279",
      "X:28",
      "X:280",
      "X:281",
      "X:282",
      "X:283",
      "X:284",
      "X:285",
      "X:286",
      "X:287",
      "X:288",
      "X:289",
      "X:29",
      "X:290",
      "X:291",
      "X:292",
      "X:293",
      "X:294",
      "X:295",
      "X:296",
      "X:297",
      "X:298",
      "X:299",
      "X:3",
      "X:30",
      "X:300",
      "X:301",
      "X:302",
      "X:303",
      "X:304",
      "X:305",
      "X:306",
      "X:307",
      "X:308",
      "X:309",
      "X:31",
      "X:310",
      "X:311",
      "X:312",
      "X:313",
      "X:314",
      "X:315",
      "X:316",
      "X:317",
      "X:318",
      "X:319",
      "X:32",
      "X:320",
      "X:321",
      "X:322",
      "X:323",
      "X:324",
      "X:325",
      "X:326",
      "X:327",
      "X:328",
      "X:329",
      "X:33",
      "X:330",
      "X:331",
      "X:332",
      "X:333",
      "X:334",
      "X:335",
      "X:336",
      "X:34",
      "X:343",
      "X:344",
      "X:345",
      "X:346",
      "X:347",
      "X:348",
      "X:349",
      "X:35",
      "X:350",
      "X:351",
      "X:352",
      "X:353",
      "X:354",
      "X:355",
      "X:356",
      "X:357",
      "X:358",
      "X:359",
      "X:36",
      "X:360",
      "X:361",
      "X:362",
      "X:363",
      "X:364",
      "X:365",
      "X:366",
      "X:367",
      "X:368",
      "X:369",
      "X:37",
      "X:370",
      "X:371",
      "X:372",
      "X:373",
      "X:374",
      "X:375",
      "X:376",
      "X:377",
      "X:378",
      "X:379",
      "X:38",
      "X:380",
      "X:381",
      "X:39",
      "X:4",
      "X:40",
      "X:41",
      "X:42",
      "X:43",
      "X:44",
      "X:45",
      "X:46",
      "X:47",
      "X:48",
      "X:49",
      "X:5",
      "X:50",
      "X:51",
      "X:52",
      "X:53",
      "X:54",
      "X:55",
      "X:56",
      "X:57",
      "X:58",
      "X:59",
      "X:6",
      "X:60",
      "X:61",
      "X:62",
      "X:63",
      "X:64",
      "X:65",
      "X:66",
      "X:67",
      "X:68",
      "X:69",
      "X:7",
      "X:70",
      "X:71",
      "X:78",
      "X:79",
      "X:8",
      "X:80",
      "X:81",
      "X:82",
      "X:83",
      "X:84",
      "X:85",
      "X:86",
      "X:87",
      "X:88",
      "X:89",
      "X:9",
      "X:90",
      "X:91",
      "X:92",
      "X:93",
      "X:94",
      "X:95",
      "X:96",
      "X:97",
      "X:98",
      "X:99"
    ],
    "X:127": [
      "X:1",
      "X:10",
      "X:100",
      "X:101",
      "X:102",
      "X:103",
      "X:104",
      "X:105",
      "X:106",
      "X:107",
      "X:108",
      "X:109",
      "X:11",
      "X:110",
      "X:111",
      "X:112",
      "X:113",
      "X:114",
      "X:115",
      "X:116",
      "X:117",
      "X:118",
      "X:119",
      "X:12",
      "X:120",
      "X:121",
      "X:122",
      "X:123",
      "X:124",
      "X:125",
      "X:126",
      "X:128",
      "X:129",
      "X:13",
      "X:130",
      "X:131",
      "X:132",
      "X:133",
      "X:134",
      "X:135",
      "X:136",
      "X:137",
      "X:138",
      "X:139",
      "X:14",
      "X:140",
      "X:141",
      "X:142",
      "X:143",
      "X:144",
      "X:145",
      "X:146",
      "X:147",
      "X:148",
      "X:149",
      "X:15",
      "X:150",
      "X:151",
      "X:152",
      "X:153",
      "X:154",
      "X:155",
      "X:156",
      "X:157",
      "X:158",
      "X:159",
      "X:16",
      "X:160",
      "X:161",
      "X:162",
      "X:163",
      "X:164",
      "X:165",
      "X:166",
      "X:167",
      "X:168",
      "X:169",
      "X:17",
      "X:170",
      "X:171",
      "X:172",
      "X:173",
      "X:174",
      "X:175",
      "X:176",
      "X:177",
      "X:178",
      "X:179",
      "X:18",
      "X:180",
      "X:181",
      "X:182",
      "X:183",
      "X:184",
      "X:185",
      "X:186",
      "X:187",
      "X:188",
      "X:189",
      "X:19",
      "X:190",
      "X:191",
      "X:192",
      "X:193",
      "X:194",
      "X:195",
      "X:196",
      "X:197",
      "X:198",
      "X:199",
      "X:2",
      "X:20",
      "X:200",
      "X:201",
      "X:202",
      "X:203",
      "X:204",
      "X:205",
      "X:206",
      "X:207",
      "X:208",
      "X:209",
      "X:21",
      "X:210",
      "X:211",
      "X:212",
      "X:213",
      "X:214",
      "X:215",
      "X:216",
      "X:217",
      "X:218",
      "X:219",
      "X:22",
      "X:220",
      "X:221",
      "X:222",
      "X:223",
      "X:224",
      "X:225",
      "X:226",
      "X:227",
      "X:228",
      "X:229",
      "X:23",
      "X:230",
      "X:231",
      "X:232",
      "X:233",
      "X:234",
      "X:235",
      "X:236",
      "X:237",
      "X:238",
      "X:239",
      "X:24",
      "X:240",
      "X:241",
      "X:242",
      "X:243",
      "X:244",
      "X:245",
      "X:246",
      "X:247",
      "X:248",
      "X:249",
      "X:25",
      "X:250",
      "X:251",
      "X:252",
      "X:253",
      "X:254",
      "X:255",
      "X:256",
      "X:257",
      "X:258",
      "X:259",
      "X:26",
      "X:260",
      "X:261",
      "X:262",
      "X:27",
      "X:270",
      "X:271",
      "X:272",
      "X:273",
      "X:274",
      "X:275",
      "X:276",
      "X:277",
      "X:278",
      "X:279",
      "X:28",
      "X:280",
      "X:281",
      "X:282",
      "X:283",
      "X:284",
      "X:285",
      "X:286",
      "X:287",
      "X:288",
      "X:289",
      "X:29",
      "X:290",
      "X:291",
      "X:292",
      "X:293",
      "X:294",
      "X:295",
      "X:296",
      "X:297",
      "X:298",
      "X:299",
      "X:3",
      "X:30",
      "X:300",
      "X:301",
      "X:302",
      "X:303",
      "X:304",
      "X:305",
      "X:306",
      "X:307",
      "X:308",
      "X:309",
      "X:31",
      "X:310",
      "X:311",
      "X:312",
      "X:313",
      "X:314",
      "X:315",
      "X:316",
      "X:317",
      "X:318",
      "X:319",
      "X:32",
      "X:320",
      "X:321",
      "X:322",
      "X:323",
      "X:324",
      "X:325",
      "X:326",
      "X:327",
      "X:328",
      "X:329",
      "X:33",
      "X:330",
      "X:331",
      "X:332",
      "X:333",
      "X:334",
      "X:335",
      "X:336",
      "X:34",
      "X:343",
      "X:344",
      "X:345",
      "X:346",
      "X:347",
      "X:348",
      "X:349",
      "X:35",
      "X:350",
      "X:351",
      "X:352",
      "X:353",
      "X:354",
      "X:355",
      "X:356",
      "X:357",
      "X:358",
      "X:359",
      "X:36",
      "X:360",
      "X:361",
      "X:362",
      "X:363",
      "X:364",
      "X:365",
      "X:366",
      "X:367",
      "X:368",
      "X:369",
      "X:37",
      "X:370",
      "X:371",
      "X:372",
      "X:373",
      "X:374",
      "X:375",
      "X:376",
      "X:377",
      "X:378",
      "X:379",
      "X:38",
      "X:380",
      "X:381",
      "X:39",
      "X:4",
      "X:40",
      "X:41",
      "X:42",
      "X:43",
      "X:44",
      "X:45",
      "X:46",
      "X:47",
      "X:48",
      "X:49",
      "X:5",
      "X:50",
      "X:51",
      "X:52",
      "X:53",
      "X:54",
      "X:55",
      "X:56",
      "X:57",
      "X:58",
      "X:59",
      "X:6",
      "X:60",
      "X:61",
      "X:62",
      "X:63",
      "X:64",
      "X:65",
      "X:66",
      "X:67",
      "X:68",
      "X:69",
      "X:7",
      "X:70",
      "X:71",
      "X:78",
      "X:79",
      "X:8",
      "X:80",
      "X:81",
      "X:82",
      "X:83",
      "X:84",
      "X:85",
      "X:86",
      "X:87",
      "X:88",
      "X:89",
      "X:9",
      "X:90",
      "X:91",
      "X:92",
      "X:93",
      "X:94",
      "X:95",
      "X:96",
      "X:97",
      "X:98",
      "X:99"
    ],
    "X:128": [
      "X:1",
      "X:10",
      "X:100",
      "X:101",
      "X:102",
      "X:103",
      "X:104",
      "X:105",
      "X:106",
      "X:107",
      "X:108",
      "X:109",
      "X:11",
      "X:110",
      "X:111",
      "X:112",
      "X:113",
      "X:114",
      "X:115",
      "X:116",
      "X:117",
      "X:118",
      "X:119",
      "X:12",
      "X:120",
      "X:121",
      "X:122",
      "X:123",
      "X:124",
      "X:125",
      "X:126",
      "X:127",
      "X:129",
      "X:13",
      "X:130",
      "X:131",
      "X:132",
      "X:133",
      "X:134",
      "X:135",
      "X:136",
      "X:137",
      "X:138",
      "X:139",
      "X:14",
      "X:140",
      "X:141",
      "X:142",
      "X:143",
      "X:144",
      "X:145",
      "X:146",
      "X:147",
      "X:148",
      "X:149",
      "X:15",
      "X:150",
      "X:151",
      "X:152",
      "X:153",
      "X:154",
      "X:155",
      "X:156",
      "X:157",
      "X:158",
      "X:159",
      "X:16",
      "X:160",
      "X:161",
      "X:162",
      "X:163",
      "X:164",
      "X:165",
      "X:166",
      "X:167",
      "X:168",
      "X:169",
      "X:17",
      "X:170",
      "X:171",
      "X:172",
      "X:173",
      "X:174",
      "X:175",
      "X:176",
      "X:177",
      "X:178",
      "X:179",
      "X:18",
      "X:180",
      "X:181",
      "X:182",
      "X:183",
      "X:184",
      "X:185",
      "X:186",
      "X:187",
      "X:188",
      "X:189",
      "X:19",
      "X:190",
      "X:191",
      "X:192",
      "X:193",
      "X:194",
      "X:195",
      "X:196",
      "X:197",
      "X:198",
      "X:199",
      "X:2",
      "X:20",
      "X:200",
      "X:201",
      "X:202",
      "X:203",
      "X:204",
      "X:205",
      "X:206",
      "X:207",
      "X:208",
      "X:209",
      "X:21",
      "X:210",
      "X:211",
      "X:212",
      "X:213",
      "X:214",
      "X:215",
      "X:216",
      "X:217",
      "X:218",
      "X:219",
      "X:22",
      "X:220",
      "X:221",
      "X:222",
      "X:223",
      "X:224",
      "X:225",
      "X:226",
      "X:227",
      "X:228",
      "X:229",
      "X:23",
      "X:230",
      "X:231",
      "X:232",
      "X:233",
      "X:234",
      "X:235",
      "X:236",
      "X:237",
      "X:238",
      "X:239",
      "X:24",
      "X:240",
      "X:241",
      "X:242",
      "X:243",
      "X:244",
      "X:245",
      "X:246",
      "X:247",
      "X:248",
      "X:249",
      "X:25",
      "X:250",
      "X:251",
      "X:252",
      "X:253",
      "X:254",
      "X:255",
      "X:256",
      "X:257",
      "X:258",
      "X:259",
      "X:26",
      "X:260",
      "X:261",
      "X:262",
      "X:27",
      "X:270",
      "X:271",
      "X:272",
      "X:273",
      "X:274",
      "X:275",
      "X:276",
      "X:277",
      "X:278",
      "X:279",
      "X:28",
      "X:280",
      "X:281",
      "X:282",
      "X:283",
      "X:284",
      "X:285",
      "X:286",
      "X:287",
      "X:288",
      "X:289",
      "X:29",
      "X:290",
      "X:291",
      "X:292",
      "X:293",
      "X:294",
      "X:295",
      "X:296",
      "X:297",
      "X:298",
      "X:299",
      "X:3",
      "X:30",
      "X:300",
      "X:301",
      "X:302",
      "X:303",
      "X:304",
      "X:305",
      "X:306",
      "X:307",
      "X:308",
      "X:309",
      "X:31",
      "X:310",
      "X:311",
      "X:312",
      "X:313",
      "X:314",
      "X:315",
      "X:316",
      "X:317",
      "X:318",
      "X:319",
      "X:32",
      "X:320",
      "X:321",
      "X:322",
      "X:323",
      "X:324",
      "X:325",
      "X:326",
      "X:327",
      "X:328",
      "X:329",
      "X:33",
      "X:330",
      "X:331",
      "X:332",
      "X:333",
      "X:334",
      "X:335",
      "X:336",
      "X:34",
      "X:343",
      "X:344",
      "X:345",
      "X:346",
      "X:347",
      "X:348",
      "X:349",
      "X:35",
      "X:350",
      "X:351",
      "X:352",
      "X:353",
      "X:354",
      "X:355",
      "X:356",
      "X:357",
      "X:358",
      "X:359",
      "X:36",
      "X:360",
      "X:361",
      "X:362",
      "X:363",
      "X:364",
      "X:365",
      "X:366",
      "X:367",
      "X:368",
      "X:369",
      "X:37",
      "X:370",
      "X:371",
      "X:372",
      "X:373",
      "X:374",
      "X:375",
      "X:376",
      "X:377",
      "X:378",
      "X:379",
      "X:38",
      "X:380",
      "X:381",
      "X:39",
      "X:4",
      "X:40",
      "X:41",
      "X:42",
      "X:43",
      "X:44",
      "X:45",
      "X:46",
      "X:47",
      "X:48",
      "X:49",
      "X:5",
      "X:50",
      "X:51",
      "X:52",
      "X:53",
      "X:54",
      "X:55",
      "X:56",
      "X:57",
      "X:58",
      "X:59",
      "X:6",
      "X:60",
      "X:61",
      "X:62",
      "X:63",
      "X:64",
      "X:65",
      "X:66",
      "X:67",
      "X:68",
      "X:69",
      "X:7",
      "X:70",
      "X:71",
      "X:78",
      "X:79",
      "X:8",
      "X:80",
      "X:81",
      "X:82",
      "X:83",
      "X:84",
      "X:85",
      "X:86",
      "X:87",
      "X:88",
      "X:89",
      "X:9",
      "X:90",
      "X:91",
      "X:92",
      "X:93",
      "X:94",
      "X:95",
      "X:96",
      "X:97",
      "X:98",
      "X:99"
    ],
    "X:129": [
      "X:1",
      "X:10",
      "X:100",
      "X:101",
      "X:102",
      "X:103",
      "X:104",
      "X:105",
      "X:106",
      "X:107",
      "X:108",
      "X:109",
      "X:11",
      "X:110",
      "X:111",
      "X:112",
      "X:113",
      "X:114",
      "X:115",
      "X:116",
      "X:117",
      "X:118",
      "X:119",
      "X:12",
      "X:120",
      "X:121",
      "X:122",
      "X:123",
      "X:124",
      "X:125",
      "X:126",
      "X:127",
      "X:128",
      "X:13",
      "X:130",
      "X:131",
      "X:132",
      "X:133",
      "X:134",
      "X:135",
      "X:136",
      "X:137",
      "X:138",
      "X:139",
      "X:14",
      "X:140",
      "X:141",
      "X:142",
      "X:143",
      "X:144",
      "X:145",
      "X:146",
      "X:147",
      "X:148",
      "X:149",
      "X:15",
      "X:150",
      "X:151",
      "X:152",
      "X:153",
      "X:154",
      "X:155",
      "X:156",
      "X:157",
      "X:158",
      "X:159",
      "X:16",
      "X:160",
      "X:161",
      "X:162",
      "X:163",
      "X:164",
      "X:165",
      "X:166",
      "X:167",
      "X:168",
      "X:169",
      "X:17",
      "X:170",
      "X:171",
      "X:172",
      "X:173",
      "X:174",
      "X:175",
      "X:176",
      "X:177",
      "X:178",
      "X:179",
      "X:18",
      "X:180",
      "X:181",
      "X:182",
      "X:183",
      "X:184",
      "X:185",
      "X:186",
      "X:187",
      "X:188",
      "X:189",
      "X:19",
      "X:190",
      "X:191",
      "X:192",
      "X:193",
      "X:194",
      "X:195",
      "X:196",
      "X:197",
      "X:198",
      "X:199",
      "X:2",
      "X:20",
      "X:200",
      "X:201",
      "X:202",
      "X:203",
      "X:204",
      "X:205",
      "X:206",
      "X:207",
      "X:208",
      "X:209",
      "X:21",
      "X:210",
      "X:211",
      "X:212",
      "X:213",
      "X:214",
      "X:215",
      "X:216",
      "X:217",
      "X:218",
      "X:219",
      "X:22",
      "X:220",
      "X:221",
      "X:222",
      "X:223",
      "X:224",
      "X:225",
      "X:226",
      "X:227",
      "X:228",
      "X:229",
      "X:23",
      "X:230",
      "X:231",
      "X:232",
      "X:233",
      "X:234",
      "X:235",
      "X:236",
      "X:237",
      "X:238",
      "X:239",
      "X:24",
      "X:240",
      "X:241",
      "X:242",
      "X:243",
      "X:244",
      "X:245",
      "X:246",
      "X:247",
      "X:248",
      "X:249",
      "X:25",
      "X:250",
      "X:251",
      "X:252",
      "X:253",
      "X:254",
      "X:255",
      "X:256",
      "X:257",
      "X:258",
      "X:259",
      "X:26",
      "X:260",
      "X:261",
      "X:262",
      "X:27",
      "X:270",
      "X:271",
      "X:272",
      "X:273",
      "X:274",
      "X:275",
      "X:276",
      "X:277",
      "X:278",
      "X:279",
      "X:28",
      "X:280",
      "X:281",
      "X:282",
      "X:283",
      "X:284",
      "X:285",
      "X:286",
      "X:287",
      "X:288",
      "X:289",
      "X:29",
      "X:290",
      "X:291",
      "X:292",
      "X:293",
      "X:294",
      "X:295",
      "X:296",
      "X:297",
      "X:298",
      "X:299",
      "X:3",
      "X:30",
      "X:300",
      "X:301",
      "X:302",
      "X:303",
      "X:304",
      "X:305",
      "X:306",
      "X:307",
      "X:308",
      "X:309",
      "X:31",
      "X:310",
      "X:311",
      "X:312",
      "X:313",
      "X:314",
      "X:315",
      "X:316",
      "X:317",
      "X:318",
      "X:319",
      "X:32",
      "X:320",
      "X:321",
      "X:322",
      "X:323",
      "X:324",
      "X:325",
      "X:326",
      "X:327",
      "X:328",
      "X:329",
      "X:33",
      "X:330",
      "X:331",
      "X:332",
      "X:333",
      "X:334",
      "X:335",
      "X:336",
      "X:34",
      "X:343",
      "X:344",
      "X:345",
      "X:346",
      "X:347",
      "X:348",
      "X:349",
      "X:35",
      "X:350",
      "X:351",
      "X:352",
      "X:353",
      "X:354",
      "X:355",
      "X:356",
      "X:357",
      "X:358",
      "X:359",
      "X:36",
      "X:360",
      "X:361",
      "X:362",
      "X:363",
      "X:364",
      "X:365",
      "X:366",
      "X:367",
      "X:368",
      "X:369",
      "X:37",
      "X:370",
      "X:371",
      "X:372",
      "X:373",
      "X:374",
      "X:375",
      "X:376",
      "X:377",
      "X:378",
      "X:379",
      "X:38",
      "X:380",
      "X:381",
      "X:39",
      "X:4",
      "X:40",
      "X:41",
      "X:42",
      "X:43",
      "X:44",
      "X:45",
      "X:46",
      "X:47",
      "X:48",
      "X:49",
      "X:5",
      "X:50",
      "X:51",
      "X:52",
      "X:53",
      "X:54",
      "X:55",
      "X:56",
      "X:57",
      "X:58",
      "X:59",
      "X:6",
      "X:60",
      "X:61",
      "X:62",
      "X:63",
      "X:64",
      "X:65",
      "X:66",
      "X:67",
      "X:68",
      "X:69",
      "X:7",
      "X:70",
      "X:71",
      "X:78",
      "X:79",
      "X:8",
      "X:80",
      "X:81",
      "X:82",
      "X:83",
      "X:84",
      "X:85",
      "X:86",
      "X:87",
      "X:88",
      "X:89",
      "X:9",
      "X:90",
      "X:91",
      "X:92",
      "X:93",
      "X:94",
      "X:95",
      "X:96",
      "X:97",
      "X:98",
      "X:99"
    ],
    "X:130": [
      "X:1",
      "X:10",
      "X:100",
      "X:101",
      "X:102",
      "X:103",
      "X:104",
      "X:105",
      "X:106",
      "X:107",
      "X:108",
      "X:109",
      "X:11",
      "X:110",
      "X:111",
      "X:112",
      "X:113",
      "X:114",
      "X:115",
      "X:116",
      "X:117",
      "X:118",
      "X:119",
      "X:12",
      "X:120",
      "X:121",
      "X:122",
      "X:123",
      "X:124",
      "X:125",
      "X:126",
      "X:127",
      "X:128",
      "X:129",
      "X:13",
      "X:131",
      "X:132",
      "X:133",
      "X:134",
      "X:135",
      "X:136",
      "X:137",
      "X:138",
      "X:139",
      "X:14",
      "X:140",
      "X:141",
      "X:142",
      "X:143",
      "X:144",
      "X:145",
      "X:146",
      "X:147",
      "X:148",
      "X:149",
      "X:15",
      "X:150",
      "X:151",
      "X:152",
      "X:153",
      "X:154",
      "X:155",
      "X:156",
      "X:157",
      "X:158",
      "X:159",
      "X:16",
      "X:160",
      "X:161",
      "X:162",
      "X:163",
      "X:164",
      "X:165",
      "X:166",
      "X:167",
      "X:168",
      "X:169",
      "X:17",
      "X:170",
      "X:171",
      "X:172",
      "X:173",
      "X:174",
      "X:175",
      "X:176",
      "X:177",
      "X:178",
      "X:179",
      "X:18",
      "X:180",
      "X:181",
      "X:182",
      "X:183",
      "X:184",
      "X:185",
      "X:186",
      "X:187",
      "X:188",
      "X:189",
      "X:19",
      "X:190",
      "X:191",
      "X:192",
      "X:193",
      "X:194",
      "X:195",
      "X:196",
      "X:197",
      "X:198",
      "X:199",
      "X:2",
      "X:20",
      "X:200",
      "X:201",
      "X:202",
      "X:203",
      "X:204",
      "X:205",
      "X:206",
      "X:207",
      "X:208",
      "X:209",
      "X:21",
      "X:210",
      "X:211",
      "X:212",
      "X:213",
      "X:214",
      "X:215",
      "X:216",
      "X:217",
      "X:218",
      "X:219",
      "X:22",
      "X:220",
      "X:221",
      "X:222",
      "X:223",
      "X:224",
      "X:225",
      "X:226",
      "X:227",
      "X:228",
      "X:229",
      "X:23",
      "X:230",
      "X:231",
      "X:232",
      "X:233",
      "X:234",
      "X:235",
      "X:236",
      "X:237",
      "X:238",
      "X:239",
      "X:24",
      "X:240",
      "X:241",
      "X:242",
      "X:243",
      "X:244",
      "X:245",
      "X:246",
      "X:247",
      "X:248",
      "X:249",
      "X:25",
      "X:250",
      "X:251",
      "X:252",
      "X:253",
      "X:254",
      "X:255",
      "X:256",
      "X:257",
      "X:258",
      "X:259",
      "X:26",
      "X:260",
      "X:261",
      "X:262",
      "X:27",
      "X:270",
      "X:271",
      "X:272",
      "X:273",
      "X:274",
      "X:275",
      "X:276",
      "X:277",
      "X:278",
      "X:279",
      "X:28",
      "X:280",
      "X:281",
      "X:282",
      "X:283",
      "X:284",
      "X:285",
      "X:286",
      "X:287",
      "X:288",
      "X:289",
      "X:29",
      "X:290",
      "X:291",
      "X:292",
      "X:293",
      "X:294",
      "X:295",
      "X:296",
      "X:297",
      "X:298",
      "X:299",
      "X:3",
      "X:30",
      "X:300",
      "X:301",
      "X:302",
      "X:303",
      "X:304",
      "X:305",
      "X:306",
      "X:307",
      "X:308",
      "X:309",
      "X:31",
      "X:310",
      "X:311",
      "X:312",
      "X:313",
      "X:314",
      "X:315",
      "X:316",
      "X:317",
      "X:318",
      "X:319",
      "X:32",
      "X:320",
      "X:321",
      "X:322",
      "X:323",
      "X:324",
      "X:325",
      "X:326",
      "X:327",
      "X:328",
      "X:329",
      "X:33",
      "X:330",
      "X:331",
      "X:332",
      "X:333",
      "X:334",
      "X:335",
      "X:336",
      "X:34",
      "X:343",
      "X:344",
      "X:345",
      "X:346",
      "X:347",
      "X:348",
      "X:349",
      "X:35",
      "X:350",
      "X:351",
      "X:352",
      "X:353",
      "X:354",
      "X:355",
      "X:356",
      "X:357",
      "X:358",
      "X:359",
      "X:36",
      "X:360",
      "X:361",
      "X:362",
      "X:363",
      "X:364",
      "X:365",
      "X:366",
      "X:367",
      "X:368",
      "X:369",
      "X:37",
      "X:370",
      "X:371",
      "X:372",
      "X:373",
      "X:374",
      "X:375",
      "X:376",
      "X:377",
      "X:378",
      "X:379",
      "X:38",
      "X:380",
      "X:381",
      "X:39",
      "X:4",
      "X:40",
      "X:41",
      "X:42",
      "X:43",
      "X:44",
      "X:45",
      "X:46",
      "X:47",
      "X:48",
      "X:49",
      "X:5",
      "X:50",
      "X:51",
      "X:52",
      "X:53",
      "X:54",
      "X:55",
      "X:56",
      "X:57",
      "X:58",
      "X:59",
      "X:6",
      "X:60",
      "X:61",
      "X:62",
      "X:63",
      "X:64",
      "X:65",
      "X:66",
      "X:67",
      "X:68",
      "X:69",
      "X:7",
      "X:70",
      "X:71",
      "X:78",
      "X:79",
      "X:8",
      "X:80",
      "X:81",
      "X:82",
      "X:83",
      "X:84",
      "X:85",
      "X:86",
      "X:87",
      "X:88",
      "X:89",
      "X:9",
      "X:90",
      "X:91",
      "X:92",
      "X:93",
      "X:94",
      "X:95",
      "X:96",
      "X:97",
      "X:98",
      "X:99"
    ],
    "X:131": [
      "X:1",
      "X:10",
      "X:100",
      "X:101",
      "X:102",
      "X:103",
      "X:104",
      "X:105",
      "X:106",
      "X:107",
      "X:108",
      "X:109",
      "X:11",
      "X:110",
      "X:111",
      "X:112",
      "X:113",
      "X:114",
      "X:115",
      "X:116",
      "X:117",
      "X:118",
      "X:119",
      "X:12",
      "X:120",
      "X:121",
      "X:122",
      "X:123",
      "X:124",
      "X:125",
      "X:126",
      "X:127",
      "X:128",
      "X:129",
      "X:13",
      "X:130",
      "X:132",
      "X:133",
      "X:134",
      "X:135",
      "X:136",
      "X:137",
      "X:138",
      "X:139",
      "X:14",
      "X:140",
      "X:141",
      "X:142",
      "X:143",
      "X:144",
      "X:145",
      "X:146",
      "X:147",
      "X:148",
      "X:149",
      "X:15",
      "X:150",
      "X:151",
      "X:152",
      "X:153",
      "X:154",
      "X:155",
      "X:156",
      "X:157",
      "X:158",
      "X:159",
      "X:16",
      "X:160",
      "X:161",
      "X:162",
      "X:163",
      "X:164",
      "X:165",
      "X:166",
      "X:167",
      "X:168",
      "X:169",
      "X:17",
      "X:170",
      "X:171",
      "X:172",
      "X:173",
      "X:174",
      "X:175",
      "X:176",
      "X:177",
      "X:178",
      "X:179",
      "X:18",
      "X:180",
      "X:181",
      "X:182",
      "X:183",
      "X:184",
      "X:185",
      "X:186",
      "X:187",
      "X:188",
      "X:189",
      "X:19",
      "X:190",
      "X:191",
      "X:192",
      "X:193",
      "X:194",
      "X:195",
      "X:196",
      "X:197",
      "X:198",
      "X:199",
      "X:2",
      "X:20",
      "X:200",
      "X:201",
      "X:202",
      "X:203",
      "X:204",
      "X:205",
      "X:206",
      "X:207",
      "X:208",
      "X:209",
      "X:21",
      "X:210",
      "X:211",
      "X:212",
      "X:213",
      "X:214",
      "X:215",
      "X:216",
      "X:217",
      "X:218",
      "X:219",
      "X:22",
      "X:220",
      "X:221",
      "X:222",
      "X:223",
      "X:224",
      "X:225",
      "X:226",
      "X:227",
      "X:228",
      "X:229",
      "X:23",
      "X:230",
      "X:231",
      "X:232",
      "X:233",
      "X:234",
      "X:235",
      "X:236",
      "X:237",
      "X:238",
      "X:239",
      "X:24",
      "X:240",
      "X:241",
      "X:242",
      "X:243",
      "X:244",
      "X:245",
      "X:246",
      "X:247",
      "X:248",
      "X:249",
      "X:25",
      "X:250",
      "X:251",
      "X:252",
      "X:253",
      "X:254",
      "X:255",
      "X:256",
      "X:257",
      "X:258",
      "X:259",
      "X:26",
      "X:260",
      "X:261",
      "X:262",
      "X:27",
      "X:270",
      "X:271",
      "X:272",
      "X:273",
      "X:274",
      "X:275",
      "X:276",
      "X:277",
      "X:278",
      "X:279",
      "X:28",
      "X:280",
      "X:281",
      "X:282",
      "X:283",
      "X:284",
      "X:285",
      "X:286",
      "X:287",
      "X:288",
      "X:289",
      "X:29",
      "X:290",
      "X:291",
      "X:292",
      "X:293",
      "X:294",
      "X:295",
      "X:296",
      "X:297",
      "X:298",
      "X:299",
      "X:3",
      "X:30",
      "X:300",
      "X:301",
      "X:302",
      "X:303",
      "X:304",
      "X:305",
      "X:306",
      "X:307",
      "X:308",
      "X:309",
      "X:31",
      "X:310",
      "X:311",
      "X:312",
      "X:313",
      "X:314",
      "X:315",
      "X:316",
      "X:317",
      "X:318",
      "X:319",
      "X:32",
      "X:320",
      "X:321",
      "X:322",
      "X:323",
      "X:324",
      "X:325",
      "X:326",
      "X:327",
      "X:328",
      "X:329",
      "X:33",
      "X:330",
      "X:331",
      "X:332",
      "X:333",
      "X:334",
      "X:335",
      "X:336",
      "X:34",
      "X:343",
      "X:344",
      "X:345",
      "X:346",
      "X:347",
      "X:348",
      "X:349",
      "X:35",
      "X:350",
      "X:351",
      "X:352",
      "X:353",
      "X:354",
      "X:355",
      "X:356",
      "X:357",
      "X:358",
      "X:359",
      "X:36",
      "X:360",
      "X:361",
      "X:362",
      "X:363",
      "X:364",
      "X:365",
      "X:366",
      "X:367",
      "X:368",
      "X:369",
      "X:37",
      "X:370",
      "X:371",
      "X:372",
      "X:373",
      "X:374",
      "X:375",
      "X:376",
      "X:377",
      "X:378",
      "X:379",
      "X:38",
      "X:380",
      "X:381",
      "X:39",
      "X:4",
      "X:40",
      "X:41",
      "X:42",
      "X:43",
      "X:44",
      "X:45",
      "X:46",
      "X:47",
      "X:48",
      "X:49",
      "X:5",
      "X:50",
      "X:51",
      "X:52",
      "X:53",
      "X:54",
      "X:55",
      "X:56",
      "X:57",
      "X:58",
      "X:59",
      "X:6",
      "X:60",
      "X:61",
      "X:62",
      "X:63",
      "X:64",
      "X:65",
      "X:66",
      "X:67",
      "X:68",
      "X:69",
      "X:7",
      "X:70",
      "X:71",
      "X:78",
      "X:79",
      "X:8",
      "X:80",
      "X:81",
      "X:82",
      "X:83",
      "X:84",
      "X:85",
      "X:86",
      "X:87",
      "X:88",
      "X:89",
      "X:9",
      "X:90",
      "X:91",
      "X:92",
      "X:93",
      "X:94",
      "X:95",
      "X:96",
      "X:97",
      "X:98",
      "X:99"
    ],
    "X:132": [
      "X:1",
      "X:10",
      "X:100",
      "X:101",
      "X:102",
      "X:103",
      "X:104",
      "X:105",
      "X:106",
      "X:107",
      "X:108",
      "X:109",
      "X:11",
      "X:110",
      "X:111",
      "X:112",
      "X:113",
      "X:114",
      "X:115",
      "X:116",
      "X:117",
      "X:118",
      "X:119",
      "X:12",
      "X:120",
      "X:121",
      "X:122",
      "X:123",
      "X:124",
      "X:125",
      "X:126",
      "X:127",
      "X:128",
      "X:129",
      "X:13",
      "X:130",
      "X:131",
      "X:133",
      "X:134",
      "X:135",
      "X:136",
      "X:137",
      "X:138",
      "X:139",
      "X:14",
      "X:140",
      "X:141",
      "X:142",
      "X:143",
      "X:144",
      "X:145",
      "X:146",
      "X:147",
      "X:148",
      "X:149",
      "X:15",
      "X:150",
      "X:151",
      "X:152",
      "X:153",
      "X:154",
      "X:155",
      "X:156",
      "X:157",
      "X:158",
      "X:159",
      "X:16",
      "X:160",
      "X:161",
      "X:162",
      "X:163",
      "X:164",
      "X:165",
      "X:166",
      "X:167",
      "X:168",
      "X:169",
      "X:17",
      "X:170",
      "X:171",
      "X:172",
      "X:173",
      "X:174",
      "X:175",
      "X:176",
      "X:177",
      "X:178",
      "X:179",
      "X:18",
      "X:180",
      "X:181",
      "X:182",
      "X:183",
      "X:184",
      "X:185",
      "X:186",
      "X:187",
      "X:188",
      "X:189",
      "X:19",
      "X:190",
      "X:191",
      "X:192",
      "X:193",
      "X:194",
      "X:195",
      "X:196",
      "X:197",
      "X:198",
      "X:199",
      "X:2",
      "X:20",
      "X:200",
      "X:201",
      "X:202",
      "X:203",
      "X:204",
      "X:205",
      "X:206",
      "X:207",
      "X:208",
      "X:209",
      "X:21",
      "X:210",
      "X:211",
      "X:212",
      "X:213",
      "X:214",
      "X:215",
      "X:216",
      "X:217",
      "X:218",
      "X:219",
      "X:22",
      "X:220",
      "X:221",
      "X:222",
      "X:223",
      "X:224",
      "X:225",
      "X:226",
      "X:227",
      "X:228",
      "X:229",
      "X:23",
      "X:230",
      "X:231",
      "X:232",
      "X:233",
      "X:234",
      "X:235",
      "X:236",
      "X:237",
      "X:238",
      "X:239",
      "X:24",
      "X:240",
      "X:241",
      "X:242",
      "X:243",
      "X:244",
      "X:245",
      "X:246",
      "X:247",
      "X:248",
      "X:249",
      "X:25",
      "X:250",
      "X:251",
      "X:252",
      "X:253",
      "X:254",
      "X:255",
      "X:256",
      "X:257",
      "X:258",
      "X:259",
      "X:26",
      "X:260",
      "X:261",
      "X:262",
      "X:27",
      "X:270",
      "X:271",
      "X:272",
      "X:273",
      "X:274",
      "X:275",
      "X:276",
      "X:277",
      "X:278",
      "X:279",
      "X:28",
      "X:280",
      "X:281",
      "X:282",
      "X:283",
      "X:284",
      "X:285",
      "X:286",
      "X:287",
      "X:288",
      "X:289",
      "X:29",
      "X:290",
      "X:291",
      "X:292",
      "X:293",
      "X:294",
      "X:295",
      "X:296",
      "X:297",
      "X:298",
      "X:299",
      "X:3",
      "X:30",
      "X:300",
      "X:301",
      "X:302",
      "X:303",
      "X:304",
      "X:305",
      "X:306",
      "X:307",
      "X:308",
      "X:309",
      "X:31",
      "X:310",
      "X:311",
      "X:312",
      "X:313",
      "X:314",
      "X:315",
      "X:316",
      "X:317",
      "X:318",
      "X:319",
      "X:32",
      "X:320",
      "X:321",
      "X:322",
      "X:323",
      "X:324",
      "X:325",
      "X:326",
      "X:327",
      "X:328",
      "X:329",
      "X:33",
      "X:330",
      "X:331",
      "X:332",
      "X:333",
      "X:334",
      "X:335",
      "X:336",
      "X:34",
      "X:343",
      "X:344",
      "X:345",
      "X:346",
      "X:347",
      "X:348",
      "X:349",
      "X:35",
      "X:350",
      "X:351",
      "X:352",
      "X:353",
      "X:354",
      "X:355",
      "X:356",
      "X:357",
      "X:358",
      "X:359",
      "X:36",
      "X:360",
      "X:361",
      "X:362",
      "X:363",
      "X:364",
      "X:365",
      "X:366",
      "X:367",
      "X:368",
      "X:369",
      "X:37",
      "X:370",
      "X:371",
      "X:372",
      "X:373",
      "X:374",
      "X:375",
      "X:376",
      "X:377",
      "X:378",
      "X:379",
      "X:38",
      "X:380",
      "X:381",
      "X:39",
      "X:4",
      "X:40",
      "X:41",
      "X:42",
      "X:43",
      "X:44",
      "X:45",
      "X:46",
      "X:47",
      "X:48",
      "X:49",
      "X:5",
      "X:50",
      "X:51",
      "X:52",
      "X:53",
      "X:54",
      "X:55",
      "X:56",
      "X:57",
      "X:58",
      "X:59",
      "X:6",
      "X:60",
      "X:61",
      "X:62",
      "X:63",
      "X:64",
      "X:65",
      "X:66",
      "X:67",
      "X:68",
      "X:69",
      "X:7",
      "X:70",
      "X:71",
      "X:78",
      "X:79",
      "X:8",
      "X:80",
      "X:81",
      "X:82",
      "X:83",
      "X:84",
      "X:85",
      "X:86",
      "X:87",
      "X:88",
      "X:89",
      "X:9",
      "X:90",
      "X:91",
      "X:92",
      "X:93",
      "X:94",
      "X:95",
      "X:96",
      "X:97",
      "X:98",
      "X:99"
    ],
    "X:133": [
      "X:1",
      "X:10",
      "X:100",
      "X:101",
      "X:102",
      "X:103",
      "X:104",
      "X:105",
      "X:106",
      "X:107",
      "X:108",
      "X:109",
      "X:11",
      "X:110",
      "X:111",
      "X:112",
      "X:113",
      "X:114",
      "X:115",
      "X:116",
      "X:117",
      "X:118",
      "X:119",
      "X:12",
      "X:120",
      "X:121",
      "X:122",
      "X:123",
      "X:124",
      "X:125",
      "X:126",
      "X:127",
      "X:128",
      "X:129",
      "X:13",
      "X:130",
      "X:131",
      "X:132",
      "X:134",
      "X:135",
      "X:136",
      "X:137",
      "X:138",
      "X:139",
      "X:14",
      "X:140",
      "X:141",
      "X:142",
      "X:143",
      "X:144",
      "X:145",
      "X:146",
      "X:147",
      "X:148",
      "X:149",
      "X:15",
      "X:150",
      "X:151",
      "X:152",
      "X:153",
      "X:154",
      "X:155",
      "X:156",
      "X:157",
      "X:158",
      "X:159",
      "X:16",
      "X:160",
      "X:161",
      "X:162",
      "X:163",
      "X:164",
      "X:165",
      "X:166",
      "X:167",
      "X:168",
      "X:169",
      "X:17",
      "X:170",
      "X:171",
      "X:172",
      "X:173",
      "X:174",
      "X:175",
      "X:176",
      "X:177",
      "X:178",
      "X:179",
      "X:18",
      "X:180",
      "X:181",
      "X:182",
      "X:183",
      "X:184",
      "X:185",
      "X:186",
      "X:187",
      "X:188",
      "X:189",
      "X:19",
      "X:190",
      "X:191",
      "X:192",
      "X:193",
      "X:194",
      "X:195",
      "X:196",
      "X:197",
      "X:198",
      "X:199",
      "X:2",
      "X:20",
      "X:200",
      "X:201",
      "X:202",
      "X:203",
      "X:204",
      "X:205",
      "X:206",
      "X:207",
      "X:208",
      "X:209",
      "X:21",
      "X:210",
      "X:211",
      "X:212",
      "X:213",
      "X:214",
      "X:215",
      "X:216",
      "X:217",
      "X:218",
      "X:219",
      "X:22",
      "X:220",
      "X:221",
      "X:222",
      "X:223",
      "X:224",
      "X:225",
      "X:226",
      "X:227",
      "X:228",
      "X:229",
      "X:23",
      "X:230",
      "X:231",
      "X:232",
      "X:233",
      "X:234",
      "X:235",
      "X:236",
      "X:237",
      "X:238",
      "X:239",
      "X:24",
      "X:240",
      "X:241",
      "X:242",
      "X:243",
      "X:244",
      "X:245",
      "X:246",
      "X:247",
      "X:248",
      "X:249",
      "X:25",
      "X:250",
      "X:251",
      "X:252",
      "X:253",
      "X:254",
      "X:255",
      "X:256",
      "X:257",
      "X:258",
      "X:259",
      "X:26",
      "X:260",
      "X:261",
      "X:262",
      "X:27",
      "X:270",
      "X:271",
      "X:272",
      "X:273",
      "X:274",
      "X:275",
      "X:276",
      "X:277",
      "X:278",
      "X:279",
      "X:28",
      "X:280",
      "X:281",
      "X:282",
      "X:283",
      "X:284",
      "X:285",
      "X:286",
      "X:287",
      "X:288",
      "X:289",
      "X:29",
      "X:290",
      "X:291",
      "X:292",
      "X:293",
      "X:294",
      "X:295",
      "X:296",
      "X:297",
      "X:298",
      "X:299",
      "X:3",
      "X:30",
      "X:300",
      "X:301",
      "X:302",
      "X:303",
      "X:304",
      "X:305",
      "X:306",
      "X:307",
      "X:308",
      "X:309",
      "X:31",
      "X:310",
      "X:311",
      "X:312",
      "X:313",
      "X:314",
      "X:315",
      "X:316",
      "X:317",
      "X:318",
      "X:319",
      "X:32",
      "X:320",
      "X:321",
      "X:322",
      "X:323",
      "X:324",
      "X:325",
      "X:326",
      "X:327",
      "X:328",
      "X:329",
      "X:33",
      "X:330",
      "X:331",
      "X:332",
      "X:333",
      "X:334",
      "X:335",
      "X:336",
      "X:34",
      "X:343",
      "X:344",
      "X:345",
      "X:346",
      "X:347",
      "X:348",
      "X:349",
      "X:35",
      "X:350",
      "X:351",
      "X:352",
      "X:353",
      "X:354",
      "X:355",
      "X:356",
      "X:357",
      "X:358",
      "X:359",
      "X:36",
      "X:360",
      "X:361",
      "X:362",
      "X:363",
      "X:364",
      "X:365",
      "X:366",
      "X:367",
      "X:368",
      "X:369",
      "X:37",
      "X:370",
      "X:371",
      "X:372",
      "X:373",
      "X:374",
      "X:375",
      "X:376",
      "X:377",
      "X:378",
      "X:379",
      "X:38",
      "X:380",
      "X:381",
      "X:39",
      "X:4",
      "X:40",
      "X:41",
      "X:42",
      "X:43",
      "X:44",
      "X:45",
      "X:46",
      "X:47",
      "X:48",
      "X:49",
      "X:5",
      "X:50",
      "X:51",
      "X:52",
      "X:53",
      "X:54",
      "X:55",
      "X:56",
      "X:57",
      "X:58",
      "X:59",
      "X:6",
      "X:60",
      "X:61",
      "X:62",
      "X:63",
      "X:64",
      "X:65",
      "X:66",
      "X:67",
      "X:68",
      "X:69",
      "X:7",
      "X:70",
      "X:71",
      "X:78",
      "X:79",
      "X:8",
      "X:80",
      "X:81",
      "X:82",
      "X:83",
      "X:84",
      "X:85",
      "X:86",
      "X:87",
      "X:88",
      "X:89",
      "X:9",
      "X:90",
      "X:91",
      "X:92",
      "X:93",
      "X:94",
      "X:95",
      "X:96",
      "X:97",
      "X:98",
      "X:99"
    ],
    "X:134": [
      "X:1",
      "X:10",
      "X:100",
      "X:101",
      "X:102",
      "X:103",
      "X:104",
      "X:105",
      "X:106",
      "X:107",
      "X:108",
      "X:109",
      "X:11",
      "X:110",
      "X:111",
      "X:112",
      "X:113",
      "X:114",
      "X:115",
      "X:116",
      "X:117",
      "X:118",
      "X:119",
      "X:12",
      "X:120",
      "X:121",
      "X:122",
      "X:123",
      "X:124",
      "X:125",
      "X:126",
      "X:127",
      "X:128",
      "X:129",
      "X:13",
      "X:130",
      "X:131",
      "X:132",
      "X:133",
      "X:135",
      "X:136",
      "X:137",
      "X:138",
      "X:139",
      "X:14",
      "X:140",
      "X:141",
      "X:142",
      "X:143",
      "X:144",
      "X:145",
      "X:146",
      "X:147",
      "X:148",
      "X:149",
      "X:15",
      "X:150",
      "X:151",
      "X:152",
      "X:153",
      "X:154",
      "X:155",
      "X:156",
      "X:157",
      "X:158",
      "X:159",
      "X:16",
      "X:160",
      "X:161",
      "X:162",
      "X:163",
      "X:164",
      "X:165",
      "X:166",
      "X:167",
      "X:168",
      "X:169",
      "X:17",
      "X:170",
      "X:171",
      "X:172",
      "X:173",
      "X:174",
      "X:175",
      "X:176",
      "X:177",
      "X:178",
      "X:179",
      "X:18",
      "X:180",
      "X:181",
      "X:182",
      "X:183",
      "X:184",
      "X:185",
      "X:186",
      "X:187",
      "X:188",
      "X:189",
      "X:19",
      "X:190",
      "X:191",
      "X:192",
      "X:193",
      "X:194",
      "X:195",
      "X:196",
      "X:197",
      "X:198",
      "X:199",
      "X:2",
      "X:20",
      "X:200",
      "X:201",
      "X:202",
      "X:203",
      "X:204",
      "X:205",
      "X:206",
      "X:207",
      "X:208",
      "X:209",
      "X:21",
      "X:210",
      "X:211",
      "X:212",
      "X:213",
      "X:214",
      "X:215",
      "X:216",
      "X:217",
      "X:218",
      "X:219",
      "X:22",
      "X:220",
      "X:221",
      "X:222",
      "X:223",
      "X:224",
      "X:225",
      "X:226",
      "X:227",
      "X:228",
      "X:229",
      "X:23",
      "X:230",
      "X:231",
      "X:232",
      "X:233",
      "X:234",
      "X:235",
      "X:236",
      "X:237",
      "X:238",
      "X:239",
      "X:24",
      "X:240",
      "X:241",
      "X:242",
      "X:243",
      "X:244",
      "X:245",
      "X:246",
      "X:247",
      "X:248",
      "X:249",
      "X:25",
      "X:250",
      "X:251",
      "X:252",
      "X:253",
      "X:254",
      "X:255",
      "X:256",
      "X:257",
      "X:258",
      "X:259",
      "X:26",
      "X:260",
      "X:261",
      "X:262",
      "X:27",
      "X:270",
      "X:271",
      "X:272",
      "X:273",
      "X:274",
      "X:275",
      "X:276",
      "X:277",
      "X:278",
      "X:279",
      "X:28",
      "X:280",
      "X:281",
      "X:282",
      "X:283",
      "X:284",
      "X:285",
      "X:286",
      "X:287",
      "X:288",
      "X:289",
      "X:29",
      "X:290",
      "X:291",
      "X:292",
      "X:293",
      "X:294",
      "X:295",
      "X:296",
      "X:297",
      "X:298",
      "X:299",
      "X:3",
      "X:30",
      "X:300",
      "X:301",
      "X:302",
      "X:303",
      "X:304",
      "X:305",
      "X:306",
      "X:307",
      "X:308",
      "X:309",
      "X:31",
      "X:310",
      "X:311",
      "X:312",
      "X:313",
      "X:314",
      "X:315",
      "X:316",
      "X:317",
      "X:318",
      "X:319",
      "X:32",
      "X:320",
      "X:321",
      "X:322",
      "X:323",
      "X:324",
      "X:325",
      "X:326",
      "X:327",
      "X:328",
      "X:329",
      "X:33",
      "X:330",
      "X:331",
      "X:332",
      "X:333",
      "X:334",
      "X:335",
      "X:336",
      "X:34",
      "X:343",
      "X:344",
      "X:345",
      "X:346",
      "X:347",
      "X:348",
      "X:349",
      "X:35",
      "X:350",
      "X:351",
      "X:352",
      "X:353",
      "X:354",
      "X:355",
      "X:356",
      "X:357",
      "X:358",
      "X:359",
      "X:36",
      "X:360",
      "X:361",
      "X:362",
      "X:363",
      "X:364",
      "X:365",
      "X:366",
      "X:367",
      "X:368",
      "X:369",
      "X:37",
      "X:370",
      "X:371",
      "X:372",
      "X:373",
      "X:374",
      "X:375",
      "X:376",
      "X:377",
      "X:378",
      "X:379",
      "X:38",
      "X:380",
      "X:381",
      "X:39",
      "X:4",
      "X:40",
      "X:41",
      "X:42",
      "X:43",
      "X:44",
      "X:45",
      "X:46",
      "X:47",
      "X:48",
      "X:49",
      "X:5",
      "X:50",
      "X:51",
      "X:52",
      "X:53",
      "X:54",
      "X:55",
      "X:56",
      "X:57",
      "X:58",
      "X:59",
      "X:6",
      "X:60",
      "X:61",
      "X:62",
      "X:63",
      "X:64",
      "X:65",
      "X:66",
      "X:67",
      "X:68",
      "X:69",
      "X:7",
      "X:70",
      "X:71",
      "X:78",
      "X:79",
      "X:8",
      "X:80",
      "X:81",
      "X:82",
      "X:83",
      "X:84",
      "X:85",
      "X:86",
      "X:87",
      "X:88",
      "X:89",
      "X:9",
      "X:90",
      "X:91",
      "X:92",
      "X:93",
      "X:94",
      "X:95",
      "X:96",
      "X:97",
      "X:98",
      "X:99"
    ],
    "X:135": [
      "X:1",
      "X:10",
      "X:100",
      "X:101",
      "X:102",
      "X:103",
      "X:104",
      "X:105",
      "X:106",
      "X:107",
      "X:108",
      "X:109",
      "X:11",
      "X:110",
      "X:111",
      "X:112",
      "X:113",
      "X:114",
      "X:115",
      "X:116",
      "X:117",
      "X:118",
      "X:119",
      "X:12",
      "X:120",
      "X:121",
      "X:122",
      "X:123",
      "X:124",
      "X:125",
      "X:126",
      "X:127",
      "X:128",
      "X:129",
      "X:13",
      "X:130",
      "X:131",
      "X:132",
      "X:133",
      "X:134",
      "X:136",
      "X:137",
      "X:138",
      "X:139",
      "X:14",
      "X:140",
      "X:141",
      "X:142",
      "X:143",
      "X:144",
      "X:145",
      "X:146",
      "X:147",
      "X:148",
      "X:149",
      "X:15",
      "X:150",
      "X:151",
      "X:152",
      "X:153",
      "X:154",
      "X:155",
      "X:156",
      "X:157",
      "X:158",
      "X:159",
      "X:16",
      "X:160",
      "X:161",
      "X:162",
      "X:163",
      "X:164",
      "X:165",
      "X:166",
      "X:167",
      "X:168",
      "X:169",
      "X:17",
      "X:170",
      "X:171",
      "X:172",
      "X:173",
      "X:174",
      "X:175",
      "X:176",
      "X:177",
      "X:178",
      "X:179",
      "X:18",
      "X:180",
      "X:181",
      "X:182",
      "X:183",
      "X:184",
      "X:185",
      "X:186",
      "X:187",
      "X:188",
      "X:189",
      "X:19",
      "X:190",
      "X:191",
      "X:192",
      "X:193",
      "X:194",
      "X:195",
      "X:196",
      "X:197",
      "X:198",
      "X:199",
      "X:2",
      "X:20",
      "X:200",
      "X:201",
      "X:202",
      "X:203",
      "X:204",
      "X:205",
      "X:206",
      "X:207",
      "X:208",
      "X:209",
      "X:21",
      "X:210",
      "X:211",
      "X:212",
      "X:213",
      "X:214",
      "X:215",
      "X:216",
      "X:217",
      "X:218",
      "X:219",
      "X:22",
      "X:220",
      "X:221",
      "X:222",
      "X:223",
      "X:224",
      "X:225",
      "X:226",
      "X:227",
      "X:228",
      "X:229",
      "X:23",
      "X:230",
      "X:231",
      "X:232",
      "X:233",
      "X:234",
      "X:235",
      "X:236",
      "X:237",
      "X:238",
      "X:239",
      "X:24",
      "X:240",
      "X:241",
      "X:242",
      "X:243",
      "X:244",
      "X:245",
      "X:246",
      "X:247",
      "X:248",
      "X:249",
      "X:25",
      "X:250",
      "X:251",
      "X:252",
      "X:253",
      "X:254",
      "X:255",
      "X:256",
      "X:257",
      "X:258",
      "X:259",
      "X:26",
      "X:260",
      "X:261",
      "X:262",
      "X:27",
      "X:270",
      "X:271",
      "X:272",
      "X:273",
      "X:274",
      "X:275",
      "X:276",
      "X:277",
      "X:278",
      "X:279",
      "X:28",
      "X:280",
      "X:281",
      "X:282",
      "X:283",
      "X:284",
      "X:285",
      "X:286",
      "X:287",
      "X:288",
      "X:289",
      "X:29",
      "X:290",
      "X:291",
      "X:292",
      "X:293",
      "X:294",
      "X:295",
      "X:296",
      "X:297",
      "X:298",
      "X:299",
      "X:3",
      "X:30",
      "X:300",
      "X:301",
      "X:302",
      "X:303",
      "X:304",
      "X:305",
      "X:306",
      "X:307",
      "X:308",
      "X:309",
      "X:31",
      "X:310",
      "X:311",
      "X:312",
      "X:313",
      "X:314",
      "X:315",
      "X:316",
      "X:317",
      "X:318",
      "X:319",
      "X:32",
      "X:320",
      "X:321",
      "X:322",
      "X:323",
      "X:324",
      "X:325",
      "X:326",
      "X:327",
      "X:328",
      "X:329",
      "X:33",
      "X:330",
      "X:331",
      "X:332",
      "X:333",
      "X:334",
      "X:335",
      "X:336",
      "X:34",
      "X:343",
      "X:344",
      "X:345",
      "X:346",
      "X:347",
      "X:348",
      "X:349",
      "X:35",
      "X:350",
      "X:351",
      "X:352",
      "X:353",
      "X:354",
      "X:355",
      "X:356",
      "X:357",
      "X:358",
      "X:359",
      "X:36",
      "X:360",
      "X:361",
      "X:362",
      "X:363",
      "X:364",
      "X:365",
      "X:366",
      "X:367",
      "X:368",
      "X:369",
      "X:37",
      "X:370",
      "X:371",
      "X:372",
      "X:373",
      "X:374",
      "X:375",
      "X:376",
      "X:377",
      "X:378",
      "X:379",
      "X:38",
      "X:380",
      "X:381",
      "X:39",
      "X:4",
      "X:40",
      "X:41",
      "X:42",
      "X:43",
      "X:44",
      "X:45",
      "X:46",
      "X:47",
      "X:48",
      "X:49",
      "X:5",
      "X:50",
      "X:51",
      "X:52",
      "X:53",
      "X:54",
      "X:55",
      "X:56",
      "X:57",
      "X:58",
      "X:59",
      "X:6",
      "X:60",
      "X:61",
      "X:62",
      "X:63",
      "X:64",
      "X:65",
      "X:66",
      "X:67",
      "X:68",
      "X:69",
      "X:7",
      "X:70",
      "X:71",
      "X:78",
      "X:79",
      "X:8",
      "X:80",
      "X:81",
      "X:82",
      "X:83",
      "X:84",
      "X:85",
      "X:86",
      "X:87",
      "X:88",
      "X:89",
      "X:9",
      "X:90",
      "X:91",
      "X:92",
      "X:93",
      "X:94",
      "X:95",
      "X:96",
      "X:97",
      "X:98",
      "X:99"
    ],
    "X:136": [
      "X:1",
      "X:10",
      "X:100",
      "X:101",
      "X:102",
      "X:103",
      "X:104",
      "X:105",
      "X:106",
      "X:107",
      "X:108",
      "X:109",
      "X:11",
      "X:110",
      "X:111",
      "X:112",
      "X:113",
      "X:114",
      "X:115",
      "X:116",
      "X:117",
      "X:118",
      "X:119",
      "X:12",
      "X:120",
      "X:121",
      "X:122",
      "X:123",
      "X:124",
      "X:125",
      "X:126",
      "X:127",
      "X:128",
      "X:129",
      "X:13",
      "X:130",
      "X:131",
      "X:132",
      "X:133",
      "X:134",
      "X:135",
      "X:137",
      "X:138",
      "X:139",
      "X:14",
      "X:140",
      "X:141",
      "X:142",
      "X:143",
      "X:144",
      "X:145",
      "X:146",
      "X:147",
      "X:148",
      "X:149",
      "X:15",
      "X:150",
      "X:151",
      "X:152",
      "X:153",
      "X:154",
      "X:155",
      "X:156",
      "X:157",
      "X:158",
      "X:159",
      "X:16",
      "X:160",
      "X:161",
      "X:162",
      "X:163",
      "X:164",
      "X:165",
      "X:166",
      "X:167",
      "X:168",
      "X:169",
      "X:17",
      "X:170",
      "X:171",
      "X:172",
      "X:173",
      "X:174",
      "X:175",
      "X:176",
      "X:177",
      "X:178",
      "X:179",
      "X:18",
      "X:180",
      "X:181",
      "X:182",
      "X:183",
      "X:184",
      "X:185",
      "X:186",
      "X:187",
      "X:188",
      "X:189",
      "X:19",
      "X:190",
      "X:191",
      "X:192",
      "X:193",
      "X:194",
      "X:195",
      "X:196",
      "X:197",
      "X:198",
      "X:199",
      "X:2",
      "X:20",
      "X:200",
      "X:201",
      "X:202",
      "X:203",
      "X:204",
      "X:205",
      "X:206",
      "X:207",
      "X:208",
      "X:209",
      "X:21",
      "X:210",
      "X:211",
      "X:212",
      "X:213",
      "X:214",
      "X:215",
      "X:216",
      "X:217",
      "X:218",
      "X:219",
      "X:22",
      "X:220",
      "X:221",
      "X:222",
      "X:223",
      "X:224",
      "X:225",
      "X:226",
      "X:227",
      "X:228",
      "X:229",
      "X:23",
      "X:230",
      "X:231",
      "X:232",
      "X:233",
      "X:234",
      "X:235",
      "X:236",
      "X:237",
      "X:238",
      "X:239",
      "X:24",
      "X:240",
      "X:241",
      "X:242",
      "X:243",
      "X:244",
      "X:245",
      "X:246",
      "X:247",
      "X:248",
      "X:249",
      "X:25",
      "X:250",
      "X:251",
      "X:252",
      "X:253",
      "X:254",
      "X:255",
      "X:256",
      "X:257",
      "X:258",
      "X:259",
      "X:26",
      "X:260",
      "X:261",
      "X:262",
      "X:27",
      "X:270",
      "X:271",
      "X:272",
      "X:273",
      "X:274",
      "X:275",
      "X:276",
      "X:277",
      "X:278",
      "X:279",
      "X:28",
      "X:280",
      "X:281",
      "X:282",
      "X:283",
      "X:284",
      "X:285",
      "X:286",
      "X:287",
      "X:288",
      "X:289",
      "X:29",
      "X:290",
      "X:291",
      "X:292",
      "X:293",
      "X:294",
      "X:295",
      "X:296",
      "X:297",
      "X:298",
      "X:299",
      "X:3",
      "X:30",
      "X:300",
      "X:301",
      "X:302",
      "X:303",
      "X:304",
      "X:305",
      "X:306",
      "X:307",
      "X:308",
      "X:309",
      "X:31",
      "X:310",
      "X:311",
      "X:312",
      "X:313",
      "X:314",
      "X:315",
      "X:316",
      "X:317",
      "X:318",
      "X:319",
      "X:32",
      "X:320",
      "X:321",
      "X:322",
      "X:323",
      "X:324",
      "X:325",
      "X:326",
      "X:327",
      "X:328",
      "X:329",
      "X:33",
      "X:330",
      "X:331",
      "X:332",
      "X:333",
      "X:334",
      "X:335",
      "X:336",
      "X:34",
      "X:343",
      "X:344",
      "X:345",
      "X:346",
      "X:347",
      "X:348",
      "X:349",
      "X:35",
      "X:350",
      "X:351",
      "X:352",
      "X:353",
      "X:354",
      "X:355",
      "X:356",
      "X:357",
      "X:358",
      "X:359",
      "X:36",
      "X:360",
      "X:361",
      "X:362",
      "X:363",
      "X:364",
      "X:365",
      "X:366",
      "X:367",
      "X:368",
      "X:369",
      "X:37",
      "X:370",
      "X:371",
      "X:372",
      "X:373",
      "X:374",
      "X:375",
      "X:376",
      "X:377",
      "X:378",
      "X:379",
      "X:38",
      "X:380",
      "X:381",
      "X:39",
      "X:4",
      "X:40",
      "X:41",
      "X:42",
      "X:43",
      "X:44",
      "X:45",
      "X:46",
      "X:47",
      "X:48",
      "X:49",
      "X:5",
      "X:50",
      "X:51",
      "X:52",
      "X:53",
      "X:54",
      "X:55",
      "X:56",
      "X:57",
      "X:58",
      "X:59",
      "X:6",
      "X:60",
      "X:61",
      "X:62",
      "X:63",
      "X:64",
      "X:65",
      "X:66",
      "X:67",
      "X:68",
      "X:69",
      "X:7",
      "X:70",
      "X:71",
      "X:78",
      "X:79",
      "X:8",
      "X:80",
      "X:81",
      "X:82",
      "X:83",
      "X:84",
      "X:85",
      "X:86",
      "X:87",
      "X:88",
      "X:89",
      "X:9",
      "X:90",
      "X:91",
      "X:92",
      "X:93",
      "X:94",
      "X:95",
      "X:96",
      "X:97",
      "X:98",
      "X:99"
    ],
    "X:137": [
      "X:1",
      "X:10",
      "X:100",
      "X:101",
      "X:102",
      "X:103",
      "X:104",
      "X:105",
      "X:106",
      "X:107",
      "X:108",
      "X:109",
      "X:11",
      "X:110",
      "X:111",
      "X:112",
      "X:113",
      "X:114",
      "X:115",
      "X:116",
      "X:117",
      "X:118",
      "X:119",
      "X:12",
      "X:120",
      "X:121",
      "X:122",
      "X:123",
      "X:124",
      "X:125",
      "X:126",
      "X:127",
      "X:128",
      "X:129",
      "X:13",
      "X:130",
      "X:131",
      "X:132",
      "X:133",
      "X:134",
      "X:135",
      "X:136",
      "X:138",
      "X:139",
      "X:14",
      "X:140",
      "X:141",
      "X:142",
      "X:143",
      "X:144",
      "X:145",
      "X:146",
      "X:147",
      "X:148",
      "X:149",
      "X:15",
      "X:150",
      "X:151",
      "X:152",
      "X:153",
      "X:154",
      "X:155",
      "X:156",
      "X:157",
      "X:158",
      "X:159",
      "X:16",
      "X:160",
      "X:161",
      "X:162",
      "X:163",
      "X:164",
      "X:165",
      "X:166",
      "X:167",
      "X:168",
      "X:169",
      "X:17",
      "X:170",
      "X:171",
      "X:172",
      "X:173",
      "X:174",
      "X:175",
      "X:176",
      "X:177",
      "X:178",
      "X:179",
      "X:18",
      "X:180",
      "X:181",
      "X:182",
      "X:183",
      "X:184",
      "X:185",
      "X:186",
      "X:187",
      "X:188",
      "X:189",
      "X:19",
      "X:190",
      "X:191",
      "X:192",
      "X:193",
      "X:194",
      "X:195",
      "X:196",
      "X:197",
      "X:198",
      "X:199",
      "X:2",
      "X:20",
      "X:200",
      "X:201",
      "X:202",
      "X:203",
      "X:204",
      "X:205",
      "X:206",
      "X:207",
      "X:208",
      "X:209",
      "X:21",
      "X:210",
      "X:211",
      "X:212",
      "X:213",
      "X:214",
      "X:215",
      "X:216",
      "X:217",
      "X:218",
      "X:219",
      "X:22",
      "X:220",
      "X:221",
      "X:222",
      "X:223",
      "X:224",
      "X:225",
      "X:226",
      "X:227",
      "X:228",
      "X:229",
      "X:23",
      "X:230",
      "X:231",
      "X:232",
      "X:233",
      "X:234",
      "X:235",
      "X:236",
      "X:237",
      "X:238",
      "X:239",
      "X:24",
      "X:240",
      "X:241",
      "X:242",
      "X:243",
      "X:244",
      "X:245",
      "X:246",
      "X:247",
      "X:248",
      "X:249",
      "X:25",
      "X:250",
      "X:251",
      "X:252",
      "X:253",
      "X:254",
      "X:255",
      "X:256",
      "X:257",
      "X:258",
      "X:259",
      "X:26",
      "X:260",
      "X:261",
      "X:262",
      "X:27",
      "X:270",
      "X:271",
      "X:272",
      "X:273",
      "X:274",
      "X:275",
      "X:276",
      "X:277",
      "X:278",
      "X:279",
      "X:28",
      "X:280",
      "X:281",
      "X:282",
      "X:283",
      "X:284",
      "X:285",
      "X:286",
      "X:287",
      "X:288",
      "X:289",
      "X:29",
      "X:290",
      "X:291",
      "X:292",
      "X:293",
      "X:294",
      "X:295",
      "X:296",
      "X:297",
      "X:298",
      "X:299",
      "X:3",
      "X:30",
      "X:300",
      "X:301",
      "X:302",
      "X:303",
      "X:304",
      "X:305",
      "X:306",
      "X:307",
      "X:308",
      "X:309",
      "X:31",
      "X:310",
      "X:311",
      "X:312",
      "X:313",
      "X:314",
      "X:315",
      "X:316",
      "X:317",
      "X:318",
      "X:319",
      "X:32",
      "X:320",
      "X:321",
      "X:322",
      "X:323",
      "X:324",
      "X:325",
      "X:326",
      "X:327",
      "X:328",
      "X:329",
      "X:33",
      "X:330",
      "X:331",
      "X:332",
      "X:333",
      "X:334",
      "X:335",
      "X:336",
      "X:34",
      "X:343",
      "X:344",
      "X:345",
      "X:346",
      "X:347",
      "X:348",
      "X:349",
      "X:35",
      "X:350",
      "X:351",
      "X:352",
      "X:353",
      "X:354",
      "X:355",
      "X:356",
      "X:357",
      "X:358",
      "X:359",
      "X:36",
      "X:360",
      "X:361",
      "X:362",
      "X:363",
      "X:364",
      "X:365",
      "X:366",
      "X:367",
      "X:368",
      "X:369",
      "X:37",
      "X:370",
      "X:371",
      "X:372",
      "X:373",
      "X:374",
      "X:375",
      "X:376",
      "X:377",
      "X:378",
      "X:379",
      "X:38",
      "X:380",
      "X:381",
      "X:39",
      "X:4",
      "X:40",
      "X:41",
      "X:42",
      "X:43",
      "X:44",
      "X:45",
      "X:46",
      "X:47",
      "X:48",
      "X:49",
      "X:5",
      "X:50",
      "X:51",
      "X:52",
      "X:53",
      "X:54",
      "X:55",
      "X:56",
      "X:57",
      "X:58",
      "X:59",
      "X:6",
      "X:60",
      "X:61",
      "X:62",
      "X:63",
      "X:64",
      "X:65",
      "X:66",
      "X:67",
      "X:68",
      "X:69",
      "X:7",
      "X:70",
      "X:71",
      "X:78",
      "X:79",
      "X:8",
      "X:80",
      "X:81",
      "X:82",
      "X:83",
      "X:84",
      "X:85",
      "X:86",
      "X:87",
      "X:88",
      "X:89",
      "X:9",
      "X:90",
      "X:91",
      "X:92",
      "X:93",
      "X:94",
      "X:95",
      "X:96",
      "X:97",
      "X:98",
      "X:99"
    ],
    "X:138": [
      "X:1",
      "X:10",
      "X:100",
      "X:101",
      "X:102",
      "X:103",
      "X:104",
      "X:105",
      "X:106",
      "X:107",
      "X:108",
      "X:109",
      "X:11",
      "X:110",
      "X:111",
      "X:112",
      "X:113",
      "X:114",
      "X:115",
      "X:116",
      "X:117",
      "X:118",
      "X:119",
      "X:12",
      "X:120",
      "X:121",
      "X:122",
      "X:123",
      "X:124",
      "X:125",
      "X:126",
      "X:127",
      "X:128",
      "X:129",
      "X:13",
      "X:130",
      "X:131",
      "X:132",
      "X:133",
      "X:134",
      "X:135",
      "X:136",
      "X:137",
      "X:139",
      "X:14",
      "X:140",
      "X:141",
      "X:142",
      "X:143",
      "X:144",
      "X:145",
      "X:146",
      "X:147",
      "X:148",
      "X:149",
      "X:15",
      "X:150",
      "X:151",
      "X:152",
      "X:153",
      "X:154",
      "X:155",
      "X:156",
      "X:157",
      "X:158",
      "X:159",
      "X:16",
      "X:160",
      "X:161",
      "X:162",
      "X:163",
      "X:164",
      "X:165",
      "X:166",
      "X:167",
      "X:168",
      "X:169",
      "X:17",
      "X:170",
      "X:171",
      "X:172",
      "X:173",
      "X:174",
      "X:175",
      "X:176",
      "X:177",
      "X:178",
      "X:179",
      "X:18",
      "X:180",
      "X:181",
      "X:182",
      "X:183",
      "X:184",
      "X:185",
      "X:186",
      "X:187",
      "X:188",
      "X:189",
      "X:19",
      "X:190",
      "X:191",
      "X:192",
      "X:193",
      "X:194",
      "X:195",
      "X:196",
      "X:197",
      "X:198",
      "X:199",
      "X:2",
      "X:20",
      "X:200",
      "X:201",
      "X:202",
      "X:203",
      "X:204",
      "X:205",
      "X:206",
      "X:207",
      "X:208",
      "X:209",
      "X:21",
      "X:210",
      "X:211",
      "X:212",
      "X:213",
      "X:214",
      "X:215",
      "X:216",
      "X:217",
      "X:218",
      "X:219",
      "X:22",
      "X:220",
      "X:221",
      "X:222",
      "X:223",
      "X:224",
      "X:225",
      "X:226",
      "X:227",
      "X:228",
      "X:229",
      "X:23",
      "X:230",
      "X:231",
      "X:232",
      "X:233",
      "X:234",
      "X:235",
      "X:236",
      "X:237",
      "X:238",
      "X:239",
      "X:24",
      "X:240",
      "X:241",
      "X:242",
      "X:243",
      "X:244",
      "X:245",
      "X:246",
      "X:247",
      "X:248",
      "X:249",
      "X:25",
      "X:250",
      "X:251",
      "X:252",
      "X:253",
      "X:254",
      "X:255",
      "X:256",
      "X:257",
      "X:258",
      "X:259",
      "X:26",
      "X:260",
      "X:261",
      "X:262",
      "X:27",
      "X:270",
      "X:271",
      "X:272",
      "X:273",
      "X:274",
      "X:275",
      "X:276",
      "X:277",
      "X:278",
      "X:279",
      "X:28",
      "X:280",
      "X:281",
      "X:282",
      "X:283",
      "X:284",
      "X:285",
      "X:286",
      "X:287",
      "X:288",
      "X:289",
      "X:29",
      "X:290",
      "X:291",
      "X:292",
      "X:293",
      "X:294",
      "X:295",
      "X:296",
      "X:297",
      "X:298",
      "X:299",
      "X:3",
      "X:30",
      "X:300",
      "X:301",
      "X:302",
      "X:303",
      "X:304",
      "X:305",
      "X:306",
      "X:307",
      "X:308",
      "X:309",
      "X:31",
      "X:310",
      "X:311",
      "X:312",
      "X:313",
      "X:314",
      "X:315",
      "X:316",
      "X:317",
      "X:318",
      "X:319",
      "X:32",
      "X:320",
      "X:321",
      "X:322",
      "X:323",
      "X:324",
      "X:325",
      "X:326",
      "X:327",
      "X:328",
      "X:329",
      "X:33",
      "X:330",
      "X:331",
      "X:332",
      "X:333",
      "X:334",
      "X:335",
      "X:336",
      "X:34",
      "X:343",
      "X:344",
      "X:345",
      "X:346",
      "X:347",
      "X:348",
      "X:349",
      "X:35",
      "X:350",
      "X:351",
      "X:352",
      "X:353",
      "X:354",
      "X:355",
      "X:356",
      "X:357",
      "X:358",
      "X:359",
      "X:36",
      "X:360",
      "X:361",
      "X:362",
      "X:363",
      "X:364",
      "X:365",
      "X:366",
      "X:367",
      "X:368",
      "X:369",
      "X:37",
      "X:370",
      "X:371",
      "X:372",
      "X:373",
      "X:374",
      "X:375",
      "X:376",
      "X:377",
      "X:378",
      "X:379",
      "X:38",
      "X:380",
      "X:381",
      "X:39",
      "X:4",
      "X:40",
      "X:41",
      "X:42",
      "X:43",
      "X:44",
      "X:45",
      "X:46",
      "X:47",
      "X:48",
      "X:49",
      "X:5",
      "X:50",
      "X:51",
      "X:52",
      "X:53",
      "X:54",
      "X:55",
      "X:56",
      "X:57",
      "X:58",
      "X:59",
      "X:6",
      "X:60",
      "X:61",
      "X:62",
      "X:63",
      "X:64",
      "X:65",
      "X:66",
      "X:67",
      "X:68",
      "X:69",
      "X:7",
      "X:70",
      "X:71",
      "X:78",
      "X:79",
      "X:8",
      "X:80",
      "X:81",
      "X:82",
      "X:83",
      "X:84",
      "X:85",
      "X:86",
      "X:87",
      "X:88",
      "X:89",
      "X:9",
      "X:90",
      "X:91",
      "X:92",
      "X:93",
      "X:94",
      "X:95",
      "X:96",
      "X:97",
      "X:98",
      "X:99"
    ],
    "X:139": [
      "X:1",
      "X:10",
      "X:100",
      "X:101",
      "X:102",
      "X:103",
      "X:104",
      "X:105",
      "X:106",
      "X:107",
      "X:108",
      "X:109",
      "X:11",
      "X:110",
      "X:111",
      "X:112",
      "X:113",
      "X:114",
      "X:115",
      "X:116",
      "X:117",
      "X:118",
      "X:119",
      "X:12",
      "X:120",
      "X:121",
      "X:122",
      "X:123",
      "X:124",
      "X:125",
      "X:126",
      "X:127",
      "X:128",
      "X:129",
      "X:13",
      "X:130",
      "X:131",
      "X:132",
      "X:133",
      "X:134",
      "X:135",
      "X:136",
      "X:137",
      "X:138",
      "X:14",
      "X:140",
      "X:141",
      "X:142",
      "X:143",
      "X:144",
      "X:145",
      "X:146",
      "X:147",
      "X:148",
      "X:149",
      "X:15",
      "X:150",
      "X:151",
      "X:152",
      "X:153",
      "X:154",
      "X:155",
      "X:156",
      "X:157",
      "X:158",
      "X:159",
      "X:16",
      "X:160",
      "X:161",
      "X:162",
      "X:163",
      "X:164",
      "X:165",
      "X:166",
      "X:167",
      "X:168",
      "X:169",
      "X:17",
      "X:170",
      "X:171",
      "X:172",
      "X:173",
      "X:174",
      "X:175",
      "X:176",
      "X:177",
      "X:178",
      "X:179",
      "X:18",
      "X:180",
      "X:181",
      "X:182",
      "X:183",
      "X:184",
      "X:185",
      "X:186",
      "X:187",
      "X:188",
      "X:189",
      "X:19",
      "X:190",
      "X:191",
      "X:192",
      "X:193",
      "X:194",
      "X:195",
      "X:196",
      "X:197",
      "X:198",
      "X:199",
      "X:2",
      "X:20",
      "X:200",
      "X:201",
      "X:202",
      "X:203",
      "X:204",
      "X:205",
      "X:206",
      "X:207",
      "X:208",
      "X:209",
      "X:21",
      "X:210",
      "X:211",
      "X:212",
      "X:213",
      "X:214",
      "X:215",
      "X:216",
      "X:217",
      "X:218",
      "X:219",
      "X:22",
      "X:220",
      "X:221",
      "X:222",
      "X:223",
      "X:224",
      "X:225",
      "X:226",
      "X:227",
      "X:228",
      "X:229",
      "X:23",
      "X:230",
      "X:231",
      "X:232",
      "X:233",
      "X:234",
      "X:235",
      "X:236",
      "X:237",
      "X:238",
      "X:239",
      "X:24",
      "X:240",
      "X:241",
      "X:242",
      "X:243",
      "X:244",
      "X:245",
      "X:246",
      "X:247",
      "X:248",
      "X:249",
      "X:25",
      "X:250",
      "X:251",
      "X:252",
      "X:253",
      "X:254",
      "X:255",
      "X:256",
      "X:257",
      "X:258",
      "X:259",
      "X:26",
      "X:260",
      "X:261",
      "X:262",
      "X:27",
      "X:270",
      "X:271",
      "X:272",
      "X:273",
      "X:274",
      "X:275",
      "X:276",
      "X:277",
      "X:278",
      "X:279",
      "X:28",
      "X:280",
      "X:281",
      "X:282",
      "X:283",
      "X:284",
      "X:285",
      "X:286",
      "X:287",
      "X:288",
      "X:289",
      "X:29",
      "X:290",
      "X:291",
      "X:292",
      "X:293",
      "X:294",
      "X:295",
      "X:296",
      "X:297",
      "X:298",
      "X:299",
      "X:3",
      "X:30",
      "X:300",
      "X:301",
      "X:302",
      "X:303",
      "X:304",
      "X:305",
      "X:306",
      "X:307",
      "X:308",
      "X:309",
      "X:31",
      "X:310",
      "X:311",
      "X:312",
      "X:313",
      "X:314",
      "X:315",
      "X:316",
      "X:317",
      "X:318",
      "X:319",
      "X:32",
      "X:320",
      "X:321",
      "X:322",
      "X:323",
      "X:324",
      "X:325",
      "X:326",
      "X:327",
      "X:328",
      "X:329",
      "X:33",
      "X:330",
      "X:331",
      "X:332",
      "X:333",
      "X:334",
      "X:335",
      "X:336",
      "X:34",
      "X:343",
      "X:344",
      "X:345",
      "X:346",
      "X:347",
      "X:348",
      "X:349",
      "X:35",
      "X:350",
      "X:351",
      "X:352",
      "X:353",
      "X:354",
      "X:355",
      "X:356",
      "X:357",
      "X:358",
      "X:359",
      "X:36",
      "X:360",
      "X:361",
      "X:362",
      "X:363",
      "X:364",
      "X:365",
      "X:366",
      "X:367",
      "X:368",
      "X:369",
      "X:37",
      "X:370",
      "X:371",
      "X:372",
      "X:373",
      "X:374",
      "X:375",
      "X:376",
      "X:377",
      "X:378",
      "X:379",
      "X:38",
      "X:380",
      "X:381",
      "X:39",
      "X:4",
      "X:40",
      "X:41",
      "X:42",
      "X:43",
      "X:44",
      "X:45",
      "X:46",
      "X:47",
      "X:48",
      "X:49",
      "X:5",
      "X:50",
      "X:51",
      "X:52",
      "X:53",
      "X:54",
      "X:55",
      "X:56",
      "X:57",
      "X:58",
      "X:59",
      "X:6",
      "X:60",
      "X:61",
      "X:62",
      "X:63",
      "X:64",
      "X:65",
      "X:66",
      "X:67",
      "X:68",
      "X:69",
      "X:7",
      "X:70",
      "X:71",
      "X:78",
      "X:79",
      "X:8",
      "X:80",
      "X:81",
      "X:82",
      "X:83",
      "X:84",
      "X:85",
      "X:86",
      "X:87",
      "X:88",
      "X:89",
      "X:9",
      "X:90",
      "X:91",
      "X:92",
      "X:93",
      "X:94",
      "X:95",
      "X:96",
      "X:97",
      "X:98",
      "X:99"
    ],
    "X:140": [
      "X:1",
      "X:10",
      "X:100",
      "X:101",
      "X:102",
      "X:103",
      "X:104",
      "X:105",
      "X:106",
      "X:107",
      "X:108",
      "X:109",
      "X:11",
      "X:110",
      "X:111",
      "X:112",
      "X:113",
      "X:114",
      "X:115",
      "X:116",
      "X:117",
      "X:118",
      "X:119",
      "X:12",
      "X:120",
      "X:121",
      "X:122",
      "X:123",
      "X:124",
      "X:125",
      "X:126",
      "X:127",
      "X:128",
      "X:129",
      "X:13",
      "X:130",
      "X:131",
      "X:132",
      "X:133",
      "X:134",
      "X:135",
      "X:136",
      "X:137",
      "X:138",
      "X:139",
      "X:14",
      "X:141",
      "X:142",
      "X:143",
      "X:144",
      "X:145",
      "X:146",
      "X:147",
      "X:148",
      "X:149",
      "X:15",
      "X:150",
      "X:151",
      "X:152",
      "X:153",
      "X:154",
      "X:155",
      "X:156",
      "X:157",
      "X:158",
      "X:159",
      "X:16",
      "X:160",
      "X:161",
      "X:162",
      "X:163",
      "X:164",
      "X:165",
      "X:166",
      "X:167",
      "X:168",
      "X:169",
      "X:17",
      "X:170",
      "X:171",
      "X:172",
      "X:173",
      "X:174",
      "X:175",
      "X:176",
      "X:177",
      "X:178",
      "X:179",
      "X:18",
      "X:180",
      "X:181",
      "X:182",
      "X:183",
      "X:184",
      "X:185",
      "X:186",
      "X:187",
      "X:188",
      "X:189",
      "X:19",
      "X:190",
      "X:191",
      "X:192",
      "X:193",
      "X:194",
      "X:195",
      "X:196",
      "X:197",
      "X:198",
      "X:199",
      "X:2",
      "X:20",
      "X:200",
      "X:201",
      "X:202",
      "X:203",
      "X:204",
      "X:205",
      "X:206",
      "X:207",
      "X:208",
      "X:209",
      "X:21",
      "X:210",
      "X:211",
      "X:212",
      "X:213",
      "X:214",
      "X:215",
      "X:216",
      "X:217",
      "X:218",
      "X:219",
      "X:22",
      "X:220",
      "X:221",
      "X:222",
      "X:223",
      "X:224",
      "X:225",
      "X:226",
      "X:227",
      "X:228",
      "X:229",
      "X:23",
      "X:230",
      "X:231",
      "X:232",
      "X:233",
      "X:234",
      "X:235",
      "X:236",
      "X:237",
      "X:238",
      "X:239",
      "X:24",
      "X:240",
      "X:241",
      "X:242",
      "X:243",
      "X:244",
      "X:245",
      "X:246",
      "X:247",
      "X:248",
      "X:249",
      "X:25",
      "X:250",
      "X:251",
      "X:252",
      "X:253",
      "X:254",
      "X:255",
      "X:256",
      "X:257",
      "X:258",
      "X:259",
      "X:26",
      "X:260",
      "X:261",
      "X:262",
      "X:27",
      "X:270",
      "X:271",
      "X:272",
      "X:273",
      "X:274",
      "X:275",
      "X:276",
      "X:277",
      "X:278",
      "X:279",
      "X:28",
      "X:280",
      "X:281",
      "X:282",
      "X:283",
      "X:284",
      "X:285",
      "X:286",
      "X:287",
      "X:288",
      "X:289",
      "X:29",
      "X:290",
      "X:291",
      "X:292",
      "X:293",
      "X:294",
      "X:295",
      "X:296",
      "X:297",
      "X:298",
      "X:299",
      "X:3",
      "X:30",
      "X:300",
      "X:301",
      "X:302",
      "X:303",
      "X:304",
      "X:305",
      "X:306",
      "X:307",
      "X:308",
      "X:309",
      "X:31",
      "X:310",
      "X:311",
      "X:312",
      "X:313",
      "X:314",
      "X:315",
      "X:316",
      "X:317",
      "X:318",
      "X:319",
      "X:32",
      "X:320",
      "X:321",
      "X:322",
      "X:323",
      "X:324",
      "X:325",
      "X:326",
      "X:327",
      "X:328",
      "X:329",
      "X:33",
      "X:330",
      "X:331",
      "X:332",
      "X:333",
      "X:334",
      "X:335",
      "X:336",
      "X:34",
      "X:343",
      "X:344",
      "X:345",
      "X:346",
      "X:347",
      "X:348",
      "X:349",
      "X:35",
      "X:350",
      "X:351",
      "X:352",
      "X:353",
      "X:354",
      "X:355",
      "X:356",
      "X:357",
      "X:358",
      "X:359",
      "X:36",
      "X:360",
      "X:361",
      "X:362",
      "X:363",
      "X:364",
      "X:365",
      "X:366",
      "X:367",
      "X:368",
      "X:369",
      "X:37",
      "X:370",
      "X:371",
      "X:372",
      "X:373",
      "X:374",
      "X:375",
      "X:376",
      "X:377",
      "X:378",
      "X:379",
      "X:38",
      "X:380",
      "X:381",
      "X:39",
      "X:4",
      "X:40",
      "X:41",
      "X:42",
      "X:43",
      "X:44",
      "X:45",
      "X:46",
      "X:47",
      "X:48",
      "X:49",
      "X:5",
      "X:50",
      "X:51",
      "X:52",
      "X:53",
      "X:54",
      "X:55",
      "X:56",
      "X:57",
      "X:58",
      "X:59",
      "X:6",
      "X:60",
      "X:61",
      "X:62",
      "X:63",
      "X:64",
      "X:65",
      "X:66",
      "X:67",
      "X:68",
      "X:69",
      "X:7",
      "X:70",
      "X:71",
      "X:78",
      "X:79",
      "X:8",
      "X:80",
      "X:81",
      "X:82",
      "X:83",
      "X:84",
      "X:85",
      "X:86",
      "X:87",
      "X:88",
      "X:89",
      "X:9",
      "X:90",
      "X:91",
      "X:92",
      "X:93",
      "X:94",
      "X:95",
      "X:96",
      "X:97",
      "X:98",
      "X:99"
    ],
    "X:141": [
      "X:1",
      "X:10",
      "X:100",
      "X:101",
      "X:102",
      "X:103",
      "X:104",
      "X:105",
      "X:106",
      "X:107",
      "X:108",
      "X:109",
      "X:11",
      "X:110",
      "X:111",
      "X:112",
      "X:113",
      "X:114",
      "X:115",
      "X:116",
      "X:117",
      "X:118",
      "X:119",
      "X:12",
      "X:120",
      "X:121",
      "X:122",
      "X:123",
      "X:124",
      "X:125",
      "X:126",
      "X:127",
      "X:128",
      "X:129",
      "X:13",
      "X:130",
      "X:131",
      "X:132",
      "X:133",
      "X:134",
      "X:135",
      "X:136",
      "X:137",
      "X:138",
      "X:139",
      "X:14",
      "X:140",
      "X:142",
      "X:143",
      "X:144",
      "X:145",
      "X:146",
      "X:147",
      "X:148",
      "X:149",
      "X:15",
      "X:150",
      "X:151",
      "X:152",
      "X:153",
      "X:154",
      "X:155",
      "X:156",
      "X:157",
      "X:158",
      "X:159",
      "X:16",
      "X:160",
      "X:161",
      "X:162",
      "X:163",
      "X:164",
      "X:165",
      "X:166",
      "X:167",
      "X:168",
      "X:169",
      "X:17",
      "X:170",
      "X:171",
      "X:172",
      "X:173",
      "X:174",
      "X:175",
      "X:176",
      "X:177",
      "X:178",
      "X:179",
      "X:18",
      "X:180",
      "X:181",
      "X:182",
      "X:183",
      "X:184",
      "X:185",
      "X:186",
      "X:187",
      "X:188",
      "X:189",
      "X:19",
      "X:190",
      "X:191",
      "X:192",
      "X:193",
      "X:194",
      "X:195",
      "X:196",
      "X:197",
      "X:198",
      "X:199",
      "X:2",
      "X:20",
      "X:200",
      "X:201",
      "X:202",
      "X:203",
      "X:204",
      "X:205",
      "X:206",
      "X:207",
      "X:208",
      "X:209",
      "X:21",
      "X:210",
      "X:211",
      "X:212",
      "X:213",
      "X:214",
      "X:215",
      "X:216",
      "X:217",
      "X:218",
      "X:219",
      "X:22",
      "X:220",
      "X:221",
      "X:222",
      "X:223",
      "X:224",
      "X:225",
      "X:226",
      "X:227",
      "X:228",
      "X:229",
      "X:23",
      "X:230",
      "X:231",
      "X:232",
      "X:233",
      "X:234",
      "X:235",
      "X:236",
      "X:237",
      "X:238",
      "X:239",
      "X:24",
      "X:240",
      "X:241",
      "X:242",
      "X:243",
      "X:244",
      "X:245",
      "X:246",
      "X:247",
      "X:248",
      "X:249",
      "X:25",
      "X:250",
      "X:251",
      "X:252",
      "X:253",
      "X:254",
      "X:255",
      "X:256",
      "X:257",
      "X:258",
      "X:259",
      "X:26",
      "X:260",
      "X:261",
      "X:262",
      "X:27",
      "X:270",
      "X:271",
      "X:272",
      "X:273",
      "X:274",
      "X:275",
      "X:276",
      "X:277",
      "X:278",
      "X:279",
      "X:28",
      "X:280",
      "X:281",
      "X:282",
      "X:283",
      "X:284",
      "X:285",
      "X:286",
      "X:287",
      "X:288",
      "X:289",
      "X:29",
      "X:290",
      "X:291",
      "X:292",
      "X:293",
      "X:294",
      "X:295",
      "X:296",
      "X:297",
      "X:298",
      "X:299",
      "X:3",
      "X:30",
      "X:300",
      "X:301",
      "X:302",
      "X:303",
      "X:304",
      "X:305",
      "X:306",
      "X:307",
      "X:308",
      "X:309",
      "X:31",
      "X:310",
      "X:311",
      "X:312",
      "X:313",
      "X:314",
      "X:315",
      "X:316",
      "X:317",
      "X:318",
      "X:319",
      "X:32",
      "X:320",
      "X:321",
      "X:322",
      "X:323",
      "X:324",
      "X:325",
      "X:326",
      "X:327",
      "X:328",
      "X:329",
      "X:33",
      "X:330",
      "X:331",
      "X:332",
      "X:333",
      "X:334",
      "X:335",
      "X:336",
      "X:34",
      "X:343",
      "X:344",
      "X:345",
      "X:346",
      "X:347",
      "X:348",
      "X:349",
      "X:35",
      "X:350",
      "X:351",
      "X:352",
      "X:353",
      "X:354",
      "X:355",
      "X:356",
      "X:357",
      "X:358",
      "X:359",
      "X:36",
      "X:360",
      "X:361",
      "X:362",
      "X:363",
      "X:364",
      "X:365",
      "X:366",
      "X:367",
      "X:368",
      "X:369",
      "X:37",
      "X:370",
      "X:371",
      "X:372",
      "X:373",
      "X:374",
      "X:375",
      "X:376",
      "X:377",
      "X:378",
      "X:379",
      "X:38",
      "X:380",
      "X:381",
      "X:39",
      "X:4",
      "X:40",
      "X:41",
      "X:42",
      "X:43",
      "X:44",
      "X:45",
      "X:46",
      "X:47",
      "X:48",
      "X:49",
      "X:5",
      "X:50",
      "X:51",
      "X:52",
      "X:53",
      "X:54",
      "X:55",
      "X:56",
      "X:57",
      "X:58",
      "X:59",
      "X:6",
      "X:60",
      "X:61",
      "X:62",
      "X:63",
      "X:64",
      "X:65",
      "X:66",
      "X:67",
      "X:68",
      "X:69",
      "X:7",
      "X:70",
      "X:71",
      "X:78",
      "X:79",
      "X:8",
      "X:80",
      "X:81",
      "X:82",
      "X:83",
      "X:84",
      "X:85",
      "X:86",
      "X:87",
      "X:88",
      "X:89",
      "X:9",
      "X:90",
      "X:91",
      "X:92",
      "X:93",
      "X:94",
      "X:95",
      "X:96",
      "X:97",
      "X:98",
      "X:99"
    ],
    "X:142": [
      "X:1",
      "X:10",
      "X:100",
      "X:101",
      "X:102",
      "X:103",
      "X:104",
      "X:105",
      "X:106",
      "X:107",
      "X:108",
      "X:109",
      "X:11",
      "X:110",
      "X:111",
      "X:112",
      "X:113",
      "X:114",
      "X:115",
      "X:116",
      "X:117",
      "X:118",
      "X:119",
      "X:12",
      "X:120",
      "X:121",
      "X:122",
      "X:123",
      "X:124",
      "X:125",
      "X:126",
      "X:127",
      "X:128",
      "X:129",
      "X:13",
      "X:130",
      "X:131",
      "X:132",
      "X:133",
      "X:134",
      "X:135",
      "X:136",
      "X:137",
      "X:138",
      "X:139",
      "X:14",
      "X:140",
      "X:141",
      "X:143",
      "X:144",
      "X:145",
      "X:146",
      "X:147",
      "X:148",
      "X:149",
      "X:15",
      "X:150",
      "X:151",
      "X:152",
      "X:153",
      "X:154",
      "X:155",
      "X:156",
      "X:157",
      "X:158",
      "X:159",
      "X:16",
      "X:160",
      "X:161",
      "X:162",
      "X:163",
      "X:164",
      "X:165",
      "X:166",
      "X:167",
      "X:168",
      "X:169",
      "X:17",
      "X:170",
      "X:171",
      "X:172",
      "X:173",
      "X:174",
      "X:175",
      "X:176",
      "X:177",
      "X:178",
      "X:179",
      "X:18",
      "X:180",
      "X:181",
      "X:182",
      "X:183",
      "X:184",
      "X:185",
      "X:186",
      "X:187",
      "X:188",
      "X:189",
      "X:19",
      "X:190",
      "X:191",
      "X:192",
      "X:193",
      "X:194",
      "X:195",
      "X:196",
      "X:197",
      "X:198",
      "X:199",
      "X:2",
      "X:20",
      "X:200",
      "X:201",
      "X:202",
      "X:203",
      "X:204",
      "X:205",
      "X:206",
      "X:207",
      "X:208",
      "X:209",
      "X:21",
      "X:210",
      "X:211",
      "X:212",
      "X:213",
      "X:214",
      "X:215",
      "X:216",
      "X:217",
      "X:218",
      "X:219",
      "X:22",
      "X:220",
      "X:221",
      "X:222",
      "X:223",
      "X:224",
      "X:225",
      "X:226",
      "X:227",
      "X:228",
      "X:229",
      "X:23",
      "X:230",
      "X:231",
      "X:232",
      "X:233",
      "X:234",
      "X:235",
      "X:236",
      "X:237",
      "X:238",
      "X:239",
      "X:24",
      "X:240",
      "X:241",
      "X:242",
      "X:243",
      "X:244",
      "X:245",
      "X:246",
      "X:247",
      "X:248",
      "X:249",
      "X:25",
      "X:250",
      "X:251",
      "X:252",
      "X:253",
      "X:254",
      "X:255",
      "X:256",
      "X:257",
      "X:258",
      "X:259",
      "X:26",
      "X:260",
      "X:261",
      "X:262",
      "X:27",
      "X:270",
      "X:271",
      "X:272",
      "X:273",
      "X:274",
      "X:275",
      "X:276",
      "X:277",
      "X:278",
      "X:279",
      "X:28",
      "X:280",
      "X:281",
      "X:282",
      "X:283",
      "X:284",
      "X:285",
      "X:286",
      "X:287",
      "X:288",
      "X:289",
      "X:29",
      "X:290",
      "X:291",
      "X:292",
      "X:293",
      "X:294",
      "X:295",
      "X:296",
      "X:297",
      "X:298",
      "X:299",
      "X:3",
      "X:30",
      "X:300",
      "X:301",
      "X:302",
      "X:303",
      "X:304",
      "X:305",
      "X:306",
      "X:307",
      "X:308",
      "X:309",
      "X:31",
      "X:310",
      "X:311",
      "X:312",
      "X:313",
      "X:314",
      "X:315",
      "X:316",
      "X:317",
      "X:318",
      "X:319",
      "X:32",
      "X:320",
      "X:321",
      "X:322",
      "X:323",
      "X:324",
      "X:325",
      "X:326",
      "X:327",
      "X:328",
      "X:329",
      "X:33",
      "X:330",
      "X:331",
      "X:332",
      "X:333",
      "X:334",
      "X:335",
      "X:336",
      "X:34",
      "X:343",
      "X:344",
      "X:345",
      "X:346",
      "X:347",
      "X:348",
      "X:349",
      "X:35",
      "X:350",
      "X:351",
      "X:352",
      "X:353",
      "X:354",
      "X:355",
      "X:356",
      "X:357",
      "X:358",
      "X:359",
      "X:36",
      "X:360",
      "X:361",
      "X:362",
      "X:363",
      "X:364",
      "X:365",
      "X:366",
      "X:367",
      "X:368",
      "X:369",
      "X:37",
      "X:370",
      "X:371",
      "X:372",
      "X:373",
      "X:374",
      "X:375",
      "X:376",
      "X:377",
      "X:378",
      "X:379",
      "X:38",
      "X:380",
      "X:381",
      "X:39",
      "X:4",
      "X:40",
      "X:41",
      "X:42",
      "X:43",
      "X:44",
      "X:45",
      "X:46",
      "X:47",
      "X:48",
      "X:49",
      "X:5",
      "X:50",
      "X:51",
      "X:52",
      "X:53",
      "X:54",
      "X:55",
      "X:56",
      "X:57",
      "X:58",
      "X:59",
      "X:6",
      "X:60",
      "X:61",
      "X:62",
      "X:63",
      "X:64",
      "X:65",
      "X:66",
      "X:67",
      "X:68",
      "X:69",
      "X:7",
      "X:70",
      "X:71",
      "X:78",
      "X:79",
      "X:8",
      "X:80",
      "X:81",
      "X:82",
      "X:83",
      "X:84",
      "X:85",
      "X:86",
      "X:87",
      "X:88",
      "X:89",
      "X:9",
      "X:90",
      "X:91",
      "X:92",
      "X:93",
      "X:94",
      "X:95",
      "X:96",
      "X:97",
      "X:98",
      "X:99"
    ],
    "X:143": [
      "X:1",
      "X:10",
      "X:100",
      "X:101",
      "X:102",
      "X:103",
      "X:104",
      "X:105",
      "X:106",
      "X:107",
      "X:108",
      "X:109",
      "X:11",
      "X:110",
      "X:111",
      "X:112",
      "X:113",
      "X:114",
      "X:115",
      "X:116",
      "X:117",
      "X:118",
      "X:119",
      "X:12",
      "X:120",
      "X:121",
      "X:122",
      "X:123",
      "X:124",
      "X:125",
      "X:126",
      "X:127",
      "X:128",
      "X:129",
      "X:13",
      "X:130",
      "X:131",
      "X:132",
      "X:133",
      "X:134",
      "X:135",
      "X:136",
      "X:137",
      "X:138",
      "X:139",
      "X:14",
      "X:140",
      "X:141",
      "X:142",
      "X:144",
      "X:145",
      "X:146",
      "X:147",
      "X:148",
      "X:149",
      "X:15",
      "X:150",
      "X:151",
      "X:152",
      "X:153",
      "X:154",
      "X:155",
      "X:156",
      "X:157",
      "X:158",
      "X:159",
      "X:16",
      "X:160",
      "X:161",
      "X:162",
      "X:163",
      "X:164",
      "X:165",
      "X:166",
      "X:167",
      "X:168",
      "X:169",
      "X:17",
      "X:170",
      "X:171",
      "X:172",
      "X:173",
      "X:174",
      "X:175",
      "X:176",
      "X:177",
      "X:178",
      "X:179",
      "X:18",
      "X:180",
      "X:181",
      "X:182",
      "X:183",
      "X:184",
      "X:185",
      "X:186",
      "X:187",
      "X:188",
      "X:189",
      "X:19",
      "X:190",
      "X:191",
      "X:192",
      "X:193",
      "X:194",
      "X:195",
      "X:196",
      "X:197",
      "X:198",
      "X:199",
      "X:2",
      "X:20",
      "X:200",
      "X:201",
      "X:202",
      "X:203",
      "X:204",
      "X:205",
      "X:206",
      "X:207",
      "X:208",
      "X:209",
      "X:21",
      "X:210",
      "X:211",
      "X:212",
      "X:213",
      "X:214",
      "X:215",
      "X:216",
      "X:217",
      "X:218",
      "X:219",
      "X:22",
      "X:220",
      "X:221",
      "X:222",
      "X:223",
      "X:224",
      "X:225",
      "X:226",
      "X:227",
      "X:228",
      "X:229",
      "X:23",
      "X:230",
      "X:231",
      "X:232",
      "X:233",
      "X:234",
      "X:235",
      "X:236",
      "X:237",
      "X:238",
      "X:239",
      "X:24",
      "X:240",
      "X:241",
      "X:242",
      "X:243",
      "X:244",
      "X:245",
      "X:246",
      "X:247",
      "X:248",
      "X:249",
      "X:25",
      "X:250",
      "X:251",
      "X:252",
      "X:253",
      "X:254",
      "X:255",
      "X:256",
      "X:257",
      "X:258",
      "X:259",
      "X:26",
      "X:260",
      "X:261",
      "X:262",
      "X:27",
      "X:270",
      "X:271",
      "X:272",
      "X:273",
      "X:274",
      "X:275",
      "X:276",
      "X:277",
      "X:278",
      "X:279",
      "X:28",
      "X:280",
      "X:281",
      "X:282",
      "X:283",
      "X:284",
      "X:285",
      "X:286",
      "X:287",
      "X:288",
      "X:289",
      "X:29",
      "X:290",
      "X:291",
      "X:292",
      "X:293",
      "X:294",
      "X:295",
      "X:296",
      "X:297",
      "X:298",
      "X:299",
      "X:3",
      "X:30",
      "X:300",
      "X:301",
      "X:302",
      "X:303",
      "X:304",
      "X:305",
      "X:306",
      "X:307",
      "X:308",
      "X:309",
      "X:31",
      "X:310",
      "X:311",
      "X:312",
      "X:313",
      "X:314",
      "X:315",
      "X:316",
      "X:317",
      "X:318",
      "X:319",
      "X:32",
      "X:320",
      "X:321",
      "X:322",
      "X:323",
      "X:324",
      "X:325",
      "X:326",
      "X:327",
      "X:328",
      "X:329",
      "X:33",
      "X:330",
      "X:331",
      "X:332",
      "X:333",
      "X:334",
      "X:335",
      "X:336",
      "X:34",
      "X:343",
      "X:344",
      "X:345",
      "X:346",
      "X:347",
      "X:348",
      "X:349",
      "X:35",
      "X:350",
      "X:351",
      "X:352",
      "X:353",
      "X:354",
      "X:355",
      "X:356",
      "X:357",
      "X:358",
      "X:359",
      "X:36",
      "X:360",
      "X:361",
      "X:362",
      "X:363",
      "X:364",
      "X:365",
      "X:366",
      "X:367",
      "X:368",
      "X:369",
      "X:37",
      "X:370",
      "X:371",
      "X:372",
      "X:373",
      "X:374",
      "X:375",
      "X:376",
      "X:377",
      "X:378",
      "X:379",
      "X:38",
      "X:380",
      "X:381",
      "X:39",
      "X:4",
      "X:40",
      "X:41",
      "X:42",
      "X:43",
      "X:44",
      "X:45",
      "X:46",
      "X:47",
      "X:48",
      "X:49",
      "X:5",
      "X:50",
      "X:51",
      "X:52",
      "X:53",
      "X:54",
      "X:55",
      "X:56",
      "X:57",
      "X:58",
      "X:59",
      "X:6",
      "X:60",
      "X:61",
      "X:62",
      "X:63",
      "X:64",
      "X:65",
      "X:66",
      "X:67",
      "X:68",
      "X:69",
      "X:7",
      "X:70",
      "X:71",
      "X:78",
      "X:79",
      "X:8",
      "X:80",
      "X:81",
      "X:82",
      "X:83",
      "X:84",
      "X:85",
      "X:86",
      "X:87",
      "X:88",
      "X:89",
      "X:9",
      "X:90",
      "X:91",
      "X:92",
      "X:93",
      "X:94",
      "X:95",
      "X:96",
      "X:97",
      "X:98",
      "X:99"
    ],
    "X:144": [
      "X:1",
      "X:10",
      "X:100",
      "X:101",
      "X:102",
      "X:103",
      "X:104",
      "X:105",
      "X:106",
      "X:107",
      "X:108",
      "X:109",
      "X:11",
      "X:110",
      "X:111",
      "X:112",
      "X:113",
      "X:114",
      "X:115",
      "X:116",
      "X:117",
      "X:118",
      "X:119",
      "X:12",
      "X:120",
      "X:121",
      "X:122",
      "X:123",
      "X:124",
      "X:125",
      "X:126",
      "X:127",
      "X:128",
      "X:129",
      "X:13",
      "X:130",
      "X:131",
      "X:132",
      "X:133",
      "X:134",
      "X:135",
      "X:136",
      "X:137",
      "X:138",
      "X:139",
      "X:14",
      "X:140",
      "X:141",
      "X:142",
      "X:143",
      "X:145",
      "X:146",
      "X:147",
      "X:148",
      "X:149",
      "X:15",
      "X:150",
      "X:151",
      "X:152",
      "X:153",
      "X:154",
      "X:155",
      "X:156",
      "X:157",
      "X:158",
      "X:159",
      "X:16",
      "X:160",
      "X:161",
      "X:162",
      "X:163",
      "X:164",
      "X:165",
      "X:166",
      "X:167",
      "X:168",
      "X:169",
      "X:17",
      "X:170",
      "X:171",
      "X:172",
      "X:173",
      "X:174",
      "X:175",
      "X:176",
      "X:177",
      "X:178",
      "X:179",
      "X:18",
      "X:180",
      "X:181",
      "X:182",
      "X:183",
      "X:184",
      "X:185",
      "X:186",
      "X:187",
      "X:188",
      "X:189",
      "X:19",
      "X:190",
      "X:191",
      "X:192",
      "X:193",
      "X:194",
      "X:195",
      "X:196",
      "X:197",
      "X:198",
      "X:199",
      "X:2",
      "X:20",
      "X:200",
      "X:201",
      "X:202",
      "X:203",
      "X:204",
      "X:205",
      "X:206",
      "X:207",
      "X:208",
      "X:209",
      "X:21",
      "X:210",
      "X:211",
      "X:212",
      "X:213",
      "X:214",
      "X:215",
      "X:216",
      "X:217",
      "X:218",
      "X:219",
      "X:22",
      "X:220",
      "X:221",
      "X:222",
      "X:223",
      "X:224",
      "X:225",
      "X:226",
      "X:227",
      "X:228",
      "X:229",
      "X:23",
      "X:230",
      "X:231",
      "X:232",
      "X:233",
      "X:234",
      "X:235",
      "X:236",
      "X:237",
      "X:238",
      "X:239",
      "X:24",
      "X:240",
      "X:241",
      "X:242",
      "X:243",
      "X:244",
      "X:245",
      "X:246",
      "X:247",
      "X:248",
      "X:249",
      "X:25",
      "X:250",
      "X:251",
      "X:252",
      "X:253",
      "X:254",
      "X:255",
      "X:256",
      "X:257",
      "X:258",
      "X:259",
      "X:26",
      "X:260",
      "X:261",
      "X:262",
      "X:27",
      "X:270",
      "X:271",
      "X:272",
      "X:273",
      "X:274",
      "X:275",
      "X:276",
      "X:277",
      "X:278",
      "X:279",
      "X:28",
      "X:280",
      "X:281",
      "X:282",
      "X:283",
      "X:284",
      "X:285",
      "X:286",
      "X:287",
      "X:288",
      "X:289",
      "X:29",
      "X:290",
      "X:291",
      "X:292",
      "X:293",
      "X:294",
      "X:295",
      "X:296",
      "X:297",
      "X:298",
      "X:299",
      "X:3",
      "X:30",
      "X:300",
      "X:301",
      "X:302",
      "X:303",
      "X:304",
      "X:305",
      "X:306",
      "X:307",
      "X:308",
      "X:309",
      "X:31",
      "X:310",
      "X:311",
      "X:312",
      "X:313",
      "X:314",
      "X:315",
      "X:316",
      "X:317",
      "X:318",
      "X:319",
      "X:32",
      "X:320",
      "X:321",
      "X:322",
      "X:323",
      "X:324",
      "X:325",
      "X:326",
      "X:327",
      "X:328",
      "X:329",
      "X:33",
      "X:330",
      "X:331",
      "X:332",
      "X:333",
      "X:334",
      "X:335",
      "X:336",
      "X:34",
      "X:343",
      "X:344",
      "X:345",
      "X:346",
      "X:347",
      "X:348",
      "X:349",
      "X:35",
      "X:350",
      "X:351",
      "X:352",
      "X:353",
      "X:354",
      "X:355",
      "X:356",
      "X:357",
      "X:358",
      "X:359",
      "X:36",
      "X:360",
      "X:361",
      "X:362",
      "X:363",
      "X:364",
      "X:365",
      "X:366",
      "X:367",
      "X:368",
      "X:369",
      "X:37",
      "X:370",
      "X:371",
      "X:372",
      "X:373",
      "X:374",
      "X:375",
      "X:376",
      "X:377",
      "X:378",
      "X:379",
      "X:38",
      "X:380",
      "X:381",
      "X:39",
      "X:4",
      "X:40",
      "X:41",
      "X:42",
      "X:43",
      "X:44",
      "X:45",
      "X:46",
      "X:47",
      "X:48",
      "X:49",
      "X:5",
      "X:50",
      "X:51",
      "X:52",
      "X:53",
      "X:54",
      "X:55",
      "X:56",
      "X:57",
      "X:58",
      "X:59",
      "X:6",
      "X:60",
      "X:61",
      "X:62",
      "X:63",
      "X:64",
      "X:65",
      "X:66",
      "X:67",
      "X:68",
      "X:69",
      "X:7",
      "X:70",
      "X:71",
      "X:78",
      "X:79",
      "X:8",
      "X:80",
      "X:81",
      "X:82",
      "X:83",
      "X:84",
      "X:85",
      "X:86",
      "X:87",
      "X:88",
      "X:89",
      "X:9",
      "X:90",
      "X:91",
      "X:92",
      "X:93",
      "X:94",
      "X:95",
      "X:96",
      "X:97",
      "X:98",
      "X:99"
    ],
    "X:145": [
      "X:1",
      "X:10",
      "X:100",
      "X:101",
      "X:102",
      "X:103",
      "X:104",
      "X:105",
      "X:106",
      "X:107",
      "X:108",
      "X:109",
      "X:11",
      "X:110",
      "X:111",
      "X:112",
      "X:113",
      "X:114",
      "X:115",
      "X:116",
      "X:117",
      "X:118",
      "X:119",
      "X:12",
      "X:120",
      "X:121",
      "X:122",
      "X:123",
      "X:124",
      "X:125",
      "X:126",
      "X:127",
      "X:128",
      "X:129",
      "X:13",
      "X:130",
      "X:131",
      "X:132",
      "X:133",
      "X:134",
      "X:135",
      "X:136",
      "X:137",
      "X:138",
      "X:139",
      "X:14",
      "X:140",
      "X:141",
      "X:142",
      "X:143",
      "X:144",
      "X:146",
      "X:147",
      "X:148",
      "X:149",
      "X:15",
      "X:150",
      "X:151",
      "X:152",
      "X:153",
      "X:154",
      "X:155",
      "X:156",
      "X:157",
      "X:158",
      "X:159",
      "X:16",
      "X:160",
      "X:161",
      "X:162",
      "X:163",
      "X:164",
      "X:165",
      "X:166",
      "X:167",
      "X:168",
      "X:169",
      "X:17",
      "X:170",
      "X:171",
      "X:172",
      "X:173",
      "X:174",
      "X:175",
      "X:176",
      "X:177",
      "X:178",
      "X:179",
      "X:18",
      "X:180",
      "X:181",
      "X:182",
      "X:183",
      "X:184",
      "X:185",
      "X:186",
      "X:187",
      "X:188",
      "X:189",
      "X:19",
      "X:190",
      "X:191",
      "X:192",
      "X:193",
      "X:194",
      "X:195",
      "X:196",
      "X:197",
      "X:198",
      "X:199",
      "X:2",
      "X:20",
      "X:200",
      "X:201",
      "X:202",
      "X:203",
      "X:204",
      "X:205",
      "X:206",
      "X:207",
      "X:208",
      "X:209",
      "X:21",
      "X:210",
      "X:211",
      "X:212",
      "X:213",
      "X:214",
      "X:215",
      "X:216",
      "X:217",
      "X:218",
      "X:219",
      "X:22",
      "X:220",
      "X:221",
      "X:222",
      "X:223",
      "X:224",
      "X:225",
      "X:226",
      "X:227",
      "X:228",
      "X:229",
      "X:23",
      "X:230",
      "X:231",
      "X:232",
      "X:233",
      "X:234",
      "X:235",
      "X:236",
      "X:237",
      "X:238",
      "X:239",
      "X:24",
      "X:240",
      "X:241",
      "X:242",
      "X:243",
      "X:244",
      "X:245",
      "X:246",
      "X:247",
      "X:248",
      "X:249",
      "X:25",
      "X:250",
      "X:251",
      "X:252",
      "X:253",
      "X:254",
      "X:255",
      "X:256",
      "X:257",
      "X:258",
      "X:259",
      "X:26",
      "X:260",
      "X:261",
      "X:262",
      "X:27",
      "X:270",
      "X:271",
      "X:272",
      "X:273",
      "X:274",
      "X:275",
      "X:276",
      "X:277",
      "X:278",
      "X:279",
      "X:28",
      "X:280",
      "X:281",
      "X:282",
      "X:283",
      "X:284",
      "X:285",
      "X:286",
      "X:287",
      "X:288",
      "X:289",
      "X:29",
      "X:290",
      "X:291",
      "X:292",
      "X:293",
      "X:294",
      "X:295",
      "X:296",
      "X:297",
      "X:298",
      "X:299",
      "X:3",
      "X:30",
      "X:300",
      "X:301",
      "X:302",
      "X:303",
      "X:304",
      "X:305",
      "X:306",
      "X:307",
      "X:308",
      "X:309",
      "X:31",
      "X:310",
      "X:311",
      "X:312",
      "X:313",
      "X:314",
      "X:315",
      "X:316",
      "X:317",
      "X:318",
      "X:319",
      "X:32",
      "X:320",
      "X:321",
      "X:322",
      "X:323",
      "X:324",
      "X:325",
      "X:326",
      "X:327",
      "X:328",
      "X:329",
      "X:33",
      "X:330",
      "X:331",
      "X:332",
      "X:333",
      "X:334",
      "X:335",
      "X:336",
      "X:34",
      "X:343",
      "X:344",
      "X:345",
      "X:346",
      "X:347",
      "X:348",
      "X:349",
      "X:35",
      "X:350",
      "X:351",
      "X:352",
      "X:353",
      "X:354",
      "X:355",
      "X:356",
      "X:357",
      "X:358",
      "X:359",
      "X:36",
      "X:360",
      "X:361",
      "X:362",
      "X:363",
      "X:364",
      "X:365",
      "X:366",
      "X:367",
      "X:368",
      "X:369",
      "X:37",
      "X:370",
      "X:371",
      "X:372",
      "X:373",
      "X:374",
      "X:375",
      "X:376",
      "X:377",
      "X:378",
      "X:379",
      "X:38",
      "X:380",
      "X:381",
      "X:39",
      "X:4",
      "X:40",
      "X:41",
      "X:42",
      "X:43",
      "X:44",
      "X:45",
      "X:46",
      "X:47",
      "X:48",
      "X:49",
      "X:5",
      "X:50",
      "X:51",
      "X:52",
      "X:53",
      "X:54",
      "X:55",
      "X:56",
      "X:57",
      "X:58",
      "X:59",
      "X:6",
      "X:60",
      "X:61",
      "X:62",
      "X:63",
      "X:64",
      "X:65",
      "X:66",
      "X:67",
      "X:68",
      "X:69",
      "X:7",
      "X:70",
      "X:71",
      "X:78",
      "X:79",
      "X:8",
      "X:80",
      "X:81",
      "X:82",
      "X:83",
      "X:84",
      "X:85",
      "X:86",
      "X:87",
      "X:88",
      "X:89",
      "X:9",
      "X:90",
      "X:91",
      "X:92",
      "X:93",
      "X:94",
      "X:95",
      "X:96",
      "X:97",
      "X:98",
      "X:99"
    ],
    "X:146": [
      "X:1",
      "X:10",
      "X:100",
      "X:101",
      "X:102",
      "X:103",
      "X:104",
      "X:105",
      "X:106",
      "X:107",
      "X:108",
      "X:109",
      "X:11",
      "X:110",
      "X:111",
      "X:112",
      "X:113",
      "X:114",
      "X:115",
      "X:116",
      "X:117",
      "X:118",
      "X:119",
      "X:12",
      "X:120",
      "X:121",
      "X:122",
      "X:123",
      "X:124",
      "X:125",
      "X:126",
      "X:127",
      "X:128",
      "X:129",
      "X:13",
      "X:130",
      "X:131",
      "X:132",
      "X:133",
      "X:134",
      "X:135",
      "X:136",
      "X:137",
      "X:138",
      "X:139",
      "X:14",
      "X:140",
      "X:141",
      "X:142",
      "X:143",
      "X:144",
      "X:145",
      "X:147",
      "X:148",
      "X:149",
      "X:15",
      "X:150",
      "X:151",
      "X:152",
      "X:153",
      "X:154",
      "X:155",
      "X:156",
      "X:157",
      "X:158",
      "X:159",
      "X:16",
      "X:160",
      "X:161",
      "X:162",
      "X:163",
      "X:164",
      "X:165",
      "X:166",
      "X:167",
      "X:168",
      "X:169",
      "X:17",
      "X:170",
      "X:171",
      "X:172",
      "X:173",
      "X:174",
      "X:175",
      "X:176",
      "X:177",
      "X:178",
      "X:179",
      "X:18",
      "X:180",
      "X:181",
      "X:182",
      "X:183",
      "X:184",
      "X:185",
      "X:186",
      "X:187",
      "X:188",
      "X:189",
      "X:19",
      "X:190",
      "X:191",
      "X:192",
      "X:193",
      "X:194",
      "X:195",
      "X:196",
      "X:197",
      "X:198",
      "X:199",
      "X:2",
      "X:20",
      "X:200",
      "X:201",
      "X:202",
      "X:203",
      "X:204",
      "X:205",
      "X:206",
      "X:207",
      "X:208",
      "X:209",
      "X:21",
      "X:210",
      "X:211",
      "X:212",
      "X:213",
      "X:214",
      "X:215",
      "X:216",
      "X:217",
      "X:218",
      "X:219",
      "X:22",
      "X:220",
      "X:221",
      "X:222",
      "X:223",
      "X:224",
      "X:225",
      "X:226",
      "X:227",
      "X:228",
      "X:229",
      "X:23",
      "X:230",
      "X:231",
      "X:232",
      "X:233",
      "X:234",
      "X:235",
      "X:236",
      "X:237",
      "X:238",
      "X:239",
      "X:24",
      "X:240",
      "X:241",
      "X:242",
      "X:243",
      "X:244",
      "X:245",
      "X:246",
      "X:247",
      "X:248",
      "X:249",
      "X:25",
      "X:250",
      "X:251",
      "X:252",
      "X:253",
      "X:254",
      "X:255",
      "X:256",
      "X:257",
      "X:258",
      "X:259",
      "X:26",
      "X:260",
      "X:261",
      "X:262",
      "X:27",
      "X:270",
      "X:271",
      "X:272",
      "X:273",
      "X:274",
      "X:275",
      "X:276",
      "X:277",
      "X:278",
      "X:279",
      "X:28",
      "X:280",
      "X:281",
      "X:282",
      "X:283",
      "X:284",
      "X:285",
      "X:286",
      "X:287",
      "X:288",
      "X:289",
      "X:29",
      "X:290",
      "X:291",
      "X:292",
      "X:293",
      "X:294",
      "X:295",
      "X:296",
      "X:297",
      "X:298",
      "X:299",
      "X:3",
      "X:30",
      "X:300",
      "X:301",
      "X:302",
      "X:303",
      "X:304",
      "X:305",
      "X:306",
      "X:307",
      "X:308",
      "X:309",
      "X:31",
      "X:310",
      "X:311",
      "X:312",
      "X:313",
      "X:314",
      "X:315",
      "X:316",
      "X:317",
      "X:318",
      "X:319",
      "X:32",
      "X:320",
      "X:321",
      "X:322",
      "X:323",
      "X:324",
      "X:325",
      "X:326",
      "X:327",
      "X:328",
      "X:329",
      "X:33",
      "X:330",
      "X:331",
      "X:332",
      "X:333",
      "X:334",
      "X:335",
      "X:336",
      "X:34",
      "X:343",
      "X:344",
      "X:345",
      "X:346",
      "X:347",
      "X:348",
      "X:349",
      "X:35",
      "X:350",
      "X:351",
      "X:352",
      "X:353",
      "X:354",
      "X:355",
      "X:356",
      "X:357",
      "X:358",
      "X:359",
      "X:36",
      "X:360",
      "X:361",
      "X:362",
      "X:363",
      "X:364",
      "X:365",
      "X:366",
      "X:367",
      "X:368",
      "X:369",
      "X:37",
      "X:370",
      "X:371",
      "X:372",
      "X:373",
      "X:374",
      "X:375",
      "X:376",
      "X:377",
      "X:378",
      "X:379",
      "X:38",
      "X:380",
      "X:381",
      "X:39",
      "X:4",
      "X:40",
      "X:41",
      "X:42",
      "X:43",
      "X:44",
      "X:45",
      "X:46",
      "X:47",
      "X:48",
      "X:49",
      "X:5",
      "X:50",
      "X:51",
      "X:52",
      "X:53",
      "X:54",
      "X:55",
      "X:56",
      "X:57",
      "X:58",
      "X:59",
      "X:6",
      "X:60",
      "X:61",
      "X:62",
      "X:63",
      "X:64",
      "X:65",
      "X:66",
      "X:67",
      "X:68",
      "X:69",
      "X:7",
      "X:70",
      "X:71",
      "X:78",
      "X:79",
      "X:8",
      "X:80",
      "X:81",
      "X:82",
      "X:83",
      "X:84",
      "X:85",
      "X:86",
      "X:87",
      "X:88",
      "X:89",
      "X:9",
      "X:90",
      "X:91",
      "X:92",
      "X:93",
      "X:94",
      "X:95",
      "X:96",
      "X:97",
      "X:98",
      "X:99"
    ],
    "X:147": [
      "X:1",
      "X:10",
      "X:100",
      "X:101",
      "X:102",
      "X:103",
      "X:104",
      "X:105",
      "X:106",
      "X:107",
      "X:108",
      "X:109",
      "X:11",
      "X:110",
      "X:111",
      "X:112",
      "X:113",
      "X:114",
      "X:115",
      "X:116",
      "X:117",
      "X:118",
      "X:119",
      "X:12",
      "X:120",
      "X:121",
      "X:122",
      "X:123",
      "X:124",
      "X:125",
      "X:126",
      "X:127",
      "X:128",
      "X:129",
      "X:13",
      "X:130",
      "X:131",
      "X:132",
      "X:133",
      "X:134",
      "X:135",
      "X:136",
      "X:137",
      "X:138",
      "X:139",
      "X:14",
      "X:140",
      "X:141",
      "X:142",
      "X:143",
      "X:144",
      "X:145",
      "X:146",
      "X:148",
      "X:149",
      "X:15",
      "X:150",
      "X:151",
      "X:152",
      "X:153",
      "X:154",
      "X:155",
      "X:156",
      "X:157",
      "X:158",
      "X:159",
      "X:16",
      "X:160",
      "X:161",
      "X:162",
      "X:163",
      "X:164",
      "X:165",
      "X:166",
      "X:167",
      "X:168",
      "X:169",
      "X:17",
      "X:170",
      "X:171",
      "X:172",
      "X:173",
      "X:174",
      "X:175",
      "X:176",
      "X:177",
      "X:178",
      "X:179",
      "X:18",
      "X:180",
      "X:181",
      "X:182",
      "X:183",
      "X:184",
      "X:185",
      "X:186",
      "X:187",
      "X:188",
      "X:189",
      "X:19",
      "X:190",
      "X:191",
      "X:192",
      "X:193",
      "X:194",
      "X:195",
      "X:196",
      "X:197",
      "X:198",
      "X:199",
      "X:2",
      "X:20",
      "X:200",
      "X:201",
      "X:202",
      "X:203",
      "X:204",
      "X:205",
      "X:206",
      "X:207",
      "X:208",
      "X:209",
      "X:21",
      "X:210",
      "X:211",
      "X:212",
      "X:213",
      "X:214",
      "X:215",
      "X:216",
      "X:217",
      "X:218",
      "X:219",
      "X:22",
      "X:220",
      "X:221",
      "X:222",
      "X:223",
      "X:224",
      "X:225",
      "X:226",
      "X:227",
      "X:228",
      "X:229",
      "X:23",
      "X:230",
      "X:231",
      "X:232",
      "X:233",
      "X:234",
      "X:235",
      "X:236",
      "X:237",
      "X:238",
      "X:239",
      "X:24",
      "X:240",
      "X:241",
      "X:242",
      "X:243",
      "X:244",
      "X:245",
      "X:246",
      "X:247",
      "X:248",
      "X:249",
      "X:25",
      "X:250",
      "X:251",
      "X:252",
      "X:253",
      "X:254",
      "X:255",
      "X:256",
      "X:257",
      "X:258",
      "X:259",
      "X:26",
      "X:260",
      "X:261",
      "X:262",
      "X:27",
      "X:270",
      "X:271",
      "X:272",
      "X:273",
      "X:274",
      "X:275",
      "X:276",
      "X:277",
      "X:278",
      "X:279",
      "X:28",
      "X:280",
      "X:281",
      "X:282",
      "X:283",
      "X:284",
      "X:285",
      "X:286",
      "X:287",
      "X:288",
      "X:289",
      "X:29",
      "X:290",
      "X:291",
      "X:292",
      "X:293",
      "X:294",
      "X:295",
      "X:296",
      "X:297",
      "X:298",
      "X:299",
      "X:3",
      "X:30",
      "X:300",
      "X:301",
      "X:302",
      "X:303",
      "X:304",
      "X:305",
      "X:306",
      "X:307",
      "X:308",
      "X:309",
      "X:31",
      "X:310",
      "X:311",
      "X:312",
      "X:313",
      "X:314",
      "X:315",
      "X:316",
      "X:317",
      "X:318",
      "X:319",
      "X:32",
      "X:320",
      "X:321",
      "X:322",
      "X:323",
      "X:324",
      "X:325",
      "X:326",
      "X:327",
      "X:328",
      "X:329",
      "X:33",
      "X:330",
      "X:331",
      "X:332",
      "X:333",
      "X:334",
      "X:335",
      "X:336",
      "X:34",
      "X:343",
      "X:344",
      "X:345",
      "X:346",
      "X:347",
      "X:348",
      "X:349",
      "X:35",
      "X:350",
      "X:351",
      "X:352",
      "X:353",
      "X:354",
      "X:355",
      "X:356",
      "X:357",
      "X:358",
      "X:359",
      "X:36",
      "X:360",
      "X:361",
      "X:362",
      "X:363",
      "X:364",
      "X:365",
      "X:366",
      "X:367",
      "X:368",
      "X:369",
      "X:37",
      "X:370",
      "X:371",
      "X:372",
      "X:373",
      "X:374",
      "X:375",
      "X:376",
      "X:377",
      "X:378",
      "X:379",
      "X:38",
      "X:380",
      "X:381",
      "X:39",
      "X:4",
      "X:40",
      "X:41",
      "X:42",
      "X:43",
      "X:44",
      "X:45",
      "X:46",
      "X:47",
      "X:48",
      "X:49",
      "X:5",
      "X:50",
      "X:51",
      "X:52",
      "X:53",
      "X:54",
      "X:55",
      "X:56",
      "X:57",
      "X:58",
      "X:59",
      "X:6",
      "X:60",
      "X:61",
      "X:62",
      "X:63",
      "X:64",
      "X:65",
      "X:66",
      "X:67",
      "X:68",
      "X:69",
      "X:7",
      "X:70",
      "X:71",
      "X:78",
      "X:79",
      "X:8",
      "X:80",
      "X:81",
      "X:82",
      "X:83",
      "X:84",
      "X:85",
      "X:86",
      "X:87",
      "X:88",
      "X:89",
      "X:9",
      "X:90",
      "X:91",
      "X:92",
      "X:93",
      "X:94",
      "X:95",
      "X:96",
      "X:97",
      "X:98",
      "X:99"
    ],
    "X:148": [
      "X:1",
      "X:10",
      "X:100",
      "X:101",
      "X:102",
      "X:103",
      "X:104",
      "X:105",
      "X:106",
      "X:107",
      "X:108",
      "X:109",
      "X:11",
      "X:110",
      "X:111",
      "X:112",
      "X:113",
      "X:114",
      "X:115",
      "X:116",
      "X:117",
      "X:118",
      "X:119",
      "X:12",
      "X:120",
      "X:121",
      "X:122",
      "X:123",
      "X:124",
      "X:125",
      "X:126",
      "X:127",
      "X:128",
      "X:129",
      "X:13",
      "X:130",
      "X:131",
      "X:132",
      "X:133",
      "X:134",
      "X:135",
      "X:136",
      "X:137",
      "X:138",
      "X:139",
      "X:14",
      "X:140",
      "X:141",
      "X:142",
      "X:143",
      "X:144",
      "X:145",
      "X:146",
      "X:147",
      "X:149",
      "X:15",
      "X:150",
      "X:151",
      "X:152",
      "X:153",
      "X:154",
      "X:155",
      "X:156",
      "X:157",
      "X:158",
      "X:159",
      "X:16",
      "X:160",
      "X:161",
      "X:162",
      "X:163",
      "X:164",
      "X:165",
      "X:166",
      "X:167",
      "X:168",
      "X:169",
      "X:17",
      "X:170",
      "X:171",
      "X:172",
      "X:173",
      "X:174",
      "X:175",
      "X:176",
      "X:177",
      "X:178",
      "X:179",
      "X:18",
      "X:180",
      "X:181",
      "X:182",
      "X:183",
      "X:184",
      "X:185",
      "X:186",
      "X:187",
      "X:188",
      "X:189",
      "X:19",
      "X:190",
      "X:191",
      "X:192",
      "X:193",
      "X:194",
      "X:195",
      "X:196",
      "X:197",
      "X:198",
      "X:199",
      "X:2",
      "X:20",
      "X:200",
      "X:201",
      "X:202",
      "X:203",
      "X:204",
      "X:205",
      "X:206",
      "X:207",
      "X:208",
      "X:209",
      "X:21",
      "X:210",
      "X:211",
      "X:212",
      "X:213",
      "X:214",
      "X:215",
      "X:216",
      "X:217",
      "X:218",
      "X:219",
      "X:22",
      "X:220",
      "X:221",
      "X:222",
      "X:223",
      "X:224",
      "X:225",
      "X:226",
      "X:227",
      "X:228",
      "X:229",
      "X:23",
      "X:230",
      "X:231",
      "X:232",
      "X:233",
      "X:234",
      "X:235",
      "X:236",
      "X:237",
      "X:238",
      "X:239",
      "X:24",
      "X:240",
      "X:241",
      "X:242",
      "X:243",
      "X:244",
      "X:245",
      "X:246",
      "X:247",
      "X:248",
      "X:249",
      "X:25",
      "X:250",
      "X:251",
      "X:252",
      "X:253",
      "X:254",
      "X:255",
      "X:256",
      "X:257",
      "X:258",
      "X:259",
      "X:26",
      "X:260",
      "X:261",
      "X:262",
      "X:27",
      "X:270",
      "X:271",
      "X:272",
      "X:273",
      "X:274",
      "X:275",
      "X:276",
      "X:277",
      "X:278",
      "X:279",
      "X:28",
      "X:280",
      "X:281",
      "X:282",
      "X:283",
      "X:284",
      "X:285",
      "X:286",
      "X:287",
      "X:288",
      "X:289",
      "X:29",
      "X:290",
      "X:291",
      "X:292",
      "X:293",
      "X:294",
      "X:295",
      "X:296",
      "X:297",
      "X:298",
      "X:299",
      "X:3",
      "X:30",
      "X:300",
      "X:301",
      "X:302",
      "X:303",
      "X:304",
      "X:305",
      "X:306",
      "X:307",
      "X:308",
      "X:309",
      "X:31",
      "X:310",
      "X:311",
      "X:312",
      "X:313",
      "X:314",
      "X:315",
      "X:316",
      "X:317",
      "X:318",
      "X:319",
      "X:32",
      "X:320",
      "X:321",
      "X:322",
      "X:323",
      "X:324",
      "X:325",
      "X:326",
      "X:327",
      "X:328",
      "X:329",
      "X:33",
      "X:330",
      "X:331",
      "X:332",
      "X:333",
      "X:334",
      "X:335",
      "X:336",
      "X:34",
      "X:343",
      "X:344",
      "X:345",
      "X:346",
      "X:347",
      "X:348",
      "X:349",
      "X:35",
      "X:350",
      "X:351",
      "X:352",
      "X:353",
      "X:354",
      "X:355",
      "X:356",
      "X:357",
      "X:358",
      "X:359",
      "X:36",
      "X:360",
      "X:361",
      "X:362",
      "X:363",
      "X:364",
      "X:365",
      "X:366",
      "X:367",
      "X:368",
      "X:369",
      "X:37",
      "X:370",
      "X:371",
      "X:372",
      "X:373",
      "X:374",
      "X:375",
      "X:376",
      "X:377",
      "X:378",
      "X:379",
      "X:38",
      "X:380",
      "X:381",
      "X:39",
      "X:4",
      "X:40",
      "X:41",
      "X:42",
      "X:43",
      "X:44",
      "X:45",
      "X:46",
      "X:47",
      "X:48",
      "X:49",
      "X:5",
      "X:50",
      "X:51",
      "X:52",
      "X:53",
      "X:54",
      "X:55",
      "X:56",
      "X:57",
      "X:58",
      "X:59",
      "X:6",
      "X:60",
      "X:61",
      "X:62",
      "X:63",
      "X:64",
      "X:65",
      "X:66",
      "X:67",
      "X:68",
      "X:69",
      "X:7",
      "X:70",
      "X:71",
      "X:78",
      "X:79",
      "X:8",
      "X:80",
      "X:81",
      "X:82",
      "X:83",
      "X:84",
      "X:85",
      "X:86",
      "X:87",
      "X:88",
      "X:89",
      "X:9",
      "X:90",
      "X:91",
      "X:92",
      "X:93",
      "X:94",
      "X:95",
      "X:96",
      "X:97",
      "X:98",
      "X:99"
    ],
    "X:149": [
      "X:1",
      "X:10",
      "X:100",
      "X:101",
      "X:102",
      "X:103",
      "X:104",
      "X:105",
      "X:106",
      "X:107",
      "X:108",
      "X:109",
      "X:11",
      "X:110",
      "X:111",
      "X:112",
      "X:113",
      "X:114",
      "X:115",
      "X:116",
      "X:117",
      "X:118",
      "X:119",
      "X:12",
      "X:120",
      "X:121",
      "X:122",
      "X:123",
      "X:124",
      "X:125",
      "X:126",
      "X:127",
      "X:128",
      "X:129",
      "X:13",
      "X:130",
      "X:131",
      "X:132",
      "X:133",
      "X:134",
      "X:135",
      "X:136",
      "X:137",
      "X:138",
      "X:139",
      "X:14",
      "X:140",
      "X:141",
      "X:142",
      "X:143",
      "X:144",
      "X:145",
      "X:146",
      "X:147",
      "X:148",
      "X:15",
      "X:150",
      "X:151",
      "X:152",
      "X:153",
      "X:154",
      "X:155",
      "X:156",
      "X:157",
      "X:158",
      "X:159",
      "X:16",
      "X:160",
      "X:161",
      "X:162",
      "X:163",
      "X:164",
      "X:165",
      "X:166",
      "X:167",
      "X:168",
      "X:169",
      "X:17",
      "X:170",
      "X:171",
      "X:172",
      "X:173",
      "X:174",
      "X:175",
      "X:176",
      "X:177",
      "X:178",
      "X:179",
      "X:18",
      "X:180",
      "X:181",
      "X:182",
      "X:183",
      "X:184",
      "X:185",
      "X:186",
      "X:187",
      "X:188",
      "X:189",
      "X:19",
      "X:190",
      "X:191",
      "X:192",
      "X:193",
      "X:194",
      "X:195",
      "X:196",
      "X:197",
      "X:198",
      "X:199",
      "X:2",
      "X:20",
      "X:200",
      "X:201",
      "X:202",
      "X:203",
      "X:204",
      "X:205",
      "X:206",
      "X:207",
      "X:208",
      "X:209",
      "X:21",
      "X:210",
      "X:211",
      "X:212",
      "X:213",
      "X:214",
      "X:215",
      "X:216",
      "X:217",
      "X:218",
      "X:219",
      "X:22",
      "X:220",
      "X:221",
      "X:222",
      "X:223",
      "X:224",
      "X:225",
      "X:226",
      "X:227",
      "X:228",
      "X:229",
      "X:23",
      "X:230",
      "X:231",
      "X:232",
      "X:233",
      "X:234",
      "X:235",
      "X:236",
      "X:237",
      "X:238",
      "X:239",
      "X:24",
      "X:240",
      "X:241",
      "X:242",
      "X:243",
      "X:244",
      "X:245",
      "X:246",
      "X:247",
      "X:248",
      "X:249",
      "X:25",
      "X:250",
      "X:251",
      "X:252",
      "X:253",
      "X:254",
      "X:255",
      "X:256",
      "X:257",
      "X:258",
      "X:259",
      "X:26",
      "X:260",
      "X:261",
      "X:262",
      "X:27",
      "X:270",
      "X:271",
      "X:272",
      "X:273",
      "X:274",
      "X:275",
      "X:276",
      "X:277",
      "X:278",
      "X:279",
      "X:28",
      "X:280",
      "X:281",
      "X:282",
      "X:283",
      "X:284",
      "X:285",
      "X:286",
      "X:287",
      "X:288",
      "X:289",
      "X:29",
      "X:290",
      "X:291",
      "X:292",
      "X:293",
      "X:294",
      "X:295",
      "X:296",
      "X:297",
      "X:298",
      "X:299",
      "X:3",
      "X:30",
      "X:300",
      "X:301",
      "X:302",
      "X:303",
      "X:304",
      "X:305",
      "X:306",
      "X:307",
      "X:308",
      "X:309",
      "X:31",
      "X:310",
      "X:311",
      "X:312",
      "X:313",
      "X:314",
      "X:315",
      "X:316",
      "X:317",
      "X:318",
      "X:319",
      "X:32",
      "X:320",
      "X:321",
      "X:322",
      "X:323",
      "X:324",
      "X:325",
      "X:326",
      "X:327",
      "X:328",
      "X:329",
      "X:33",
      "X:330",
      "X:331",
      "X:332",
      "X:333",
      "X:334",
      "X:335",
      "X:336",
      "X:34",
      "X:343",
      "X:344",
      "X:345",
      "X:346",
      "X:347",
      "X:348",
      "X:349",
      "X:35",
      "X:350",
      "X:351",
      "X:352",
      "X:353",
      "X:354",
      "X:355",
      "X:356",
      "X:357",
      "X:358",
      "X:359",
      "X:36",
      "X:360",
      "X:361",
      "X:362",
      "X:363",
      "X:364",
      "X:365",
      "X:366",
      "X:367",
      "X:368",
      "X:369",
      "X:37",
      "X:370",
      "X:371",
      "X:372",
      "X:373",
      "X:374",
      "X:375",
      "X:376",
      "X:377",
      "X:378",
      "X:379",
      "X:38",
      "X:380",
      "X:381",
      "X:39",
      "X:4",
      "X:40",
      "X:41",
      "X:42",
      "X:43",
      "X:44",
      "X:45",
      "X:46",
      "X:47",
      "X:48",
      "X:49",
      "X:5",
      "X:50",
      "X:51",
      "X:52",
      "X:53",
      "X:54",
      "X:55",
      "X:56",
      "X:57",
      "X:58",
      "X:59",
      "X:6",
      "X:60",
      "X:61",
      "X:62",
      "X:63",
      "X:64",
      "X:65",
      "X:66",
      "X:67",
      "X:68",
      "X:69",
      "X:7",
      "X:70",
      "X:71",
      "X:78",
      "X:79",
      "X:8",
      "X:80",
      "X:81",
      "X:82",
      "X:83",
      "X:84",
      "X:85",
      "X:86",
      "X:87",
      "X:88",
      "X:89",
      "X:9",
      "X:90",
      "X:91",
      "X:92",
      "X:93",
      "X:94",
      "X:95",
      "X:96",
      "X:97",
      "X:98",
      "X:99"
    ],
    "X:150": [
      "X:1",
      "X:10",
      "X:100",
      "X:101",
      "X:102",
      "X:103",
      "X:104",
      "X:105",
      "X:106",
      "X:107",
      "X:108",
      "X:109",
      "X:11",
      "X:110",
      "X:111",
      "X:112",
      "X:113",
      "X:114",
      "X:115",
      "X:116",
      "X:117",
      "X:118",
      "X:119",
      "X:12",
      "X:120",
      "X:121",
      "X:122",
      "X:123",
      "X:124",
      "X:125",
      "X:126",
      "X:127",
      "X:128",
      "X:129",
      "X:13",
      "X:130",
      "X:131",
      "X:132",
      "X:133",
      "X:134",
      "X:135",
      "X:136",
      "X:137",
      "X:138",
      "X:139",
      "X:14",
      "X:140",
      "X:141",
      "X:142",
      "X:143",
      "X:144",
      "X:145",
      "X:146",
      "X:147",
      "X:148",
      "X:149",
      "X:15",
      "X:151",
      "X:152",
      "X:153",
      "X:154",
      "X:155",
      "X:156",
      "X:157",
      "X:158",
      "X:159",
      "X:16",
      "X:160",
      "X:161",
      "X:162",
      "X:163",
      "X:164",
      "X:165",
      "X:166",
      "X:167",
      "X:168",
      "X:169",
      "X:17",
      "X:170",
      "X:171",
      "X:172",
      "X:173",
      "X:174",
      "X:175",
      "X:176",
      "X:177",
      "X:178",
      "X:179",
      "X:18",
      "X:180",
      "X:181",
      "X:182",
      "X:183",
      "X:184",
      "X:185",
      "X:186",
      "X:187",
      "X:188",
      "X:189",
      "X:19",
      "X:190",
      "X:191",
      "X:192",
      "X:193",
      "X:194",
      "X:195",
      "X:196",
      "X:197",
      "X:198",
      "X:199",
      "X:2",
      "X:20",
      "X:200",
      "X:201",
      "X:202",
      "X:203",
      "X:204",
      "X:205",
      "X:206",
      "X:207",
      "X:208",
      "X:209",
      "X:21",
      "X:210",
      "X:211",
      "X:212",
      "X:213",
      "X:214",
      "X:215",
      "X:216",
      "X:217",
      "X:218",
      "X:219",
      "X:22",
      "X:220",
      "X:221",
      "X:222",
      "X:223",
      "X:224",
      "X:225",
      "X:226",
      "X:227",
      "X:228",
      "X:229",
      "X:23",
      "X:230",
      "X:231",
      "X:232",
      "X:233",
      "X:234",
      "X:235",
      "X:236",
      "X:237",
      "X:238",
      "X:239",
      "X:24",
      "X:240",
      "X:241",
      "X:242",
      "X:243",
      "X:244",
      "X:245",
      "X:246",
      "X:247",
      "X:248",
      "X:249",
      "X:25",
      "X:250",
      "X:251",
      "X:252",
      "X:253",
      "X:254",
      "X:255",
      "X:256",
      "X:257",
      "X:258",
      "X:259",
      "X:26",
      "X:260",
      "X:261",
      "X:262",
      "X:27",
      "X:270",
      "X:271",
      "X:272",
      "X:273",
      "X:274",
      "X:275",
      "X:276",
      "X:277",
      "X:278",
      "X:279",
      "X:28",
      "X:280",
      "X:281",
      "X:282",
      "X:283",
      "X:284",
      "X:285",
      "X:286",
      "X:287",
      "X:288",
      "X:289",
      "X:29",
      "X:290",
      "X:291",
      "X:292",
      "X:293",
      "X:294",
      "X:295",
      "X:296",
      "X:297",
      "X:298",
      "X:299",
      "X:3",
      "X:30",
      "X:300",
      "X:301",
      "X:302",
      "X:303",
      "X:304",
      "X:305",
      "X:306",
      "X:307",
      "X:308",
      "X:309",
      "X:31",
      "X:310",
      "X:311",
      "X:312",
      "X:313",
      "X:314",
      "X:315",
      "X:316",
      "X:317",
      "X:318",
      "X:319",
      "X:32",
      "X:320",
      "X:321",
      "X:322",
      "X:323",
      "X:324",
      "X:325",
      "X:326",
      "X:327",
      "X:328",
      "X:329",
      "X:33",
      "X:330",
      "X:331",
      "X:332",
      "X:333",
      "X:334",
      "X:335",
      "X:336",
      "X:34",
      "X:343",
      "X:344",
      "X:345",
      "X:346",
      "X:347",
      "X:348",
      "X:349",
      "X:35",
      "X:350",
      "X:351",
      "X:352",
      "X:353",
      "X:354",
      "X:355",
      "X:356",
      "X:357",
      "X:358",
      "X:359",
      "X:36",
      "X:360",
      "X:361",
      "X:362",
      "X:363",
      "X:364",
      "X:365",
      "X:366",
      "X:367",
      "X:368",
      "X:369",
      "X:37",
      "X:370",
      "X:371",
      "X:372",
      "X:373",
      "X:374",
      "X:375",
      "X:376",
      "X:377",
      "X:378",
      "X:379",
      "X:38",
      "X:380",
      "X:381",
      "X:39",
      "X:4",
      "X:40",
      "X:41",
      "X:42",
      "X:43",
      "X:44",
      "X:45",
      "X:46",
      "X:47",
      "X:48",
      "X:49",
      "X:5",
      "X:50",
      "X:51",
      "X:52",
      "X:53",
      "X:54",
      "X:55",
      "X:56",
      "X:57",
      "X:58",
      "X:59",
      "X:6",
      "X:60",
      "X:61",
      "X:62",
      "X:63",
      "X:64",
      "X:65",
      "X:66",
      "X:67",
      "X:68",
      "X:69",
      "X:7",
      "X:70",
      "X:71",
      "X:78",
      "X:79",
      "X:8",
      "X:80",
      "X:81",
      "X:82",
      "X:83",
      "X:84",
      "X:85",
      "X:86",
      "X:87",
      "X:88",
      "X:89",
      "X:9",
      "X:90",
      "X:91",
      "X:92",
      "X:93",
      "X:94",
      "X:95",
      "X:96",
      "X:97",
      "X:98",
      "X:99"
    ],
    "X:151": [
      "X:1",
      "X:10",
      "X:100",
      "X:101",
      "X:102",
      "X:103",
      "X:104",
      "X:105",
      "X:106",
      "X:107",
      "X:108",
      "X:109",
      "X:11",
      "X:110",
      "X:111",
      "X:112",
      "X:113",
      "X:114",
      "X:115",
      "X:116",
      "X:117",
      "X:118",
      "X:119",
      "X:12",
      "X:120",
      "X:121",
      "X:122",
      "X:123",
      "X:124",
      "X:125",
      "X:126",
      "X:127",
      "X:128",
      "X:129",
      "X:13",
      "X:130",
      "X:131",
      "X:132",
      "X:133",
      "X:134",
      "X:135",
      "X:136",
      "X:137",
      "X:138",
      "X:139",
      "X:14",
      "X:140",
      "X:141",
      "X:142",
      "X:143",
      "X:144",
      "X:145",
      "X:146",
      "X:147",
      "X:148",
      "X:149",
      "X:15",
      "X:150",
      "X:152",
      "X:153",
      "X:154",
      "X:155",
      "X:156",
      "X:157",
      "X:158",
      "X:159",
      "X:16",
      "X:160",
      "X:161",
      "X:162",
      "X:163",
      "X:164",
      "X:165",
      "X:166",
      "X:167",
      "X:168",
      "X:169",
      "X:17",
      "X:170",
      "X:171",
      "X:172",
      "X:173",
      "X:174",
      "X:175",
      "X:176",
      "X:177",
      "X:178",
      "X:179",
      "X:18",
      "X:180",
      "X:181",
      "X:182",
      "X:183",
      "X:184",
      "X:185",
      "X:186",
      "X:187",
      "X:188",
      "X:189",
      "X:19",
      "X:190",
      "X:191",
      "X:192",
      "X:193",
      "X:194",
      "X:195",
      "X:196",
      "X:197",
      "X:198",
      "X:199",
      "X:2",
      "X:20",
      "X:200",
      "X:201",
      "X:202",
      "X:203",
      "X:204",
      "X:205",
      "X:206",
      "X:207",
      "X:208",
      "X:209",
      "X:21",
      "X:210",
      "X:211",
      "X:212",
      "X:213",
      "X:214",
      "X:215",
      "X:216",
      "X:217",
      "X:218",
      "X:219",
      "X:22",
      "X:220",
      "X:221",
      "X:222",
      "X:223",
      "X:224",
      "X:225",
      "X:226",
      "X:227",
      "X:228",
      "X:229",
      "X:23",
      "X:230",
      "X:231",
      "X:232",
      "X:233",
      "X:234",
      "X:235",
      "X:236",
      "X:237",
      "X:238",
      "X:239",
      "X:24",
      "X:240",
      "X:241",
      "X:242",
      "X:243",
      "X:244",
      "X:245",
      "X:246",
      "X:247",
      "X:248",
      "X:249",
      "X:25",
      "X:250",
      "X:251",
      "X:252",
      "X:253",
      "X:254",
      "X:255",
      "X:256",
      "X:257",
      "X:258",
      "X:259",
      "X:26",
      "X:260",
      "X:261",
      "X:262",
      "X:27",
      "X:270",
      "X:271",
      "X:272",
      "X:273",
      "X:274",
      "X:275",
      "X:276",
      "X:277",
      "X:278",
      "X:279",
      "X:28",
      "X:280",
      "X:281",
      "X:282",
      "X:283",
      "X:284",
      "X:285",
      "X:286",
      "X:287",
      "X:288",
      "X:289",
      "X:29",
      "X:290",
      "X:291",
      "X:292",
      "X:293",
      "X:294",
      "X:295",
      "X:296",
      "X:297",
      "X:298",
      "X:299",
      "X:3",
      "X:30",
      "X:300",
      "X:301",
      "X:302",
      "X:303",
      "X:304",
      "X:305",
      "X:306",
      "X:307",
      "X:308",
      "X:309",
      "X:31",
      "X:310",
      "X:311",
      "X:312",
      "X:313",
      "X:314",
      "X:315",
      "X:316",
      "X:317",
      "X:318",
      "X:319",
      "X:32",
      "X:320",
      "X:321",
      "X:322",
      "X:323",
      "X:324",
      "X:325",
      "X:326",
      "X:327",
      "X:328",
      "X:329",
      "X:33",
      "X:330",
      "X:331",
      "X:332",
      "X:333",
      "X:334",
      "X:335",
      "X:336",
      "X:34",
      "X:343",
      "X:344",
      "X:345",
      "X:346",
      "X:347",
      "X:348",
      "X:349",
      "X:35",
      "X:350",
      "X:351",
      "X:352",
      "X:353",
      "X:354",
      "X:355",
      "X:356",
      "X:357",
      "X:358",
      "X:359",
      "X:36",
      "X:360",
      "X:361",
      "X:362",
      "X:363",
      "X:364",
      "X:365",
      "X:366",
      "X:367",
      "X:368",
      "X:369",
      "X:37",
      "X:370",
      "X:371",
      "X:372",
      "X:373",
      "X:374",
      "X:375",
      "X:376",
      "X:377",
      "X:378",
      "X:379",
      "X:38",
      "X:380",
      "X:381",
      "X:39",
      "X:4",
      "X:40",
      "X:41",
      "X:42",
      "X:43",
      "X:44",
      "X:45",
      "X:46",
      "X:47",
      "X:48",
      "X:49",
      "X:5",
      "X:50",
      "X:51",
      "X:52",
      "X:53",
      "X:54",
      "X:55",
      "X:56",
      "X:57",
      "X:58",
      "X:59",
      "X:6",
      "X:60",
      "X:61",
      "X:62",
      "X:63",
      "X:64",
      "X:65",
      "X:66",
      "X:67",
      "X:68",
      "X:69",
      "X:7",
      "X:70",
      "X:71",
      "X:78",
      "X:79",
      "X:8",
      "X:80",
      "X:81",
      "X:82",
      "X:83",
      "X:84",
      "X:85",
      "X:86",
      "X:87",
      "X:88",
      "X:89",
      "X:9",
      "X:90",
      "X:91",
      "X:92",
      "X:93",
      "X:94",
      "X:95",
      "X:96",
      "X:97",
      "X:98",
      "X:99"
    ],
    "X:152": [
      "X:1",
      "X:10",
      "X:100",
      "X:101",
      "X:102",
      "X:103",
      "X:104",
      "X:105",
      "X:106",
      "X:107",
      "X:108",
      "X:109",
      "X:11",
      "X:110",
      "X:111",
      "X:112",
      "X:113",
      "X:114",
      "X:115",
      "X:116",
      "X:117",
      "X:118",
      "X:119",
      "X:12",
      "X:120",
      "X:121",
      "X:122",
      "X:123",
      "X:124",
      "X:125",
      "X:126",
      "X:127",
      "X:128",
      "X:129",
      "X:13",
      "X:130",
      "X:131",
      "X:132",
      "X:133",
      "X:134",
      "X:135",
      "X:136",
      "X:137",
      "X:138",
      "X:139",
      "X:14",
      "X:140",
      "X:141",
      "X:142",
      "X:143",
      "X:144",
      "X:145",
      "X:146",
      "X:147",
      "X:148",
      "X:149",
      "X:15",
      "X:150",
      "X:151",
      "X:153",
      "X:154",
      "X:155",
      "X:156",
      "X:157",
      "X:158",
      "X:159",
      "X:16",
      "X:160",
      "X:161",
      "X:162",
      "X:163",
      "X:164",
      "X:165",
      "X:166",
      "X:167",
      "X:168",
      "X:169",
      "X:17",
      "X:170",
      "X:171",
      "X:172",
      "X:173",
      "X:174",
      "X:175",
      "X:176",
      "X:177",
      "X:178",
      "X:179",
      "X:18",
      "X:180",
      "X:181",
      "X:182",
      "X:183",
      "X:184",
      "X:185",
      "X:186",
      "X:187",
      "X:188",
      "X:189",
      "X:19",
      "X:190",
      "X:191",
      "X:192",
      "X:193",
      "X:194",
      "X:195",
      "X:196",
      "X:197",
      "X:198",
      "X:199",
      "X:2",
      "X:20",
      "X:200",
      "X:201",
      "X:202",
      "X:203",
      "X:204",
      "X:205",
      "X:206",
      "X:207",
      "X:208",
      "X:209",
      "X:21",
      "X:210",
      "X:211",
      "X:212",
      "X:213",
      "X:214",
      "X:215",
      "X:216",
      "X:217",
      "X:218",
      "X:219",
      "X:22",
      "X:220",
      "X:221",
      "X:222",
      "X:223",
      "X:224",
      "X:225",
      "X:226",
      "X:227",
      "X:228",
      "X:229",
      "X:23",
      "X:230",
      "X:231",
      "X:232",
      "X:233",
      "X:234",
      "X:235",
      "X:236",
      "X:237",
      "X:238",
      "X:239",
      "X:24",
      "X:240",
      "X:241",
      "X:242",
      "X:243",
      "X:244",
      "X:245",
      "X:246",
      "X:247",
      "X:248",
      "X:249",
      "X:25",
      "X:250",
      "X:251",
      "X:252",
      "X:253",
      "X:254",
      "X:255",
      "X:256",
      "X:257",
      "X:258",
      "X:259",
      "X:26",
      "X:260",
      "X:261",
      "X:262",
      "X:27",
      "X:270",
      "X:271",
      "X:272",
      "X:273",
      "X:274",
      "X:275",
      "X:276",
      "X:277",
      "X:278",
      "X:279",
      "X:28",
      "X:280",
      "X:281",
      "X:282",
      "X:283",
      "X:284",
      "X:285",
      "X:286",
      "X:287",
      "X:288",
      "X:289",
      "X:29",
      "X:290",
      "X:291",
      "X:292",
      "X:293",
      "X:294",
      "X:295",
      "X:296",
      "X:297",
      "X:298",
      "X:299",
      "X:3",
      "X:30",
      "X:300",
      "X:301",
      "X:302",
      "X:303",
      "X:304",
      "X:305",
      "X:306",
      "X:307",
      "X:308",
      "X:309",
      "X:31",
      "X:310",
      "X:311",
      "X:312",
      "X:313",
      "X:314",
      "X:315",
      "X:316",
      "X:317",
      "X:318",
      "X:319",
      "X:32",
      "X:320",
      "X:321",
      "X:322",
      "X:323",
      "X:324",
      "X:325",
      "X:326",
      "X:327",
      "X:328",
      "X:329",
      "X:33",
      "X:330",
      "X:331",
      "X:332",
      "X:333",
      "X:334",
      "X:335",
      "X:336",
      "X:34",
      "X:343",
      "X:344",
      "X:345",
      "X:346",
      "X:347",
      "X:348",
      "X:349",
      "X:35",
      "X:350",
      "X:351",
      "X:352",
      "X:353",
      "X:354",
      "X:355",
      "X:356",
      "X:357",
      "X:358",
      "X:359",
      "X:36",
      "X:360",
      "X:361",
      "X:362",
      "X:363",
      "X:364",
      "X:365",
      "X:366",
      "X:367",
      "X:368",
      "X:369",
      "X:37",
      "X:370",
      "X:371",
      "X:372",
      "X:373",
      "X:374",
      "X:375",
      "X:376",
      "X:377",
      "X:378",
      "X:379",
      "X:38",
      "X:380",
      "X:381",
      "X:39",
      "X:4",
      "X:40",
      "X:41",
      "X:42",
      "X:43",
      "X:44",
      "X:45",
      "X:46",
      "X:47",
      "X:48",
      "X:49",
      "X:5",
      "X:50",
      "X:51",
      "X:52",
      "X:53",
      "X:54",
      "X:55",
      "X:56",
      "X:57",
      "X:58",
      "X:59",
      "X:6",
      "X:60",
      "X:61",
      "X:62",
      "X:63",
      "X:64",
      "X:65",
      "X:66",
      "X:67",
      "X:68",
      "X:69",
      "X:7",
      "X:70",
      "X:71",
      "X:78",
      "X:79",
      "X:8",
      "X:80",
      "X:81",
      "X:82",
      "X:83",
      "X:84",
      "X:85",
      "X:86",
      "X:87",
      "X:88",
      "X:89",
      "X:9",
      "X:90",
      "X:91",
      "X:92",
      "X:93",
      "X:94",
      "X:95",
      "X:96",
      "X:97",
      "X:98",
      "X:99"
    ],
    "X:153": [
      "X:1",
      "X:10",
      "X:100",
      "X:101",
      "X:102",
      "X:103",
      "X:104",
      "X:105",
      "X:106",
      "X:107",
      "X:108",
      "X:109",
      "X:11",
      "X:110",
      "X:111",
      "X:112",
      "X:113",
      "X:114",
      "X:115",
      "X:116",
      "X:117",
      "X:118",
      "X:119",
      "X:12",
      "X:120",
      "X:121",
      "X:122",
      "X:123",
      "X:124",
      "X:125",
      "X:126",
      "X:127",
      "X:128",
      "X:129",
      "X:13",
      "X:130",
      "X:131",
      "X:132",
      "X:133",
      "X:134",
      "X:135",
      "X:136",
      "X:137",
      "X:138",
      "X:139",
      "X:14",
      "X:140",
      "X:141",
      "X:142",
      "X:143",
      "X:144",
      "X:145",
      "X:146",
      "X:147",
      "X:148",
      "X:149",
      "X:15",
      "X:150",
      "X:151",
      "X:152",
      "X:154",
      "X:155",
      "X:156",
      "X:157",
      "X:158",
      "X:159",
      "X:16",
      "X:160",
      "X:161",
      "X:162",
      "X:163",
      "X:164",
      "X:165",
      "X:166",
      "X:167",
      "X:168",
      "X:169",
      "X:17",
      "X:170",
      "X:171",
      "X:172",
      "X:173",
      "X:174",
      "X:175",
      "X:176",
      "X:177",
      "X:178",
      "X:179",
      "X:18",
      "X:180",
      "X:181",
      "X:182",
      "X:183",
      "X:184",
      "X:185",
      "X:186",
      "X:187",
      "X:188",
      "X:189",
      "X:19",
      "X:190",
      "X:191",
      "X:192",
      "X:193",
      "X:194",
      "X:195",
      "X:196",
      "X:197",
      "X:198",
      "X:199",
      "X:2",
      "X:20",
      "X:200",
      "X:201",
      "X:202",
      "X:203",
      "X:204",
      "X:205",
      "X:206",
      "X:207",
      "X:208",
      "X:209",
      "X:21",
      "X:210",
      "X:211",
      "X:212",
      "X:213",
      "X:214",
      "X:215",
      "X:216",
      "X:217",
      "X:218",
      "X:219",
      "X:22",
      "X:220",
      "X:221",
      "X:222",
      "X:223",
      "X:224",
      "X:225",
      "X:226",
      "X:227",
      "X:228",
      "X:229",
      "X:23",
      "X:230",
      "X:231",
      "X:232",
      "X:233",
      "X:234",
      "X:235",
      "X:236",
      "X:237",
      "X:238",
      "X:239",
      "X:24",
      "X:240",
      "X:241",
      "X:242",
      "X:243",
      "X:244",
      "X:245",
      "X:246",
      "X:247",
      "X:248",
      "X:249",
      "X:25",
      "X:250",
      "X:251",
      "X:252",
      "X:253",
      "X:254",
      "X:255",
      "X:256",
      "X:257",
      "X:258",
      "X:259",
      "X:26",
      "X:260",
      "X:261",
      "X:262",
      "X:27",
      "X:270",
      "X:271",
      "X:272",
      "X:273",
      "X:274",
      "X:275",
      "X:276",
      "X:277",
      "X:278",
      "X:279",
      "X:28",
      "X:280",
      "X:281",
      "X:282",
      "X:283",
      "X:284",
      "X:285",
      "X:286",
      "X:287",
      "X:288",
      "X:289",
      "X:29",
      "X:290",
      "X:291",
      "X:292",
      "X:293",
      "X:294",
      "X:295",
      "X:296",
      "X:297",
      "X:298",
      "X:299",
      "X:3",
      "X:30",
      "X:300",
      "X:301",
      "X:302",
      "X:303",
      "X:304",
      "X:305",
      "X:306",
      "X:307",
      "X:308",
      "X:309",
      "X:31",
      "X:310",
      "X:311",
      "X:312",
      "X:313",
      "X:314",
      "X:315",
      "X:316",
      "X:317",
      "X:318",
      "X:319",
      "X:32",
      "X:320",
      "X:321",
      "X:322",
      "X:323",
      "X:324",
      "X:325",
      "X:326",
      "X:327",
      "X:328",
      "X:329",
      "X:33",
      "X:330",
      "X:331",
      "X:332",
      "X:333",
      "X:334",
      "X:335",
      "X:336",
      "X:34",
      "X:343",
      "X:344",
      "X:345",
      "X:346",
      "X:347",
      "X:348",
      "X:349",
      "X:35",
      "X:350",
      "X:351",
      "X:352",
      "X:353",
      "X:354",
      "X:355",
      "X:356",
      "X:357",
      "X:358",
      "X:359",
      "X:36",
      "X:360",
      "X:361",
      "X:362",
      "X:363",
      "X:364",
      "X:365",
      "X:366",
      "X:367",
      "X:368",
      "X:369",
      "X:37",
      "X:370",
      "X:371",
      "X:372",
      "X:373",
      "X:374",
      "X:375",
      "X:376",
      "X:377",
      "X:378",
      "X:379",
      "X:38",
      "X:380",
      "X:381",
      "X:39",
      "X:4",
      "X:40",
      "X:41",
      "X:42",
      "X:43",
      "X:44",
      "X:45",
      "X:46",
      "X:47",
      "X:48",
      "X:49",
      "X:5",
      "X:50",
      "X:51",
      "X:52",
      "X:53",
      "X:54",
      "X:55",
      "X:56",
      "X:57",
      "X:58",
      "X:59",
      "X:6",
      "X:60",
      "X:61",
      "X:62",
      "X:63",
      "X:64",
      "X:65",
      "X:66",
      "X:67",
      "X:68",
      "X:69",
      "X:7",
      "X:70",
      "X:71",
      "X:78",
      "X:79",
      "X:8",
      "X:80",
      "X:81",
      "X:82",
      "X:83",
      "X:84",
      "X:85",
      "X:86",
      "X:87",
      "X:88",
      "X:89",
      "X:9",
      "X:90",
      "X:91",
      "X:92",
      "X:93",
      "X:94",
      "X:95",
      "X:96",
      "X:97",
      "X:98",
      "X:99"
    ],
    "X:154": [
      "X:1",
      "X:10",
      "X:100",
      "X:101",
      "X:102",
      "X:103",
      "X:104",
      "X:105",
      "X:106",
      "X:107",
      "X:108",
      "X:109",
      "X:11",
      "X:110",
      "X:111",
      "X:112",
      "X:113",
      "X:114",
      "X:115",
      "X:116",
      "X:117",
      "X:118",
      "X:119",
      "X:12",
      "X:120",
      "X:121",
      "X:122",
      "X:123",
      "X:124",
      "X:125",
      "X:126",
      "X:127",
      "X:128",
      "X:129",
      "X:13",
      "X:130",
      "X:131",
      "X:132",
      "X:133",
      "X:134",
      "X:135",
      "X:136",
      "X:137",
      "X:138",
      "X:139",
      "X:14",
      "X:140",
      "X:141",
      "X:142",
      "X:143",
      "X:144",
      "X:145",
      "X:146",
      "X:147",
      "X:148",
      "X:149",
      "X:15",
      "X:150",
      "X:151",
      "X:152",
      "X:153",
      "X:155",
      "X:156",
      "X:157",
      "X:158",
      "X:159",
      "X:16",
      "X:160",
      "X:161",
      "X:162",
      "X:163",
      "X:164",
      "X:165",
      "X:166",
      "X:167",
      "X:168",
      "X:169",
      "X:17",
      "X:170",
      "X:171",
      "X:172",
      "X:173",
      "X:174",
      "X:175",
      "X:176",
      "X:177",
      "X:178",
      "X:179",
      "X:18",
      "X:180",
      "X:181",
      "X:182",
      "X:183",
      "X:184",
      "X:185",
      "X:186",
      "X:187",
      "X:188",
      "X:189",
      "X:19",
      "X:190",
      "X:191",
      "X:192",
      "X:193",
      "X:194",
      "X:195",
      "X:196",
      "X:197",
      "X:198",
      "X:199",
      "X:2",
      "X:20",
      "X:200",
      "X:201",
      "X:202",
      "X:203",
      "X:204",
      "X:205",
      "X:206",
      "X:207",
      "X:208",
      "X:209",
      "X:21",
      "X:210",
      "X:211",
      "X:212",
      "X:213",
      "X:214",
      "X:215",
      "X:216",
      "X:217",
      "X:218",
      "X:219",
      "X:22",
      "X:220",
      "X:221",
      "X:222",
      "X:223",
      "X:224",
      "X:225",
      "X:226",
      "X:227",
      "X:228",
      "X:229",
      "X:23",
      "X:230",
      "X:231",
      "X:232",
      "X:233",
      "X:234",
      "X:235",
      "X:236",
      "X:237",
      "X:238",
      "X:239",
      "X:24",
      "X:240",
      "X:241",
      "X:242",
      "X:243",
      "X:244",
      "X:245",
      "X:246",
      "X:247",
      "X:248",
      "X:249",
      "X:25",
      "X:250",
      "X:251",
      "X:252",
      "X:253",
      "X:254",
      "X:255",
      "X:256",
      "X:257",
      "X:258",
      "X:259",
      "X:26",
      "X:260",
      "X:261",
      "X:262",
      "X:27",
      "X:270",
      "X:271",
      "X:272",
      "X:273",
      "X:274",
      "X:275",
      "X:276",
      "X:277",
      "X:278",
      "X:279",
      "X:28",
      "X:280",
      "X:281",
      "X:282",
      "X:283",
      "X:284",
      "X:285",
      "X:286",
      "X:287",
      "X:288",
      "X:289",
      "X:29",
      "X:290",
      "X:291",
      "X:292",
      "X:293",
      "X:294",
      "X:295",
      "X:296",
      "X:297",
      "X:298",
      "X:299",
      "X:3",
      "X:30",
      "X:300",
      "X:301",
      "X:302",
      "X:303",
      "X:304",
      "X:305",
      "X:306",
      "X:307",
      "X:308",
      "X:309",
      "X:31",
      "X:310",
      "X:311",
      "X:312",
      "X:313",
      "X:314",
      "X:315",
      "X:316",
      "X:317",
      "X:318",
      "X:319",
      "X:32",
      "X:320",
      "X:321",
      "X:322",
      "X:323",
      "X:324",
      "X:325",
      "X:326",
      "X:327",
      "X:328",
      "X:329",
      "X:33",
      "X:330",
      "X:331",
      "X:332",
      "X:333",
      "X:334",
      "X:335",
      "X:336",
      "X:34",
      "X:343",
      "X:344",
      "X:345",
      "X:346",
      "X:347",
      "X:348",
      "X:349",
      "X:35",
      "X:350",
      "X:351",
      "X:352",
      "X:353",
      "X:354",
      "X:355",
      "X:356",
      "X:357",
      "X:358",
      "X:359",
      "X:36",
      "X:360",
      "X:361",
      "X:362",
      "X:363",
      "X:364",
      "X:365",
      "X:366",
      "X:367",
      "X:368",
      "X:369",
      "X:37",
      "X:370",
      "X:371",
      "X:372",
      "X:373",
      "X:374",
      "X:375",
      "X:376",
      "X:377",
      "X:378",
      "X:379",
      "X:38",
      "X:380",
      "X:381",
      "X:39",
      "X:4",
      "X:40",
      "X:41",
      "X:42",
      "X:43",
      "X:44",
      "X:45",
      "X:46",
      "X:47",
      "X:48",
      "X:49",
      "X:5",
      "X:50",
      "X:51",
      "X:52",
      "X:53",
      "X:54",
      "X:55",
      "X:56",
      "X:57",
      "X:58",
      "X:59",
      "X:6",
      "X:60",
      "X:61",
      "X:62",
      "X:63",
      "X:64",
      "X:65",
      "X:66",
      "X:67",
      "X:68",
      "X:69",
      "X:7",
      "X:70",
      "X:71",
      "X:78",
      "X:79",
      "X:8",
      "X:80",
      "X:81",
      "X:82",
      "X:83",
      "X:84",
      "X:85",
      "X:86",
      "X:87",
      "X:88",
      "X:89",
      "X:9",
      "X:90",
      "X:91",
      "X:92",
      "X:93",
      "X:94",
      "X:95",
      "X:96",
      "X:97",
      "X:98",
      "X:99"
    ],
    "X:155": [
      "X:1",
      "X:10",
      "X:100",
      "X:101",
      "X:102",
      "X:103",
      "X:104",
      "X:105",
      "X:106",
      "X:107",
      "X:108",
      "X:109",
      "X:11",
      "X:110",
      "X:111",
      "X:112",
      "X:113",
      "X:114",
      "X:115",
      "X:116",
      "X:117",
      "X:118",
      "X:119",
      "X:12",
      "X:120",
      "X:121",
      "X:122",
      "X:123",
      "X:124",
      "X:125",
      "X:126",
      "X:127",
      "X:128",
      "X:129",
      "X:13",
      "X:130",
      "X:131",
      "X:132",
      "X:133",
      "X:134",
      "X:135",
      "X:136",
      "X:137",
      "X:138",
      "X:139",
      "X:14",
      "X:140",
      "X:141",
      "X:142",
      "X:143",
      "X:144",
      "X:145",
      "X:146",
      "X:147",
      "X:148",
      "X:149",
      "X:15",
      "X:150",
      "X:151",
      "X:152",
      "X:153",
      "X:154",
      "X:156",
      "X:157",
      "X:158",
      "X:159",
      "X:16",
      "X:160",
      "X:161",
      "X:162",
      "X:163",
      "X:164",
      "X:165",
      "X:166",
      "X:167",
      "X:168",
      "X:169",
      "X:17",
      "X:170",
      "X:171",
      "X:172",
      "X:173",
      "X:174",
      "X:175",
      "X:176",
      "X:177",
      "X:178",
      "X:179",
      "X:18",
      "X:180",
      "X:181",
      "X:182",
      "X:183",
      "X:184",
      "X:185",
      "X:186",
      "X:187",
      "X:188",
      "X:189",
      "X:19",
      "X:190",
      "X:191",
      "X:192",
      "X:193",
      "X:194",
      "X:195",
      "X:196",
      "X:197",
      "X:198",
      "X:199",
      "X:2",
      "X:20",
      "X:200",
      "X:201",
      "X:202",
      "X:203",
      "X:204",
      "X:205",
      "X:206",
      "X:207",
      "X:208",
      "X:209",
      "X:21",
      "X:210",
      "X:211",
      "X:212",
      "X:213",
      "X:214",
      "X:215",
      "X:216",
      "X:217",
      "X:218",
      "X:219",
      "X:22",
      "X:220",
      "X:221",
      "X:222",
      "X:223",
      "X:224",
      "X:225",
      "X:226",
      "X:227",
      "X:228",
      "X:229",
      "X:23",
      "X:230",
      "X:231",
      "X:232",
      "X:233",
      "X:234",
      "X:235",
      "X:236",
      "X:237",
      "X:238",
      "X:239",
      "X:24",
      "X:240",
      "X:241",
      "X:242",
      "X:243",
      "X:244",
      "X:245",
      "X:246",
      "X:247",
      "X:248",
      "X:249",
      "X:25",
      "X:250",
      "X:251",
      "X:252",
      "X:253",
      "X:254",
      "X:255",
      "X:256",
      "X:257",
      "X:258",
      "X:259",
      "X:26",
      "X:260",
      "X:261",
      "X:262",
      "X:27",
      "X:270",
      "X:271",
      "X:272",
      "X:273",
      "X:274",
      "X:275",
      "X:276",
      "X:277",
      "X:278",
      "X:279",
      "X:28",
      "X:280",
      "X:281",
      "X:282",
      "X:283",
      "X:284",
      "X:285",
      "X:286",
      "X:287",
      "X:288",
      "X:289",
      "X:29",
      "X:290",
      "X:291",
      "X:292",
      "X:293",
      "X:294",
      "X:295",
      "X:296",
      "X:297",
      "X:298",
      "X:299",
      "X:3",
      "X:30",
      "X:300",
      "X:301",
      "X:302",
      "X:303",
      "X:304",
      "X:305",
      "X:306",
      "X:307",
      "X:308",
      "X:309",
      "X:31",
      "X:310",
      "X:311",
      "X:312",
      "X:313",
      "X:314",
      "X:315",
      "X:316",
      "X:317",
      "X:318",
      "X:319",
      "X:32",
      "X:320",
      "X:321",
      "X:322",
      "X:323",
      "X:324",
      "X:325",
      "X:326",
      "X:327",
      "X:328",
      "X:329",
      "X:33",
      "X:330",
      "X:331",
      "X:332",
      "X:333",
      "X:334",
      "X:335",
      "X:336",
      "X:34",
      "X:343",
      "X:344",
      "X:345",
      "X:346",
      "X:347",
      "X:348",
      "X:349",
      "X:35",
      "X:350",
      "X:351",
      "X:352",
      "X:353",
      "X:354",
      "X:355",
      "X:356",
      "X:357",
      "X:358",
      "X:359",
      "X:36",
      "X:360",
      "X:361",
      "X:362",
      "X:363",
      "X:364",
      "X:365",
      "X:366",
      "X:367",
      "X:368",
      "X:369",
      "X:37",
      "X:370",
      "X:371",
      "X:372",
      "X:373",
      "X:374",
      "X:375",
      "X:376",
      "X:377",
      "X:378",
      "X:379",
      "X:38",
      "X:380",
      "X:381",
      "X:39",
      "X:4",
      "X:40",
      "X:41",
      "X:42",
      "X:43",
      "X:44",
      "X:45",
      "X:46",
      "X:47",
      "X:48",
      "X:49",
      "X:5",
      "X:50",
      "X:51",
      "X:52",
      "X:53",
      "X:54",
      "X:55",
      "X:56",
      "X:57",
      "X:58",
      "X:59",
      "X:6",
      "X:60",
      "X:61",
      "X:62",
      "X:63",
      "X:64",
      "X:65",
      "X:66",
      "X:67",
      "X:68",
      "X:69",
      "X:7",
      "X:70",
      "X:71",
      "X:78",
      "X:79",
      "X:8",
      "X:80",
      "X:81",
      "X:82",
      "X:83",
      "X:84",
      "X:85",
      "X:86",
      "X:87",
      "X:88",
      "X:89",
      "X:9",
      "X:90",
      "X:91",
      "X:92",
      "X:93",
      "X:94",
      "X:95",
      "X:96",
      "X:97",
      "X:98",
      "X:99"
    ],
    "X:156": [
      "X:1",
      "X:10",
      "X:100",
      "X:101",
      "X:102",
      "X:103",
      "X:104",
      "X:105",
      "X:106",
      "X:107",
      "X:108",
      "X:109",
      "X:11",
      "X:110",
      "X:111",
      "X:112",
      "X:113",
      "X:114",
      "X:115",
      "X:116",
      "X:117",
      "X:118",
      "X:119",
      "X:12",
      "X:120",
      "X:121",
      "X:122",
      "X:123",
      "X:124",
      "X:125",
      "X:126",
      "X:127",
      "X:128",
      "X:129",
      "X:13",
      "X:130",
      "X:131",
      "X:132",
      "X:133",
      "X:134",
      "X:135",
      "X:136",
      "X:137",
      "X:138",
      "X:139",
      "X:14",
      "X:140",
      "X:141",
      "X:142",
      "X:143",
      "X:144",
      "X:145",
      "X:146",
      "X:147",
      "X:148",
      "X:149",
      "X:15",
      "X:150",
      "X:151",
      "X:152",
      "X:153",
      "X:154",
      "X:155",
      "X:157",
      "X:158",
      "X:159",
      "X:16",
      "X:160",
      "X:161",
      "X:162",
      "X:163",
      "X:164",
      "X:165",
      "X:166",
      "X:167",
      "X:168",
      "X:169",
      "X:17",
      "X:170",
      "X:171",
      "X:172",
      "X:173",
      "X:174",
      "X:175",
      "X:176",
      "X:177",
      "X:178",
      "X:179",
      "X:18",
      "X:180",
      "X:181",
      "X:182",
      "X:183",
      "X:184",
      "X:185",
      "X:186",
      "X:187",
      "X:188",
      "X:189",
      "X:19",
      "X:190",
      "X:191",
      "X:192",
      "X:193",
      "X:194",
      "X:195",
      "X:196",
      "X:197",
      "X:198",
      "X:199",
      "X:2",
      "X:20",
      "X:200",
      "X:201",
      "X:202",
      "X:203",
      "X:204",
      "X:205",
      "X:206",
      "X:207",
      "X:208",
      "X:209",
      "X:21",
      "X:210",
      "X:211",
      "X:212",
      "X:213",
      "X:214",
      "X:215",
      "X:216",
      "X:217",
      "X:218",
      "X:219",
      "X:22",
      "X:220",
      "X:221",
      "X:222",
      "X:223",
      "X:224",
      "X:225",
      "X:226",
      "X:227",
      "X:228",
      "X:229",
      "X:23",
      "X:230",
      "X:231",
      "X:232",
      "X:233",
      "X:234",
      "X:235",
      "X:236",
      "X:237",
      "X:238",
      "X:239",
      "X:24",
      "X:240",
      "X:241",
      "X:242",
      "X:243",
      "X:244",
      "X:245",
      "X:246",
      "X:247",
      "X:248",
      "X:249",
      "X:25",
      "X:250",
      "X:251",
      "X:252",
      "X:253",
      "X:254",
      "X:255",
      "X:256",
      "X:257",
      "X:258",
      "X:259",
      "X:26",
      "X:260",
      "X:261",
      "X:262",
      "X:27",
      "X:270",
      "X:271",
      "X:272",
      "X:273",
      "X:274",
      "X:275",
      "X:276",
      "X:277",
      "X:278",
      "X:279",
      "X:28",
      "X:280",
      "X:281",
      "X:282",
      "X:283",
      "X:284",
      "X:285",
      "X:286",
      "X:287",
      "X:288",
      "X:289",
      "X:29",
      "X:290",
      "X:291",
      "X:292",
      "X:293",
      "X:294",
      "X:295",
      "X:296",
      "X:297",
      "X:298",
      "X:299",
      "X:3",
      "X:30",
      "X:300",
      "X:301",
      "X:302",
      "X:303",
      "X:304",
      "X:305",
      "X:306",
      "X:307",
      "X:308",
      "X:309",
      "X:31",
      "X:310",
      "X:311",
      "X:312",
      "X:313",
      "X:314",
      "X:315",
      "X:316",
      "X:317",
      "X:318",
      "X:319",
      "X:32",
      "X:320",
      "X:321",
      "X:322",
      "X:323",
      "X:324",
      "X:325",
      "X:326",
      "X:327",
      "X:328",
      "X:329",
      "X:33",
      "X:330",
      "X:331",
      "X:332",
      "X:333",
      "X:334",
      "X:335",
      "X:336",
      "X:34",
      "X:343",
      "X:344",
      "X:345",
      "X:346",
      "X:347",
      "X:348",
      "X:349",
      "X:35",
      "X:350",
      "X:351",
      "X:352",
      "X:353",
      "X:354",
      "X:355",
      "X:356",
      "X:357",
      "X:358",
      "X:359",
      "X:36",
      "X:360",
      "X:361",
      "X:362",
      "X:363",
      "X:364",
      "X:365",
      "X:366",
      "X:367",
      "X:368",
      "X:369",
      "X:37",
      "X:370",
      "X:371",
      "X:372",
      "X:373",
      "X:374",
      "X:375",
      "X:376",
      "X:377",
      "X:378",
      "X:379",
      "X:38",
      "X:380",
      "X:381",
      "X:39",
      "X:4",
      "X:40",
      "X:41",
      "X:42",
      "X:43",
      "X:44",
      "X:45",
      "X:46",
      "X:47",
      "X:48",
      "X:49",
      "X:5",
      "X:50",
      "X:51",
      "X:52",
      "X:53",
      "X:54",
      "X:55",
      "X:56",
      "X:57",
      "X:58",
      "X:59",
      "X:6",
      "X:60",
      "X:61",
      "X:62",
      "X:63",
      "X:64",
      "X:65",
      "X:66",
      "X:67",
      "X:68",
      "X:69",
      "X:7",
      "X:70",
      "X:71",
      "X:78",
      "X:79",
      "X:8",
      "X:80",
      "X:81",
      "X:82",
      "X:83",
      "X:84",
      "X:85",
      "X:86",
      "X:87",
      "X:88",
      "X:89",
      "X:9",
      "X:90",
      "X:91",
      "X:92",
      "X:93",
      "X:94",
      "X:95",
      "X:96",
      "X:97",
      "X:98",
      "X:99"
    ],
    "X:157": [
      "X:1",
      "X:10",
      "X:100",
      "X:101",
      "X:102",
      "X:103",
      "X:104",
      "X:105",
      "X:106",
      "X:107",
      "X:108",
      "X:109",
      "X:11",
      "X:110",
      "X:111",
      "X:112",
      "X:113",
      "X:114",
      "X:115",
      "X:116",
      "X:117",
      "X:118",
      "X:119",
      "X:12",
      "X:120",
      "X:121",
      "X:122",
      "X:123",
      "X:124",
      "X:125",
      "X:126",
      "X:127",
      "X:128",
      "X:129",
      "X:13",
      "X:130",
      "X:131",
      "X:132",
      "X:133",
      "X:134",
      "X:135",
      "X:136",
      "X:137",
      "X:138",
      "X:139",
      "X:14",
      "X:140",
      "X:141",
      "X:142",
      "X:143",
      "X:144",
      "X:145",
      "X:146",
      "X:147",
      "X:148",
      "X:149",
      "X:15",
      "X:150",
      "X:151",
      "X:152",
      "X:153",
      "X:154",
      "X:155",
      "X:156",
      "X:158",
      "X:159",
      "X:16",
      "X:160",
      "X:161",
      "X:162",
      "X:163",
      "X:164",
      "X:165",
      "X:166",
      "X:167",
      "X:168",
      "X:169",
      "X:17",
      "X:170",
      "X:171",
      "X:172",
      "X:173",
      "X:174",
      "X:175",
      "X:176",
      "X:177",
      "X:178",
      "X:179",
      "X:18",
      "X:180",
      "X:181",
      "X:182",
      "X:183",
      "X:184",
      "X:185",
      "X:186",
      "X:187",
      "X:188",
      "X:189",
      "X:19",
      "X:190",
      "X:191",
      "X:192",
      "X:193",
      "X:194",
      "X:195",
      "X:196",
      "X:197",
      "X:198",
      "X:199",
      "X:2",
      "X:20",
      "X:200",
      "X:201",
      "X:202",
      "X:203",
      "X:204",
      "X:205",
      "X:206",
      "X:207",
      "X:208",
      "X:209",
      "X:21",
      "X:210",
      "X:211",
      "X:212",
      "X:213",
      "X:214",
      "X:215",
      "X:216",
      "X:217",
      "X:218",
      "X:219",
      "X:22",
      "X:220",
      "X:221",
      "X:222",
      "X:223",
      "X:224",
      "X:225",
      "X:226",
      "X:227",
      "X:228",
      "X:229",
      "X:23",
      "X:230",
      "X:231",
      "X:232",
      "X:233",
      "X:234",
      "X:235",
      "X:236",
      "X:237",
      "X:238",
      "X:239",
      "X:24",
      "X:240",
      "X:241",
      "X:242",
      "X:243",
      "X:244",
      "X:245",
      "X:246",
      "X:247",
      "X:248",
      "X:249",
      "X:25",
      "X:250",
      "X:251",
      "X:252",
      "X:253",
      "X:254",
      "X:255",
      "X:256",
      "X:257",
      "X:258",
      "X:259",
      "X:26",
      "X:260",
      "X:261",
      "X:262",
      "X:27",
      "X:270",
      "X:271",
      "X:272",
      "X:273",
      "X:274",
      "X:275",
      "X:276",
      "X:277",
      "X:278",
      "X:279",
      "X:28",
      "X:280",
      "X:281",
      "X:282",
      "X:283",
      "X:284",
      "X:285",
      "X:286",
      "X:287",
      "X:288",
      "X:289",
      "X:29",
      "X:290",
      "X:291",
      "X:292",
      "X:293",
      "X:294",
      "X:295",
      "X:296",
      "X:297",
      "X:298",
      "X:299",
      "X:3",
      "X:30",
      "X:300",
      "X:301",
      "X:302",
      "X:303",
      "X:304",
      "X:305",
      "X:306",
      "X:307",
      "X:308",
      "X:309",
      "X:31",
      "X:310",
      "X:311",
      "X:312",
      "X:313",
      "X:314",
      "X:315",
      "X:316",
      "X:317",
      "X:318",
      "X:319",
      "X:32",
      "X:320",
      "X:321",
      "X:322",
      "X:323",
      "X:324",
      "X:325",
      "X:326",
      "X:327",
      "X:328",
      "X:329",
      "X:33",
      "X:330",
      "X:331",
      "X:332",
      "X:333",
      "X:334",
      "X:335",
      "X:336",
      "X:34",
      "X:343",
      "X:344",
      "X:345",
      "X:346",
      "X:347",
      "X:348",
      "X:349",
      "X:35",
      "X:350",
      "X:351",
      "X:352",
      "X:353",
      "X:354",
      "X:355",
      "X:356",
      "X:357",
      "X:358",
      "X:359",
      "X:36",
      "X:360",
      "X:361",
      "X:362",
      "X:363",
      "X:364",
      "X:365",
      "X:366",
      "X:367",
      "X:368",
      "X:369",
      "X:37",
      "X:370",
      "X:371",
      "X:372",
      "X:373",
      "X:374",
      "X:375",
      "X:376",
      "X:377",
      "X:378",
      "X:379",
      "X:38",
      "X:380",
      "X:381",
      "X:39",
      "X:4",
      "X:40",
      "X:41",
      "X:42",
      "X:43",
      "X:44",
      "X:45",
      "X:46",
      "X:47",
      "X:48",
      "X:49",
      "X:5",
      "X:50",
      "X:51",
      "X:52",
      "X:53",
      "X:54",
      "X:55",
      "X:56",
      "X:57",
      "X:58",
      "X:59",
      "X:6",
      "X:60",
      "X:61",
      "X:62",
      "X:63",
      "X:64",
      "X:65",
      "X:66",
      "X:67",
      "X:68",
      "X:69",
      "X:7",
      "X:70",
      "X:71",
      "X:78",
      "X:79",
      "X:8",
      "X:80",
      "X:81",
      "X:82",
      "X:83",
      "X:84",
      "X:85",
      "X:86",
      "X:87",
      "X:88",
      "X:89",
      "X:9",
      "X:90",
      "X:91",
      "X:92",
      "X:93",
      "X:94",
      "X:95",
      "X:96",
      "X:97",
      "X:98",
      "X:99"
    ],
    "X:158": [
      "X:1",
      "X:10",
      "X:100",
      "X:101",
      "X:102",
      "X:103",
      "X:104",
      "X:105",
      "X:106",
      "X:107",
      "X:108",
      "X:109",
      "X:11",
      "X:110",
      "X:111",
      "X:112",
      "X:113",
      "X:114",
      "X:115",
      "X:116",
      "X:117",
      "X:118",
      "X:119",
      "X:12",
      "X:120",
      "X:121",
      "X:122",
      "X:123",
      "X:124",
      "X:125",
      "X:126",
      "X:127",
      "X:128",
      "X:129",
      "X:13",
      "X:130",
      "X:131",
      "X:132",
      "X:133",
      "X:134",
      "X:135",
      "X:136",
      "X:137",
      "X:138",
      "X:139",
      "X:14",
      "X:140",
      "X:141",
      "X:142",
      "X:143",
      "X:144",
      "X:145",
      "X:146",
      "X:147",
      "X:148",
      "X:149",
      "X:15",
      "X:150",
      "X:151",
      "X:152",
      "X:153",
      "X:154",
      "X:155",
      "X:156",
      "X:157",
      "X:159",
      "X:16",
      "X:160",
      "X:161",
      "X:162",
      "X:163",
      "X:164",
      "X:165",
      "X:166",
      "X:167",
      "X:168",
      "X:169",
      "X:17",
      "X:170",
      "X:171",
      "X:172",
      "X:173",
      "X:174",
      "X:175",
      "X:176",
      "X:177",
      "X:178",
      "X:179",
      "X:18",
      "X:180",
      "X:181",
      "X:182",
      "X:183",
      "X:184",
      "X:185",
      "X:186",
      "X:187",
      "X:188",
      "X:189",
      "X:19",
      "X:190",
      "X:191",
      "X:192",
      "X:193",
      "X:194",
      "X:195",
      "X:196",
      "X:197",
      "X:198",
      "X:199",
      "X:2",
      "X:20",
      "X:200",
      "X:201",
      "X:202",
      "X:203",
      "X:204",
      "X:205",
      "X:206",
      "X:207",
      "X:208",
      "X:209",
      "X:21",
      "X:210",
      "X:211",
      "X:212",
      "X:213",
      "X:214",
      "X:215",
      "X:216",
      "X:217",
      "X:218",
      "X:219",
      "X:22",
      "X:220",
      "X:221",
      "X:222",
      "X:223",
      "X:224",
      "X:225",
      "X:226",
      "X:227",
      "X:228",
      "X:229",
      "X:23",
      "X:230",
      "X:231",
      "X:232",
      "X:233",
      "X:234",
      "X:235",
      "X:236",
      "X:237",
      "X:238",
      "X:239",
      "X:24",
      "X:240",
      "X:241",
      "X:242",
      "X:243",
      "X:244",
      "X:245",
      "X:246",
      "X:247",
      "X:248",
      "X:249",
      "X:25",
      "X:250",
      "X:251",
      "X:252",
      "X:253",
      "X:254",
      "X:255",
      "X:256",
      "X:257",
      "X:258",
      "X:259",
      "X:26",
      "X:260",
      "X:261",
      "X:262",
      "X:27",
      "X:270",
      "X:271",
      "X:272",
      "X:273",
      "X:274",
      "X:275",
      "X:276",
      "X:277",
      "X:278",
      "X:279",
      "X:28",
      "X:280",
      "X:281",
      "X:282",
      "X:283",
      "X:284",
      "X:285",
      "X:286",
      "X:287",
      "X:288",
      "X:289",
      "X:29",
      "X:290",
      "X:291",
      "X:292",
      "X:293",
      "X:294",
      "X:295",
      "X:296",
      "X:297",
      "X:298",
      "X:299",
      "X:3",
      "X:30",
      "X:300",
      "X:301",
      "X:302",
      "X:303",
      "X:304",
      "X:305",
      "X:306",
      "X:307",
      "X:308",
      "X:309",
      "X:31",
      "X:310",
      "X:311",
      "X:312",
      "X:313",
      "X:314",
      "X:315",
      "X:316",
      "X:317",
      "X:318",
      "X:319",
      "X:32",
      "X:320",
      "X:321",
      "X:322",
      "X:323",
      "X:324",
      "X:325",
      "X:326",
      "X:327",
      "X:328",
      "X:329",
      "X:33",
      "X:330",
      "X:331",
      "X:332",
      "X:333",
      "X:334",
      "X:335",
      "X:336",
      "X:34",
      "X:343",
      "X:344",
      "X:345",
      "X:346",
      "X:347",
      "X:348",
      "X:349",
      "X:35",
      "X:350",
      "X:351",
      "X:352",
      "X:353",
      "X:354",
      "X:355",
      "X:356",
      "X:357",
      "X:358",
      "X:359",
      "X:36",
      "X:360",
      "X:361",
      "X:362",
      "X:363",
      "X:364",
      "X:365",
      "X:366",
      "X:367",
      "X:368",
      "X:369",
      "X:37",
      "X:370",
      "X:371",
      "X:372",
      "X:373",
      "X:374",
      "X:375",
      "X:376",
      "X:377",
      "X:378",
      "X:379",
      "X:38",
      "X:380",
      "X:381",
      "X:39",
      "X:4",
      "X:40",
      "X:41",
      "X:42",
      "X:43",
      "X:44",
      "X:45",
      "X:46",
      "X:47",
      "X:48",
      "X:49",
      "X:5",
      "X:50",
      "X:51",
      "X:52",
      "X:53",
      "X:54",
      "X:55",
      "X:56",
      "X:57",
      "X:58",
      "X:59",
      "X:6",
      "X:60",
      "X:61",
      "X:62",
      "X:63",
      "X:64",
      "X:65",
      "X:66",
      "X:67",
      "X:68",
      "X:69",
      "X:7",
      "X:70",
      "X:71",
      "X:78",
      "X:79",
      "X:8",
      "X:80",
      "X:81",
      "X:82",
      "X:83",
      "X:84",
      "X:85",
      "X:86",
      "X:87",
      "X:88",
      "X:89",
      "X:9",
      "X:90",
      "X:91",
      "X:92",
      "X:93",
      "X:94",
      "X:95",
      "X:96",
      "X:97",
      "X:98",
      "X:99"
    ],
    "X:159": [
      "X:1",
      "X:10",
      "X:100",
      "X:101",
      "X:102",
      "X:103",
      "X:104",
      "X:105",
      "X:106",
      "X:107",
      "X:108",
      "X:109",
      "X:11",
      "X:110",
      "X:111",
      "X:112",
      "X:113",
      "X:114",
      "X:115",
      "X:116",
      "X:117",
      "X:118",
      "X:119",
      "X:12",
      "X:120",
      "X:121",
      "X:122",
      "X:123",
      "X:124",
      "X:125",
      "X:126",
      "X:127",
      "X:128",
      "X:129",
      "X:13",
      "X:130",
      "X:131",
      "X:132",
      "X:133",
      "X:134",
      "X:135",
      "X:136",
      "X:137",
      "X:138",
      "X:139",
      "X:14",
      "X:140",
      "X:141",
      "X:142",
      "X:143",
      "X:144",
      "X:145",
      "X:146",
      "X:147",
      "X:148",
      "X:149",
      "X:15",
      "X:150",
      "X:151",
      "X:152",
      "X:153",
      "X:154",
      "X:155",
      "X:156",
      "X:157",
      "X:158",
      "X:16",
      "X:160",
      "X:161",
      "X:162",
      "X:163",
      "X:164",
      "X:165",
      "X:166",
      "X:167",
      "X:168",
      "X:169",
      "X:17",
      "X:170",
      "X:171",
      "X:172",
      "X:173",
      "X:174",
      "X:175",
      "X:176",
      "X:177",
      "X:178",
      "X:179",
      "X:18",
      "X:180",
      "X:181",
      "X:182",
      "X:183",
      "X:184",
      "X:185",
      "X:186",
      "X:187",
      "X:188",
      "X:189",
      "X:19",
      "X:190",
      "X:191",
      "X:192",
      "X:193",
      "X:194",
      "X:195",
      "X:196",
      "X:197",
      "X:198",
      "X:199",
      "X:2",
      "X:20",
      "X:200",
      "X:201",
      "X:202",
      "X:203",
      "X:204",
      "X:205",
      "X:206",
      "X:207",
      "X:208",
      "X:209",
      "X:21",
      "X:210",
      "X:211",
      "X:212",
      "X:213",
      "X:214",
      "X:215",
      "X:216",
      "X:217",
      "X:218",
      "X:219",
      "X:22",
      "X:220",
      "X:221",
      "X:222",
      "X:223",
      "X:224",
      "X:225",
      "X:226",
      "X:227",
      "X:228",
      "X:229",
      "X:23",
      "X:230",
      "X:231",
      "X:232",
      "X:233",
      "X:234",
      "X:235",
      "X:236",
      "X:237",
      "X:238",
      "X:239",
      "X:24",
      "X:240",
      "X:241",
      "X:242",
      "X:243",
      "X:244",
      "X:245",
      "X:246",
      "X:247",
      "X:248",
      "X:249",
      "X:25",
      "X:250",
      "X:251",
      "X:252",
      "X:253",
      "X:254",
      "X:255",
      "X:256",
      "X:257",
      "X:258",
      "X:259",
      "X:26",
      "X:260",
      "X:261",
      "X:262",
      "X:27",
      "X:270",
      "X:271",
      "X:272",
      "X:273",
      "X:274",
      "X:275",
      "X:276",
      "X:277",
      "X:278",
      "X:279",
      "X:28",
      "X:280",
      "X:281",
      "X:282",
      "X:283",
      "X:284",
      "X:285",
      "X:286",
      "X:287",
      "X:288",
      "X:289",
      "X:29",
      "X:290",
      "X:291",
      "X:292",
      "X:293",
      "X:294",
      "X:295",
      "X:296",
      "X:297",
      "X:298",
      "X:299",
      "X:3",
      "X:30",
      "X:300",
      "X:301",
      "X:302",
      "X:303",
      "X:304",
      "X:305",
      "X:306",
      "X:307",
      "X:308",
      "X:309",
      "X:31",
      "X:310",
      "X:311",
      "X:312",
      "X:313",
      "X:314",
      "X:315",
      "X:316",
      "X:317",
      "X:318",
      "X:319",
      "X:32",
      "X:320",
      "X:321",
      "X:322",
      "X:323",
      "X:324",
      "X:325",
      "X:326",
      "X:327",
      "X:328",
      "X:329",
      "X:33",
      "X:330",
      "X:331",
      "X:332",
      "X:333",
      "X:334",
      "X:335",
      "X:336",
      "X:34",
      "X:343",
      "X:344",
      "X:345",
      "X:346",
      "X:347",
      "X:348",
      "X:349",
      "X:35",
      "X:350",
      "X:351",
      "X:352",
      "X:353",
      "X:354",
      "X:355",
      "X:356",
      "X:357",
      "X:358",
      "X:359",
      "X:36",
      "X:360",
      "X:361",
      "X:362",
      "X:363",
      "X:364",
      "X:365",
      "X:366",
      "X:367",
      "X:368",
      "X:369",
      "X:37",
      "X:370",
      "X:371",
      "X:372",
      "X:373",
      "X:374",
      "X:375",
      "X:376",
      "X:377",
      "X:378",
      "X:379",
      "X:38",
      "X:380",
      "X:381",
      "X:39",
      "X:4",
      "X:40",
      "X:41",
      "X:42",
      "X:43",
      "X:44",
      "X:45",
      "X:46",
      "X:47",
      "X:48",
      "X:49",
      "X:5",
      "X:50",
      "X:51",
      "X:52",
      "X:53",
      "X:54",
      "X:55",
      "X:56",
      "X:57",
      "X:58",
      "X:59",
      "X:6",
      "X:60",
      "X:61",
      "X:62",
      "X:63",
      "X:64",
      "X:65",
      "X:66",
      "X:67",
      "X:68",
      "X:69",
      "X:7",
      "X:70",
      "X:71",
      "X:78",
      "X:79",
      "X:8",
      "X:80",
      "X:81",
      "X:82",
      "X:83",
      "X:84",
      "X:85",
      "X:86",
      "X:87",
      "X:88",
      "X:89",
      "X:9",
      "X:90",
      "X:91",
      "X:92",
      "X:93",
      "X:94",
      "X:95",
      "X:96",
      "X:97",
      "X:98",
      "X:99"
    ],
    "X:160": [
      "X:1",
      "X:10",
      "X:100",
      "X:101",
      "X:102",
      "X:103",
      "X:104",
      "X:105",
      "X:106",
      "X:107",
      "X:108",
      "X:109",
      "X:11",
      "X:110",
      "X:111",
      "X:112",
      "X:113",
      "X:114",
      "X:115",
      "X:116",
      "X:117",
      "X:118",
      "X:119",
      "X:12",
      "X:120",
      "X:121",
      "X:122",
      "X:123",
      "X:124",
      "X:125",
      "X:126",
      "X:127",
      "X:128",
      "X:129",
      "X:13",
      "X:130",
      "X:131",
      "X:132",
      "X:133",
      "X:134",
      "X:135",
      "X:136",
      "X:137",
      "X:138",
      "X:139",
      "X:14",
      "X:140",
      "X:141",
      "X:142",
      "X:143",
      "X:144",
      "X:145",
      "X:146",
      "X:147",
      "X:148",
      "X:149",
      "X:15",
      "X:150",
      "X:151",
      "X:152",
      "X:153",
      "X:154",
      "X:155",
      "X:156",
      "X:157",
      "X:158",
      "X:159",
      "X:16",
      "X:161",
      "X:162",
      "X:163",
      "X:164",
      "X:165",
      "X:166",
      "X:167",
      "X:168",
      "X:169",
      "X:17",
      "X:170",
      "X:171",
      "X:172",
      "X:173",
      "X:174",
      "X:175",
      "X:176",
      "X:177",
      "X:178",
      "X:179",
      "X:18",
      "X:180",
      "X:181",
      "X:182",
      "X:183",
      "X:184",
      "X:185",
      "X:186",
      "X:187",
      "X:188",
      "X:189",
      "X:19",
      "X:190",
      "X:191",
      "X:192",
      "X:193",
      "X:194",
      "X:195",
      "X:196",
      "X:197",
      "X:198",
      "X:199",
      "X:2",
      "X:20",
      "X:200",
      "X:201",
      "X:202",
      "X:203",
      "X:204",
      "X:205",
      "X:206",
      "X:207",
      "X:208",
      "X:209",
      "X:21",
      "X:210",
      "X:211",
      "X:212",
      "X:213",
      "X:214",
      "X:215",
      "X:216",
      "X:217",
      "X:218",
      "X:219",
      "X:22",
      "X:220",
      "X:221",
      "X:222",
      "X:223",
      "X:224",
      "X:225",
      "X:226",
      "X:227",
      "X:228",
      "X:229",
      "X:23",
      "X:230",
      "X:231",
      "X:232",
      "X:233",
      "X:234",
      "X:235",
      "X:236",
      "X:237",
      "X:238",
      "X:239",
      "X:24",
      "X:240",
      "X:241",
      "X:242",
      "X:243",
      "X:244",
      "X:245",
      "X:246",
      "X:247",
      "X:248",
      "X:249",
      "X:25",
      "X:250",
      "X:251",
      "X:252",
      "X:253",
      "X:254",
      "X:255",
      "X:256",
      "X:257",
      "X:258",
      "X:259",
      "X:26",
      "X:260",
      "X:261",
      "X:262",
      "X:27",
      "X:270",
      "X:271",
      "X:272",
      "X:273",
      "X:274",
      "X:275",
      "X:276",
      "X:277",
      "X:278",
      "X:279",
      "X:28",
      "X:280",
      "X:281",
      "X:282",
      "X:283",
      "X:284",
      "X:285",
      "X:286",
      "X:287",
      "X:288",
      "X:289",
      "X:29",
      "X:290",
      "X:291",
      "X:292",
      "X:293",
      "X:294",
      "X:295",
      "X:296",
      "X:297",
      "X:298",
      "X:299",
      "X:3",
      "X:30",
      "X:300",
      "X:301",
      "X:302",
      "X:303",
      "X:304",
      "X:305",
      "X:306",
      "X:307",
      "X:308",
      "X:309",
      "X:31",
      "X:310",
      "X:311",
      "X:312",
      "X:313",
      "X:314",
      "X:315",
      "X:316",
      "X:317",
      "X:318",
      "X:319",
      "X:32",
      "X:320",
      "X:321",
      "X:322",
      "X:323",
      "X:324",
      "X:325",
      "X:326",
      "X:327",
      "X:328",
      "X:329",
      "X:33",
      "X:330",
      "X:331",
      "X:332",
      "X:333",
      "X:334",
      "X:335",
      "X:336",
      "X:34",
      "X:343",
      "X:344",
      "X:345",
      "X:346",
      "X:347",
      "X:348",
      "X:349",
      "X:35",
      "X:350",
      "X:351",
      "X:352",
      "X:353",
      "X:354",
      "X:355",
      "X:356",
      "X:357",
      "X:358",
      "X:359",
      "X:36",
      "X:360",
      "X:361",
      "X:362",
      "X:363",
      "X:364",
      "X:365",
      "X:366",
      "X:367",
      "X:368",
      "X:369",
      "X:37",
      "X:370",
      "X:371",
      "X:372",
      "X:373",
      "X:374",
      "X:375",
      "X:376",
      "X:377",
      "X:378",
      "X:379",
      "X:38",
      "X:380",
      "X:381",
      "X:39",
      "X:4",
      "X:40",
      "X:41",
      "X:42",
      "X:43",
      "X:44",
      "X:45",
      "X:46",
      "X:47",
      "X:48",
      "X:49",
      "X:5",
      "X:50",
      "X:51",
      "X:52",
      "X:53",
      "X:54",
      "X:55",
      "X:56",
      "X:57",
      "X:58",
      "X:59",
      "X:6",
      "X:60",
      "X:61",
      "X:62",
      "X:63",
      "X:64",
      "X:65",
      "X:66",
      "X:67",
      "X:68",
      "X:69",
      "X:7",
      "X:70",
      "X:71",
      "X:78",
      "X:79",
      "X:8",
      "X:80",
      "X:81",
      "X:82",
      "X:83",
      "X:84",
      "X:85",
      "X:86",
      "X:87",
      "X:88",
      "X:89",
      "X:9",
      "X:90",
      "X:91",
      "X:92",
      "X:93",
      "X:94",
      "X:95",
      "X:96",
      "X:97",
      "X:98",
      "X:99"
    ],
    "X:161": [
      "X:1",
      "X:10",
      "X:100",
      "X:101",
      "X:102",
      "X:103",
      "X:104",
      "X:105",
      "X:106",
      "X:107",
      "X:108",
      "X:109",
      "X:11",
      "X:110",
      "X:111",
      "X:112",
      "X:113",
      "X:114",
      "X:115",
      "X:116",
      "X:117",
      "X:118",
      "X:119",
      "X:12",
      "X:120",
      "X:121",
      "X:122",
      "X:123",
      "X:124",
      "X:125",
      "X:126",
      "X:127",
      "X:128",
      "X:129",
      "X:13",
      "X:130",
      "X:131",
      "X:132",
      "X:133",
      "X:134",
      "X:135",
      "X:136",
      "X:137",
      "X:138",
      "X:139",
      "X:14",
      "X:140",
      "X:141",
      "X:142",
      "X:143",
      "X:144",
      "X:145",
      "X:146",
      "X:147",
      "X:148",
      "X:149",
      "X:15",
      "X:150",
      "X:151",
      "X:152",
      "X:153",
      "X:154",
      "X:155",
      "X:156",
      "X:157",
      "X:158",
      "X:159",
      "X:16",
      "X:160",
      "X:162",
      "X:163",
      "X:164",
      "X:165",
      "X:166",
      "X:167",
      "X:168",
      "X:169",
      "X:17",
      "X:170",
      "X:171",
      "X:172",
      "X:173",
      "X:174",
      "X:175",
      "X:176",
      "X:177",
      "X:178",
      "X:179",
      "X:18",
      "X:180",
      "X:181",
      "X:182",
      "X:183",
      "X:184",
      "X:185",
      "X:186",
      "X:187",
      "X:188",
      "X:189",
      "X:19",
      "X:190",
      "X:191",
      "X:192",
      "X:193",
      "X:194",
      "X:195",
      "X:196",
      "X:197",
      "X:198",
      "X:199",
      "X:2",
      "X:20",
      "X:200",
      "X:201",
      "X:202",
      "X:203",
      "X:204",
      "X:205",
      "X:206",
      "X:207",
      "X:208",
      "X:209",
      "X:21",
      "X:210",
      "X:211",
      "X:212",
      "X:213",
      "X:214",
      "X:215",
      "X:216",
      "X:217",
      "X:218",
      "X:219",
      "X:22",
      "X:220",
      "X:221",
      "X:222",
      "X:223",
      "X:224",
      "X:225",
      "X:226",
      "X:227",
      "X:228",
      "X:229",
      "X:23",
      "X:230",
      "X:231",
      "X:232",
      "X:233",
      "X:234",
      "X:235",
      "X:236",
      "X:237",
      "X:238",
      "X:239",
      "X:24",
      "X:240",
      "X:241",
      "X:242",
      "X:243",
      "X:244",
      "X:245",
      "X:246",
      "X:247",
      "X:248",
      "X:249",
      "X:25",
      "X:250",
      "X:251",
      "X:252",
      "X:253",
      "X:254",
      "X:255",
      "X:256",
      "X:257",
      "X:258",
      "X:259",
      "X:26",
      "X:260",
      "X:261",
      "X:262",
      "X:27",
      "X:270",
      "X:271",
      "X:272",
      "X:273",
      "X:274",
      "X:275",
      "X:276",
      "X:277",
      "X:278",
      "X:279",
      "X:28",
      "X:280",
      "X:281",
      "X:282",
      "X:283",
      "X:284",
      "X:285",
      "X:286",
      "X:287",
      "X:288",
      "X:289",
      "X:29",
      "X:290",
      "X:291",
      "X:292",
      "X:293",
      "X:294",
      "X:295",
      "X:296",
      "X:297",
      "X:298",
      "X:299",
      "X:3",
      "X:30",
      "X:300",
      "X:301",
      "X:302",
      "X:303",
      "X:304",
      "X:305",
      "X:306",
      "X:307",
      "X:308",
      "X:309",
      "X:31",
      "X:310",
      "X:311",
      "X:312",
      "X:313",
      "X:314",
      "X:315",
      "X:316",
      "X:317",
      "X:318",
      "X:319",
      "X:32",
      "X:320",
      "X:321",
      "X:322",
      "X:323",
      "X:324",
      "X:325",
      "X:326",
      "X:327",
      "X:328",
      "X:329",
      "X:33",
      "X:330",
      "X:331",
      "X:332",
      "X:333",
      "X:334",
      "X:335",
      "X:336",
      "X:34",
      "X:343",
      "X:344",
      "X:345",
      "X:346",
      "X:347",
      "X:348",
      "X:349",
      "X:35",
      "X:350",
      "X:351",
      "X:352",
      "X:353",
      "X:354",
      "X:355",
      "X:356",
      "X:357",
      "X:358",
      "X:359",
      "X:36",
      "X:360",
      "X:361",
      "X:362",
      "X:363",
      "X:364",
      "X:365",
      "X:366",
      "X:367",
      "X:368",
      "X:369",
      "X:37",
      "X:370",
      "X:371",
      "X:372",
      "X:373",
      "X:374",
      "X:375",
      "X:376",
      "X:377",
      "X:378",
      "X:379",
      "X:38",
      "X:380",
      "X:381",
      "X:39",
      "X:4",
      "X:40",
      "X:41",
      "X:42",
      "X:43",
      "X:44",
      "X:45",
      "X:46",
      "X:47",
      "X:48",
      "X:49",
      "X:5",
      "X:50",
      "X:51",
      "X:52",
      "X:53",
      "X:54",
      "X:55",
      "X:56",
      "X:57",
      "X:58",
      "X:59",
      "X:6",
      "X:60",
      "X:61",
      "X:62",
      "X:63",
      "X:64",
      "X:65",
      "X:66",
      "X:67",
      "X:68",
      "X:69",
      "X:7",
      "X:70",
      "X:71",
      "X:78",
      "X:79",
      "X:8",
      "X:80",
      "X:81",
      "X:82",
      "X:83",
      "X:84",
      "X:85",
      "X:86",
      "X:87",
      "X:88",
      "X:89",
      "X:9",
      "X:90",
      "X:91",
      "X:92",
      "X:93",
      "X:94",
      "X:95",
      "X:96",
      "X:97",
      "X:98",
      "X:99"
    ],
    "X:162": [
      "X:1",
      "X:10",
      "X:100",
      "X:101",
      "X:102",
      "X:103",
      "X:104",
      "X:105",
      "X:106",
      "X:107",
      "X:108",
      "X:109",
      "X:11",
      "X:110",
      "X:111",
      "X:112",
      "X:113",
      "X:114",
      "X:115",
      "X:116",
      "X:117",
      "X:118",
      "X:119",
      "X:12",
      "X:120",
      "X:121",
      "X:122",
      "X:123",
      "X:124",
      "X:125",
      "X:126",
      "X:127",
      "X:128",
      "X:129",
      "X:13",
      "X:130",
      "X:131",
      "X:132",
      "X:133",
      "X:134",
      "X:135",
      "X:136",
      "X:137",
      "X:138",
      "X:139",
      "X:14",
      "X:140",
      "X:141",
      "X:142",
      "X:143",
      "X:144",
      "X:145",
      "X:146",
      "X:147",
      "X:148",
      "X:149",
      "X:15",
      "X:150",
      "X:151",
      "X:152",
      "X:153",
      "X:154",
      "X:155",
      "X:156",
      "X:157",
      "X:158",
      "X:159",
      "X:16",
      "X:160",
      "X:161",
      "X:163",
      "X:164",
      "X:165",
      "X:166",
      "X:167",
      "X:168",
      "X:169",
      "X:17",
      "X:170",
      "X:171",
      "X:172",
      "X:173",
      "X:174",
      "X:175",
      "X:176",
      "X:177",
      "X:178",
      "X:179",
      "X:18",
      "X:180",
      "X:181",
      "X:182",
      "X:183",
      "X:184",
      "X:185",
      "X:186",
      "X:187",
      "X:188",
      "X:189",
      "X:19",
      "X:190",
      "X:191",
      "X:192",
      "X:193",
      "X:194",
      "X:195",
      "X:196",
      "X:197",
      "X:198",
      "X:199",
      "X:2",
      "X:20",
      "X:200",
      "X:201",
      "X:202",
      "X:203",
      "X:204",
      "X:205",
      "X:206",
      "X:207",
      "X:208",
      "X:209",
      "X:21",
      "X:210",
      "X:211",
      "X:212",
      "X:213",
      "X:214",
      "X:215",
      "X:216",
      "X:217",
      "X:218",
      "X:219",
      "X:22",
      "X:220",
      "X:221",
      "X:222",
      "X:223",
      "X:224",
      "X:225",
      "X:226",
      "X:227",
      "X:228",
      "X:229",
      "X:23",
      "X:230",
      "X:231",
      "X:232",
      "X:233",
      "X:234",
      "X:235",
      "X:236",
      "X:237",
      "X:238",
      "X:239",
      "X:24",
      "X:240",
      "X:241",
      "X:242",
      "X:243",
      "X:244",
      "X:245",
      "X:246",
      "X:247",
      "X:248",
      "X:249",
      "X:25",
      "X:250",
      "X:251",
      "X:252",
      "X:253",
      "X:254",
      "X:255",
      "X:256",
      "X:257",
      "X:258",
      "X:259",
      "X:26",
      "X:260",
      "X:261",
      "X:262",
      "X:27",
      "X:270",
      "X:271",
      "X:272",
      "X:273",
      "X:274",
      "X:275",
      "X:276",
      "X:277",
      "X:278",
      "X:279",
      "X:28",
      "X:280",
      "X:281",
      "X:282",
      "X:283",
      "X:284",
      "X:285",
      "X:286",
      "X:287",
      "X:288",
      "X:289",
      "X:29",
      "X:290",
      "X:291",
      "X:292",
      "X:293",
      "X:294",
      "X:295",
      "X:296",
      "X:297",
      "X:298",
      "X:299",
      "X:3",
      "X:30",
      "X:300",
      "X:301",
      "X:302",
      "X:303",
      "X:304",
      "X:305",
      "X:306",
      "X:307",
      "X:308",
      "X:309",
      "X:31",
      "X:310",
      "X:311",
      "X:312",
      "X:313",
      "X:314",
      "X:315",
      "X:316",
      "X:317",
      "X:318",
      "X:319",
      "X:32",
      "X:320",
      "X:321",
      "X:322",
      "X:323",
      "X:324",
      "X:325",
      "X:326",
      "X:327",
      "X:328",
      "X:329",
      "X:33",
      "X:330",
      "X:331",
      "X:332",
      "X:333",
      "X:334",
      "X:335",
      "X:336",
      "X:34",
      "X:343",
      "X:344",
      "X:345",
      "X:346",
      "X:347",
      "X:348",
      "X:349",
      "X:35",
      "X:350",
      "X:351",
      "X:352",
      "X:353",
      "X:354",
      "X:355",
      "X:356",
      "X:357",
      "X:358",
      "X:359",
      "X:36",
      "X:360",
      "X:361",
      "X:362",
      "X:363",
      "X:364",
      "X:365",
      "X:366",
      "X:367",
      "X:368",
      "X:369",
      "X:37",
      "X:370",
      "X:371",
      "X:372",
      "X:373",
      "X:374",
      "X:375",
      "X:376",
      "X:377",
      "X:378",
      "X:379",
      "X:38",
      "X:380",
      "X:381",
      "X:39",
      "X:4",
      "X:40",
      "X:41",
      "X:42",
      "X:43",
      "X:44",
      "X:45",
      "X:46",
      "X:47",
      "X:48",
      "X:49",
      "X:5",
      "X:50",
      "X:51",
      "X:52",
      "X:53",
      "X:54",
      "X:55",
      "X:56",
      "X:57",
      "X:58",
      "X:59",
      "X:6",
      "X:60",
      "X:61",
      "X:62",
      "X:63",
      "X:64",
      "X:65",
      "X:66",
      "X:67",
      "X:68",
      "X:69",
      "X:7",
      "X:70",
      "X:71",
      "X:78",
      "X:79",
      "X:8",
      "X:80",
      "X:81",
      "X:82",
      "X:83",
      "X:84",
      "X:85",
      "X:86",
      "X:87",
      "X:88",
      "X:89",
      "X:9",
      "X:90",
      "X:91",
      "X:92",
      "X:93",
      "X:94",
      "X:95",
      "X:96",
      "X:97",
      "X:98",
      "X:99"
    ],
    "X:163": [
      "X:1",
      "X:10",
      "X:100",
      "X:101",
      "X:102",
      "X:103",
      "X:104",
      "X:105",
      "X:106",
      "X:107",
      "X:108",
      "X:109",
      "X:11",
      "X:110",
      "X:111",
      "X:112",
      "X:113",
      "X:114",
      "X:115",
      "X:116",
      "X:117",
      "X:118",
      "X:119",
      "X:12",
      "X:120",
      "X:121",
      "X:122",
      "X:123",
      "X:124",
      "X:125",
      "X:126",
      "X:127",
      "X:128",
      "X:129",
      "X:13",
      "X:130",
      "X:131",
      "X:132",
      "X:133",
      "X:134",
      "X:135",
      "X:136",
      "X:137",
      "X:138",
      "X:139",
      "X:14",
      "X:140",
      "X:141",
      "X:142",
      "X:143",
      "X:144",
      "X:145",
      "X:146",
      "X:147",
      "X:148",
      "X:149",
      "X:15",
      "X:150",
      "X:151",
      "X:152",
      "X:153",
      "X:154",
      "X:155",
      "X:156",
      "X:157",
      "X:158",
      "X:159",
      "X:16",
      "X:160",
      "X:161",
      "X:162",
      "X:164",
      "X:165",
      "X:166",
      "X:167",
      "X:168",
      "X:169",
      "X:17",
      "X:170",
      "X:171",
      "X:172",
      "X:173",
      "X:174",
      "X:175",
      "X:176",
      "X:177",
      "X:178",
      "X:179",
      "X:18",
      "X:180",
      "X:181",
      "X:182",
      "X:183",
      "X:184",
      "X:185",
      "X:186",
      "X:187",
      "X:188",
      "X:189",
      "X:19",
      "X:190",
      "X:191",
      "X:192",
      "X:193",
      "X:194",
      "X:195",
      "X:196",
      "X:197",
      "X:198",
      "X:199",
      "X:2",
      "X:20",
      "X:200",
      "X:201",
      "X:202",
      "X:203",
      "X:204",
      "X:205",
      "X:206",
      "X:207",
      "X:208",
      "X:209",
      "X:21",
      "X:210",
      "X:211",
      "X:212",
      "X:213",
      "X:214",
      "X:215",
      "X:216",
      "X:217",
      "X:218",
      "X:219",
      "X:22",
      "X:220",
      "X:221",
      "X:222",
      "X:223",
      "X:224",
      "X:225",
      "X:226",
      "X:227",
      "X:228",
      "X:229",
      "X:23",
      "X:230",
      "X:231",
      "X:232",
      "X:233",
      "X:234",
      "X:235",
      "X:236",
      "X:237",
      "X:238",
      "X:239",
      "X:24",
      "X:240",
      "X:241",
      "X:242",
      "X:243",
      "X:244",
      "X:245",
      "X:246",
      "X:247",
      "X:248",
      "X:249",
      "X:25",
      "X:250",
      "X:251",
      "X:252",
      "X:253",
      "X:254",
      "X:255",
      "X:256",
      "X:257",
      "X:258",
      "X:259",
      "X:26",
      "X:260",
      "X:261",
      "X:262",
      "X:27",
      "X:270",
      "X:271",
      "X:272",
      "X:273",
      "X:274",
      "X:275",
      "X:276",
      "X:277",
      "X:278",
      "X:279",
      "X:28",
      "X:280",
      "X:281",
      "X:282",
      "X:283",
      "X:284",
      "X:285",
      "X:286",
      "X:287",
      "X:288",
      "X:289",
      "X:29",
      "X:290",
      "X:291",
      "X:292",
      "X:293",
      "X:294",
      "X:295",
      "X:296",
      "X:297",
      "X:298",
      "X:299",
      "X:3",
      "X:30",
      "X:300",
      "X:301",
      "X:302",
      "X:303",
      "X:304",
      "X:305",
      "X:306",
      "X:307",
      "X:308",
      "X:309",
      "X:31",
      "X:310",
      "X:311",
      "X:312",
      "X:313",
      "X:314",
      "X:315",
      "X:316",
      "X:317",
      "X:318",
      "X:319",
      "X:32",
      "X:320",
      "X:321",
      "X:322",
      "X:323",
      "X:324",
      "X:325",
      "X:326",
      "X:327",
      "X:328",
      "X:329",
      "X:33",
      "X:330",
      "X:331",
      "X:332",
      "X:333",
      "X:334",
      "X:335",
      "X:336",
      "X:34",
      "X:343",
      "X:344",
      "X:345",
      "X:346",
      "X:347",
      "X:348",
      "X:349",
      "X:35",
      "X:350",
      "X:351",
      "X:352",
      "X:353",
      "X:354",
      "X:355",
      "X:356",
      "X:357",
      "X:358",
      "X:359",
      "X:36",
      "X:360",
      "X:361",
      "X:362",
      "X:363",
      "X:364",
      "X:365",
      "X:366",
      "X:367",
      "X:368",
      "X:369",
      "X:37",
      "X:370",
      "X:371",
      "X:372",
      "X:373",
      "X:374",
      "X:375",
      "X:376",
      "X:377",
      "X:378",
      "X:379",
      "X:38",
      "X:380",
      "X:381",
      "X:39",
      "X:4",
      "X:40",
      "X:41",
      "X:42",
      "X:43",
      "X:44",
      "X:45",
      "X:46",
      "X:47",
      "X:48",
      "X:49",
      "X:5",
      "X:50",
      "X:51",
      "X:52",
      "X:53",
      "X:54",
      "X:55",
      "X:56",
      "X:57",
      "X:58",
      "X:59",
      "X:6",
      "X:60",
      "X:61",
      "X:62",
      "X:63",
      "X:64",
      "X:65",
      "X:66",
      "X:67",
      "X:68",
      "X:69",
      "X:7",
      "X:70",
      "X:71",
      "X:78",
      "X:79",
      "X:8",
      "X:80",
      "X:81",
      "X:82",
      "X:83",
      "X:84",
      "X:85",
      "X:86",
      "X:87",
      "X:88",
      "X:89",
      "X:9",
      "X:90",
      "X:91",
      "X:92",
      "X:93",
      "X:94",
      "X:95",
      "X:96",
      "X:97",
      "X:98",
      "X:99"
    ],
    "X:164": [
      "X:1",
      "X:10",
      "X:100",
      "X:101",
      "X:102",
      "X:103",
      "X:104",
      "X:105",
      "X:106",
      "X:107",
      "X:108",
      "X:109",
      "X:11",
      "X:110",
      "X:111",
      "X:112",
      "X:113",
      "X:114",
      "X:115",
      "X:116",
      "X:117",
      "X:118",
      "X:119",
      "X:12",
      "X:120",
      "X:121",
      "X:122",
      "X:123",
      "X:124",
      "X:125",
      "X:126",
      "X:127",
      "X:128",
      "X:129",
      "X:13",
      "X:130",
      "X:131",
      "X:132",
      "X:133",
      "X:134",
      "X:135",
      "X:136",
      "X:137",
      "X:138",
      "X:139",
      "X:14",
      "X:140",
      "X:141",
      "X:142",
      "X:143",
      "X:144",
      "X:145",
      "X:146",
      "X:147",
      "X:148",
      "X:149",
      "X:15",
      "X:150",
      "X:151",
      "X:152",
      "X:153",
      "X:154",
      "X:155",
      "X:156",
      "X:157",
      "X:158",
      "X:159",
      "X:16",
      "X:160",
      "X:161",
      "X:162",
      "X:163",
      "X:165",
      "X:166",
      "X:167",
      "X:168",
      "X:169",
      "X:17",
      "X:170",
      "X:171",
      "X:172",
      "X:173",
      "X:174",
      "X:175",
      "X:176",
      "X:177",
      "X:178",
      "X:179",
      "X:18",
      "X:180",
      "X:181",
      "X:182",
      "X:183",
      "X:184",
      "X:185",
      "X:186",
      "X:187",
      "X:188",
      "X:189",
      "X:19",
      "X:190",
      "X:191",
      "X:192",
      "X:193",
      "X:194",
      "X:195",
      "X:196",
      "X:197",
      "X:198",
      "X:199",
      "X:2",
      "X:20",
      "X:200",
      "X:201",
      "X:202",
      "X:203",
      "X:204",
      "X:205",
      "X:206",
      "X:207",
      "X:208",
      "X:209",
      "X:21",
      "X:210",
      "X:211",
      "X:212",
      "X:213",
      "X:214",
      "X:215",
      "X:216",
      "X:217",
      "X:218",
      "X:219",
      "X:22",
      "X:220",
      "X:221",
      "X:222",
      "X:223",
      "X:224",
      "X:225",
      "X:226",
      "X:227",
      "X:228",
      "X:229",
      "X:23",
      "X:230",
      "X:231",
      "X:232",
      "X:233",
      "X:234",
      "X:235",
      "X:236",
      "X:237",
      "X:238",
      "X:239",
      "X:24",
      "X:240",
      "X:241",
      "X:242",
      "X:243",
      "X:244",
      "X:245",
      "X:246",
      "X:247",
      "X:248",
      "X:249",
      "X:25",
      "X:250",
      "X:251",
      "X:252",
      "X:253",
      "X:254",
      "X:255",
      "X:256",
      "X:257",
      "X:258",
      "X:259",
      "X:26",
      "X:260",
      "X:261",
      "X:262",
      "X:27",
      "X:270",
      "X:271",
      "X:272",
      "X:273",
      "X:274",
      "X:275",
      "X:276",
      "X:277",
      "X:278",
      "X:279",
      "X:28",
      "X:280",
      "X:281",
      "X:282",
      "X:283",
      "X:284",
      "X:285",
      "X:286",
      "X:287",
      "X:288",
      "X:289",
      "X:29",
      "X:290",
      "X:291",
      "X:292",
      "X:293",
      "X:294",
      "X:295",
      "X:296",
      "X:297",
      "X:298",
      "X:299",
      "X:3",
      "X:30",
      "X:300",
      "X:301",
      "X:302",
      "X:303",
      "X:304",
      "X:305",
      "X:306",
      "X:307",
      "X:308",
      "X:309",
      "X:31",
      "X:310",
      "X:311",
      "X:312",
      "X:313",
      "X:314",
      "X:315",
      "X:316",
      "X:317",
      "X:318",
      "X:319",
      "X:32",
      "X:320",
      "X:321",
      "X:322",
      "X:323",
      "X:324",
      "X:325",
      "X:326",
      "X:327",
      "X:328",
      "X:329",
      "X:33",
      "X:330",
      "X:331",
      "X:332",
      "X:333",
      "X:334",
      "X:335",
      "X:336",
      "X:34",
      "X:343",
      "X:344",
      "X:345",
      "X:346",
      "X:347",
      "X:348",
      "X:349",
      "X:35",
      "X:350",
      "X:351",
      "X:352",
      "X:353",
      "X:354",
      "X:355",
      "X:356",
      "X:357",
      "X:358",
      "X:359",
      "X:36",
      "X:360",
      "X:361",
      "X:362",
      "X:363",
      "X:364",
      "X:365",
      "X:366",
      "X:367",
      "X:368",
      "X:369",
      "X:37",
      "X:370",
      "X:371",
      "X:372",
      "X:373",
      "X:374",
      "X:375",
      "X:376",
      "X:377",
      "X:378",
      "X:379",
      "X:38",
      "X:380",
      "X:381",
      "X:39",
      "X:4",
      "X:40",
      "X:41",
      "X:42",
      "X:43",
      "X:44",
      "X:45",
      "X:46",
      "X:47",
      "X:48",
      "X:49",
      "X:5",
      "X:50",
      "X:51",
      "X:52",
      "X:53",
      "X:54",
      "X:55",
      "X:56",
      "X:57",
      "X:58",
      "X:59",
      "X:6",
      "X:60",
      "X:61",
      "X:62",
      "X:63",
      "X:64",
      "X:65",
      "X:66",
      "X:67",
      "X:68",
      "X:69",
      "X:7",
      "X:70",
      "X:71",
      "X:78",
      "X:79",
      "X:8",
      "X:80",
      "X:81",
      "X:82",
      "X:83",
      "X:84",
      "X:85",
      "X:86",
      "X:87",
      "X:88",
      "X:89",
      "X:9",
      "X:90",
      "X:91",
      "X:92",
      "X:93",
      "X:94",
      "X:95",
      "X:96",
      "X:97",
      "X:98",
      "X:99"
    ],
    "X:165": [
      "X:1",
      "X:10",
      "X:100",
      "X:101",
      "X:102",
      "X:103",
      "X:104",
      "X:105",
      "X:106",
      "X:107",
      "X:108",
      "X:109",
      "X:11",
      "X:110",
      "X:111",
      "X:112",
      "X:113",
      "X:114",
      "X:115",
      "X:116",
      "X:117",
      "X:118",
      "X:119",
      "X:12",
      "X:120",
      "X:121",
      "X:122",
      "X:123",
      "X:124",
      "X:125",
      "X:126",
      "X:127",
      "X:128",
      "X:129",
      "X:13",
      "X:130",
      "X:131",
      "X:132",
      "X:133",
      "X:134",
      "X:135",
      "X:136",
      "X:137",
      "X:138",
      "X:139",
      "X:14",
      "X:140",
      "X:141",
      "X:142",
      "X:143",
      "X:144",
      "X:145",
      "X:146",
      "X:147",
      "X:148",
      "X:149",
      "X:15",
      "X:150",
      "X:151",
      "X:152",
      "X:153",
      "X:154",
      "X:155",
      "X:156",
      "X:157",
      "X:158",
      "X:159",
      "X:16",
      "X:160",
      "X:161",
      "X:162",
      "X:163",
      "X:164",
      "X:166",
      "X:167",
      "X:168",
      "X:169",
      "X:17",
      "X:170",
      "X:171",
      "X:172",
      "X:173",
      "X:174",
      "X:175",
      "X:176",
      "X:177",
      "X:178",
      "X:179",
      "X:18",
      "X:180",
      "X:181",
      "X:182",
      "X:183",
      "X:184",
      "X:185",
      "X:186",
      "X:187",
      "X:188",
      "X:189",
      "X:19",
      "X:190",
      "X:191",
      "X:192",
      "X:193",
      "X:194",
      "X:195",
      "X:196",
      "X:197",
      "X:198",
      "X:199",
      "X:2",
      "X:20",
      "X:200",
      "X:201",
      "X:202",
      "X:203",
      "X:204",
      "X:205",
      "X:206",
      "X:207",
      "X:208",
      "X:209",
      "X:21",
      "X:210",
      "X:211",
      "X:212",
      "X:213",
      "X:214",
      "X:215",
      "X:216",
      "X:217",
      "X:218",
      "X:219",
      "X:22",
      "X:220",
      "X:221",
      "X:222",
      "X:223",
      "X:224",
      "X:225",
      "X:226",
      "X:227",
      "X:228",
      "X:229",
      "X:23",
      "X:230",
      "X:231",
      "X:232",
      "X:233",
      "X:234",
      "X:235",
      "X:236",
      "X:237",
      "X:238",
      "X:239",
      "X:24",
      "X:240",
      "X:241",
      "X:242",
      "X:243",
      "X:244",
      "X:245",
      "X:246",
      "X:247",
      "X:248",
      "X:249",
      "X:25",
      "X:250",
      "X:251",
      "X:252",
      "X:253",
      "X:254",
      "X:255",
      "X:256",
      "X:257",
      "X:258",
      "X:259",
      "X:26",
      "X:260",
      "X:261",
      "X:262",
      "X:27",
      "X:270",
      "X:271",
      "X:272",
      "X:273",
      "X:274",
      "X:275",
      "X:276",
      "X:277",
      "X:278",
      "X:279",
      "X:28",
      "X:280",
      "X:281",
      "X:282",
      "X:283",
      "X:284",
      "X:285",
      "X:286",
      "X:287",
      "X:288",
      "X:289",
      "X:29",
      "X:290",
      "X:291",
      "X:292",
      "X:293",
      "X:294",
      "X:295",
      "X:296",
      "X:297",
      "X:298",
      "X:299",
      "X:3",
      "X:30",
      "X:300",
      "X:301",
      "X:302",
      "X:303",
      "X:304",
      "X:305",
      "X:306",
      "X:307",
      "X:308",
      "X:309",
      "X:31",
      "X:310",
      "X:311",
      "X:312",
      "X:313",
      "X:314",
      "X:315",
      "X:316",
      "X:317",
      "X:318",
      "X:319",
      "X:32",
      "X:320",
      "X:321",
      "X:322",
      "X:323",
      "X:324",
      "X:325",
      "X:326",
      "X:327",
      "X:328",
      "X:329",
      "X:33",
      "X:330",
      "X:331",
      "X:332",
      "X:333",
      "X:334",
      "X:335",
      "X:336",
      "X:34",
      "X:343",
      "X:344",
      "X:345",
      "X:346",
      "X:347",
      "X:348",
      "X:349",
      "X:35",
      "X:350",
      "X:351",
      "X:352",
      "X:353",
      "X:354",
      "X:355",
      "X:356",
      "X:357",
      "X:358",
      "X:359",
      "X:36",
      "X:360",
      "X:361",
      "X:362",
      "X:363",
      "X:364",
      "X:365",
      "X:366",
      "X:367",
      "X:368",
      "X:369",
      "X:37",
      "X:370",
      "X:371",
      "X:372",
      "X:373",
      "X:374",
      "X:375",
      "X:376",
      "X:377",
      "X:378",
      "X:379",
      "X:38",
      "X:380",
      "X:381",
      "X:39",
      "X:4",
      "X:40",
      "X:41",
      "X:42",
      "X:43",
      "X:44",
      "X:45",
      "X:46",
      "X:47",
      "X:48",
      "X:49",
      "X:5",
      "X:50",
      "X:51",
      "X:52",
      "X:53",
      "X:54",
      "X:55",
      "X:56",
      "X:57",
      "X:58",
      "X:59",
      "X:6",
      "X:60",
      "X:61",
      "X:62",
      "X:63",
      "X:64",
      "X:65",
      "X:66",
      "X:67",
      "X:68",
      "X:69",
      "X:7",
      "X:70",
      "X:71",
      "X:78",
      "X:79",
      "X:8",
      "X:80",
      "X:81",
      "X:82",
      "X:83",
      "X:84",
      "X:85",
      "X:86",
      "X:87",
      "X:88",
      "X:89",
      "X:9",
      "X:90",
      "X:91",
      "X:92",
      "X:93",
      "X:94",
      "X:95",
      "X:96",
      "X:97",
      "X:98",
      "X:99"
    ],
    "X:166": [
      "X:1",
      "X:10",
      "X:100",
      "X:101",
      "X:102",
      "X:103",
      "X:104",
      "X:105",
      "X:106",
      "X:107",
      "X:108",
      "X:109",
      "X:11",
      "X:110",
      "X:111",
      "X:112",
      "X:113",
      "X:114",
      "X:115",
      "X:116",
      "X:117",
      "X:118",
      "X:119",
      "X:12",
      "X:120",
      "X:121",
      "X:122",
      "X:123",
      "X:124",
      "X:125",
      "X:126",
      "X:127",
      "X:128",
      "X:129",
      "X:13",
      "X:130",
      "X:131",
      "X:132",
      "X:133",
      "X:134",
      "X:135",
      "X:136",
      "X:137",
      "X:138",
      "X:139",
      "X:14",
      "X:140",
      "X:141",
      "X:142",
      "X:143",
      "X:144",
      "X:145",
      "X:146",
      "X:147",
      "X:148",
      "X:149",
      "X:15",
      "X:150",
      "X:151",
      "X:152",
      "X:153",
      "X:154",
      "X:155",
      "X:156",
      "X:157",
      "X:158",
      "X:159",
      "X:16",
      "X:160",
      "X:161",
      "X:162",
      "X:163",
      "X:164",
      "X:165",
      "X:167",
      "X:168",
      "X:169",
      "X:17",
      "X:170",
      "X:171",
      "X:172",
      "X:173",
      "X:174",
      "X:175",
      "X:176",
      "X:177",
      "X:178",
      "X:179",
      "X:18",
      "X:180",
      "X:181",
      "X:182",
      "X:183",
      "X:184",
      "X:185",
      "X:186",
      "X:187",
      "X:188",
      "X:189",
      "X:19",
      "X:190",
      "X:191",
      "X:192",
      "X:193",
      "X:194",
      "X:195",
      "X:196",
      "X:197",
      "X:198",
      "X:199",
      "X:2",
      "X:20",
      "X:200",
      "X:201",
      "X:202",
      "X:203",
      "X:204",
      "X:205",
      "X:206",
      "X:207",
      "X:208",
      "X:209",
      "X:21",
      "X:210",
      "X:211",
      "X:212",
      "X:213",
      "X:214",
      "X:215",
      "X:216",
      "X:217",
      "X:218",
      "X:219",
      "X:22",
      "X:220",
      "X:221",
      "X:222",
      "X:223",
      "X:224",
      "X:225",
      "X:226",
      "X:227",
      "X:228",
      "X:229",
      "X:23",
      "X:230",
      "X:231",
      "X:232",
      "X:233",
      "X:234",
      "X:235",
      "X:236",
      "X:237",
      "X:238",
      "X:239",
      "X:24",
      "X:240",
      "X:241",
      "X:242",
      "X:243",
      "X:244",
      "X:245",
      "X:246",
      "X:247",
      "X:248",
      "X:249",
      "X:25",
      "X:250",
      "X:251",
      "X:252",
      "X:253",
      "X:254",
      "X:255",
      "X:256",
      "X:257",
      "X:258",
      "X:259",
      "X:26",
      "X:260",
      "X:261",
      "X:262",
      "X:27",
      "X:270",
      "X:271",
      "X:272",
      "X:273",
      "X:274",
      "X:275",
      "X:276",
      "X:277",
      "X:278",
      "X:279",
      "X:28",
      "X:280",
      "X:281",
      "X:282",
      "X:283",
      "X:284",
      "X:285",
      "X:286",
      "X:287",
      "X:288",
      "X:289",
      "X:29",
      "X:290",
      "X:291",
      "X:292",
      "X:293",
      "X:294",
      "X:295",
      "X:296",
      "X:297",
      "X:298",
      "X:299",
      "X:3",
      "X:30",
      "X:300",
      "X:301",
      "X:302",
      "X:303",
      "X:304",
      "X:305",
      "X:306",
      "X:307",
      "X:308",
      "X:309",
      "X:31",
      "X:310",
      "X:311",
      "X:312",
      "X:313",
      "X:314",
      "X:315",
      "X:316",
      "X:317",
      "X:318",
      "X:319",
      "X:32",
      "X:320",
      "X:321",
      "X:322",
      "X:323",
      "X:324",
      "X:325",
      "X:326",
      "X:327",
      "X:328",
      "X:329",
      "X:33",
      "X:330",
      "X:331",
      "X:332",
      "X:333",
      "X:334",
      "X:335",
      "X:336",
      "X:34",
      "X:343",
      "X:344",
      "X:345",
      "X:346",
      "X:347",
      "X:348",
      "X:349",
      "X:35",
      "X:350",
      "X:351",
      "X:352",
      "X:353",
      "X:354",
      "X:355",
      "X:356",
      "X:357",
      "X:358",
      "X:359",
      "X:36",
      "X:360",
      "X:361",
      "X:362",
      "X:363",
      "X:364",
      "X:365",
      "X:366",
      "X:367",
      "X:368",
      "X:369",
      "X:37",
      "X:370",
      "X:371",
      "X:372",
      "X:373",
      "X:374",
      "X:375",
      "X:376",
      "X:377",
      "X:378",
      "X:379",
      "X:38",
      "X:380",
      "X:381",
      "X:39",
      "X:4",
      "X:40",
      "X:41",
      "X:42",
      "X:43",
      "X:44",
      "X:45",
      "X:46",
      "X:47",
      "X:48",
      "X:49",
      "X:5",
      "X:50",
      "X:51",
      "X:52",
      "X:53",
      "X:54",
      "X:55",
      "X:56",
      "X:57",
      "X:58",
      "X:59",
      "X:6",
      "X:60",
      "X:61",
      "X:62",
      "X:63",
      "X:64",
      "X:65",
      "X:66",
      "X:67",
      "X:68",
      "X:69",
      "X:7",
      "X:70",
      "X:71",
      "X:78",
      "X:79",
      "X:8",
      "X:80",
      "X:81",
      "X:82",
      "X:83",
      "X:84",
      "X:85",
      "X:86",
      "X:87",
      "X:88",
      "X:89",
      "X:9",
      "X:90",
      "X:91",
      "X:92",
      "X:93",
      "X:94",
      "X:95",
      "X:96",
      "X:97",
      "X:98",
      "X:99"
    ],
    "X:167": [
      "X:1",
      "X:10",
      "X:100",
      "X:101",
      "X:102",
      "X:103",
      "X:104",
      "X:105",
      "X:106",
      "X:107",
      "X:108",
      "X:109",
      "X:11",
      "X:110",
      "X:111",
      "X:112",
      "X:113",
      "X:114",
      "X:115",
      "X:116",
      "X:117",
      "X:118",
      "X:119",
      "X:12",
      "X:120",
      "X:121",
      "X:122",
      "X:123",
      "X:124",
      "X:125",
      "X:126",
      "X:127",
      "X:128",
      "X:129",
      "X:13",
      "X:130",
      "X:131",
      "X:132",
      "X:133",
      "X:134",
      "X:135",
      "X:136",
      "X:137",
      "X:138",
      "X:139",
      "X:14",
      "X:140",
      "X:141",
      "X:142",
      "X:143",
      "X:144",
      "X:145",
      "X:146",
      "X:147",
      "X:148",
      "X:149",
      "X:15",
      "X:150",
      "X:151",
      "X:152",
      "X:153",
      "X:154",
      "X:155",
      "X:156",
      "X:157",
      "X:158",
      "X:159",
      "X:16",
      "X:160",
      "X:161",
      "X:162",
      "X:163",
      "X:164",
      "X:165",
      "X:166",
      "X:168",
      "X:169",
      "X:17",
      "X:170",
      "X:171",
      "X:172",
      "X:173",
      "X:174",
      "X:175",
      "X:176",
      "X:177",
      "X:178",
      "X:179",
      "X:18",
      "X:180",
      "X:181",
      "X:182",
      "X:183",
      "X:184",
      "X:185",
      "X:186",
      "X:187",
      "X:188",
      "X:189",
      "X:19",
      "X:190",
      "X:191",
      "X:192",
      "X:193",
      "X:194",
      "X:195",
      "X:196",
      "X:197",
      "X:198",
      "X:199",
      "X:2",
      "X:20",
      "X:200",
      "X:201",
      "X:202",
      "X:203",
      "X:204",
      "X:205",
      "X:206",
      "X:207",
      "X:208",
      "X:209",
      "X:21",
      "X:210",
      "X:211",
      "X:212",
      "X:213",
      "X:214",
      "X:215",
      "X:216",
      "X:217",
      "X:218",
      "X:219",
      "X:22",
      "X:220",
      "X:221",
      "X:222",
      "X:223",
      "X:224",
      "X:225",
      "X:226",
      "X:227",
      "X:228",
      "X:229",
      "X:23",
      "X:230",
      "X:231",
      "X:232",
      "X:233",
      "X:234",
      "X:235",
      "X:236",
      "X:237",
      "X:238",
      "X:239",
      "X:24",
      "X:240",
      "X:241",
      "X:242",
      "X:243",
      "X:244",
      "X:245",
      "X:246",
      "X:247",
      "X:248",
      "X:249",
      "X:25",
      "X:250",
      "X:251",
      "X:252",
      "X:253",
      "X:254",
      "X:255",
      "X:256",
      "X:257",
      "X:258",
      "X:259",
      "X:26",
      "X:260",
      "X:261",
      "X:262",
      "X:27",
      "X:270",
      "X:271",
      "X:272",
      "X:273",
      "X:274",
      "X:275",
      "X:276",
      "X:277",
      "X:278",
      "X:279",
      "X:28",
      "X:280",
      "X:281",
      "X:282",
      "X:283",
      "X:284",
      "X:285",
      "X:286",
      "X:287",
      "X:288",
      "X:289",
      "X:29",
      "X:290",
      "X:291",
      "X:292",
      "X:293",
      "X:294",
      "X:295",
      "X:296",
      "X:297",
      "X:298",
      "X:299",
      "X:3",
      "X:30",
      "X:300",
      "X:301",
      "X:302",
      "X:303",
      "X:304",
      "X:305",
      "X:306",
      "X:307",
      "X:308",
      "X:309",
      "X:31",
      "X:310",
      "X:311",
      "X:312",
      "X:313",
      "X:314",
      "X:315",
      "X:316",
      "X:317",
      "X:318",
      "X:319",
      "X:32",
      "X:320",
      "X:321",
      "X:322",
      "X:323",
      "X:324",
      "X:325",
      "X:326",
      "X:327",
      "X:328",
      "X:329",
      "X:33",
      "X:330",
      "X:331",
      "X:332",
      "X:333",
      "X:334",
      "X:335",
      "X:336",
      "X:34",
      "X:343",
      "X:344",
      "X:345",
      "X:346",
      "X:347",
      "X:348",
      "X:349",
      "X:35",
      "X:350",
      "X:351",
      "X:352",
      "X:353",
      "X:354",
      "X:355",
      "X:356",
      "X:357",
      "X:358",
      "X:359",
      "X:36",
      "X:360",
      "X:361",
      "X:362",
      "X:363",
      "X:364",
      "X:365",
      "X:366",
      "X:367",
      "X:368",
      "X:369",
      "X:37",
      "X:370",
      "X:371",
      "X:372",
      "X:373",
      "X:374",
      "X:375",
      "X:376",
      "X:377",
      "X:378",
      "X:379",
      "X:38",
      "X:380",
      "X:381",
      "X:39",
      "X:4",
      "X:40",
      "X:41",
      "X:42",
      "X:43",
      "X:44",
      "X:45",
      "X:46",
      "X:47",
      "X:48",
      "X:49",
      "X:5",
      "X:50",
      "X:51",
      "X:52",
      "X:53",
      "X:54",
      "X:55",
      "X:56",
      "X:57",
      "X:58",
      "X:59",
      "X:6",
      "X:60",
      "X:61",
      "X:62",
      "X:63",
      "X:64",
      "X:65",
      "X:66",
      "X:67",
      "X:68",
      "X:69",
      "X:7",
      "X:70",
      "X:71",
      "X:78",
      "X:79",
      "X:8",
      "X:80",
      "X:81",
      "X:82",
      "X:83",
      "X:84",
      "X:85",
      "X:86",
      "X:87",
      "X:88",
      "X:89",
      "X:9",
      "X:90",
      "X:91",
      "X:92",
      "X:93",
      "X:94",
      "X:95",
      "X:96",
      "X:97",
      "X:98",
      "X:99"
    ],
    "X:168": [
      "X:1",
      "X:10",
      "X:100",
      "X:101",
      "X:102",
      "X:103",
      "X:104",
      "X:105",
      "X:106",
      "X:107",
      "X:108",
      "X:109",
      "X:11",
      "X:110",
      "X:111",
      "X:112",
      "X:113",
      "X:114",
      "X:115",
      "X:116",
      "X:117",
      "X:118",
      "X:119",
      "X:12",
      "X:120",
      "X:121",
      "X:122",
      "X:123",
      "X:124",
      "X:125",
      "X:126",
      "X:127",
      "X:128",
      "X:129",
      "X:13",
      "X:130",
      "X:131",
      "X:132",
      "X:133",
      "X:134",
      "X:135",
      "X:136",
      "X:137",
      "X:138",
      "X:139",
      "X:14",
      "X:140",
      "X:141",
      "X:142",
      "X:143",
      "X:144",
      "X:145",
      "X:146",
      "X:147",
      "X:148",
      "X:149",
      "X:15",
      "X:150",
      "X:151",
      "X:152",
      "X:153",
      "X:154",
      "X:155",
      "X:156",
      "X:157",
      "X:158",
      "X:159",
      "X:16",
      "X:160",
      "X:161",
      "X:162",
      "X:163",
      "X:164",
      "X:165",
      "X:166",
      "X:167",
      "X:169",
      "X:17",
      "X:170",
      "X:171",
      "X:172",
      "X:173",
      "X:174",
      "X:175",
      "X:176",
      "X:177",
      "X:178",
      "X:179",
      "X:18",
      "X:180",
      "X:181",
      "X:182",
      "X:183",
      "X:184",
      "X:185",
      "X:186",
      "X:187",
      "X:188",
      "X:189",
      "X:19",
      "X:190",
      "X:191",
      "X:192",
      "X:193",
      "X:194",
      "X:195",
      "X:196",
      "X:197",
      "X:198",
      "X:199",
      "X:2",
      "X:20",
      "X:200",
      "X:201",
      "X:202",
      "X:203",
      "X:204",
      "X:205",
      "X:206",
      "X:207",
      "X:208",
      "X:209",
      "X:21",
      "X:210",
      "X:211",
      "X:212",
      "X:213",
      "X:214",
      "X:215",
      "X:216",
      "X:217",
      "X:218",
      "X:219",
      "X:22",
      "X:220",
      "X:221",
      "X:222",
      "X:223",
      "X:224",
      "X:225",
      "X:226",
      "X:227",
      "X:228",
      "X:229",
      "X:23",
      "X:230",
      "X:231",
      "X:232",
      "X:233",
      "X:234",
      "X:235",
      "X:236",
      "X:237",
      "X:238",
      "X:239",
      "X:24",
      "X:240",
      "X:241",
      "X:242",
      "X:243",
      "X:244",
      "X:245",
      "X:246",
      "X:247",
      "X:248",
      "X:249",
      "X:25",
      "X:250",
      "X:251",
      "X:252",
      "X:253",
      "X:254",
      "X:255",
      "X:256",
      "X:257",
      "X:258",
      "X:259",
      "X:26",
      "X:260",
      "X:261",
      "X:262",
      "X:27",
      "X:270",
      "X:271",
      "X:272",
      "X:273",
      "X:274",
      "X:275",
      "X:276",
      "X:277",
      "X:278",
      "X:279",
      "X:28",
      "X:280",
      "X:281",
      "X:282",
      "X:283",
      "X:284",
      "X:285",
      "X:286",
      "X:287",
      "X:288",
      "X:289",
      "X:29",
      "X:290",
      "X:291",
      "X:292",
      "X:293",
      "X:294",
      "X:295",
      "X:296",
      "X:297",
      "X:298",
      "X:299",
      "X:3",
      "X:30",
      "X:300",
      "X:301",
      "X:302",
      "X:303",
      "X:304",
      "X:305",
      "X:306",
      "X:307",
      "X:308",
      "X:309",
      "X:31",
      "X:310",
      "X:311",
      "X:312",
      "X:313",
      "X:314",
      "X:315",
      "X:316",
      "X:317",
      "X:318",
      "X:319",
      "X:32",
      "X:320",
      "X:321",
      "X:322",
      "X:323",
      "X:324",
      "X:325",
      "X:326",
      "X:327",
      "X:328",
      "X:329",
      "X:33",
      "X:330",
      "X:331",
      "X:332",
      "X:333",
      "X:334",
      "X:335",
      "X:336",
      "X:34",
      "X:343",
      "X:344",
      "X:345",
      "X:346",
      "X:347",
      "X:348",
      "X:349",
      "X:35",
      "X:350",
      "X:351",
      "X:352",
      "X:353",
      "X:354",
      "X:355",
      "X:356",
      "X:357",
      "X:358",
      "X:359",
      "X:36",
      "X:360",
      "X:361",
      "X:362",
      "X:363",
      "X:364",
      "X:365",
      "X:366",
      "X:367",
      "X:368",
      "X:369",
      "X:37",
      "X:370",
      "X:371",
      "X:372",
      "X:373",
      "X:374",
      "X:375",
      "X:376",
      "X:377",
      "X:378",
      "X:379",
      "X:38",
      "X:380",
      "X:381",
      "X:39",
      "X:4",
      "X:40",
      "X:41",
      "X:42",
      "X:43",
      "X:44",
      "X:45",
      "X:46",
      "X:47",
      "X:48",
      "X:49",
      "X:5",
      "X:50",
      "X:51",
      "X:52",
      "X:53",
      "X:54",
      "X:55",
      "X:56",
      "X:57",
      "X:58",
      "X:59",
      "X:6",
      "X:60",
      "X:61",
      "X:62",
      "X:63",
      "X:64",
      "X:65",
      "X:66",
      "X:67",
      "X:68",
      "X:69",
      "X:7",
      "X:70",
      "X:71",
      "X:78",
      "X:79",
      "X:8",
      "X:80",
      "X:81",
      "X:82",
      "X:83",
      "X:84",
      "X:85",
      "X:86",
      "X:87",
      "X:88",
      "X:89",
      "X:9",
      "X:90",
      "X:91",
      "X:92",
      "X:93",
      "X:94",
      "X:95",
      "X:96",
      "X:97",
      "X:98",
      "X:99"
    ],
    "X:169": [
      "X:1",
      "X:10",
      "X:100",
      "X:101",
      "X:102",
      "X:103",
      "X:104",
      "X:105",
      "X:106",
      "X:107",
      "X:108",
      "X:109",
      "X:11",
      "X:110",
      "X:111",
      "X:112",
      "X:113",
      "X:114",
      "X:115",
      "X:116",
      "X:117",
      "X:118",
      "X:119",
      "X:12",
      "X:120",
      "X:121",
      "X:122",
      "X:123",
      "X:124",
      "X:125",
      "X:126",
      "X:127",
      "X:128",
      "X:129",
      "X:13",
      "X:130",
      "X:131",
      "X:132",
      "X:133",
      "X:134",
      "X:135",
      "X:136",
      "X:137",
      "X:138",
      "X:139",
      "X:14",
      "X:140",
      "X:141",
      "X:142",
      "X:143",
      "X:144",
      "X:145",
      "X:146",
      "X:147",
      "X:148",
      "X:149",
      "X:15",
      "X:150",
      "X:151",
      "X:152",
      "X:153",
      "X:154",
      "X:155",
      "X:156",
      "X:157",
      "X:158",
      "X:159",
      "X:16",
      "X:160",
      "X:161",
      "X:162",
      "X:163",
      "X:164",
      "X:165",
      "X:166",
      "X:167",
      "X:168",
      "X:17",
      "X:170",
      "X:171",
      "X:172",
      "X:173",
      "X:174",
      "X:175",
      "X:176",
      "X:177",
      "X:178",
      "X:179",
      "X:18",
      "X:180",
      "X:181",
      "X:182",
      "X:183",
      "X:184",
      "X:185",
      "X:186",
      "X:187",
      "X:188",
      "X:189",
      "X:19",
      "X:190",
      "X:191",
      "X:192",
      "X:193",
      "X:194",
      "X:195",
      "X:196",
      "X:197",
      "X:198",
      "X:199",
      "X:2",
      "X:20",
      "X:200",
      "X:201",
      "X:202",
      "X:203",
      "X:204",
      "X:205",
      "X:206",
      "X:207",
      "X:208",
      "X:209",
      "X:21",
      "X:210",
      "X:211",
      "X:212",
      "X:213",
      "X:214",
      "X:215",
      "X:216",
      "X:217",
      "X:218",
      "X:219",
      "X:22",
      "X:220",
      "X:221",
      "X:222",
      "X:223",
      "X:224",
      "X:225",
      "X:226",
      "X:227",
      "X:228",
      "X:229",
      "X:23",
      "X:230",
      "X:231",
      "X:232",
      "X:233",
      "X:234",
      "X:235",
      "X:236",
      "X:237",
      "X:238",
      "X:239",
      "X:24",
      "X:240",
      "X:241",
      "X:242",
      "X:243",
      "X:244",
      "X:245",
      "X:246",
      "X:247",
      "X:248",
      "X:249",
      "X:25",
      "X:250",
      "X:251",
      "X:252",
      "X:253",
      "X:254",
      "X:255",
      "X:256",
      "X:257",
      "X:258",
      "X:259",
      "X:26",
      "X:260",
      "X:261",
      "X:262",
      "X:27",
      "X:270",
      "X:271",
      "X:272",
      "X:273",
      "X:274",
      "X:275",
      "X:276",
      "X:277",
      "X:278",
      "X:279",
      "X:28",
      "X:280",
      "X:281",
      "X:282",
      "X:283",
      "X:284",
      "X:285",
      "X:286",
      "X:287",
      "X:288",
      "X:289",
      "X:29",
      "X:290",
      "X:291",
      "X:292",
      "X:293",
      "X:294",
      "X:295",
      "X:296",
      "X:297",
      "X:298",
      "X:299",
      "X:3",
      "X:30",
      "X:300",
      "X:301",
      "X:302",
      "X:303",
      "X:304",
      "X:305",
      "X:306",
      "X:307",
      "X:308",
      "X:309",
      "X:31",
      "X:310",
      "X:311",
      "X:312",
      "X:313",
      "X:314",
      "X:315",
      "X:316",
      "X:317",
      "X:318",
      "X:319",
      "X:32",
      "X:320",
      "X:321",
      "X:322",
      "X:323",
      "X:324",
      "X:325",
      "X:326",
      "X:327",
      "X:328",
      "X:329",
      "X:33",
      "X:330",
      "X:331",
      "X:332",
      "X:333",
      "X:334",
      "X:335",
      "X:336",
      "X:34",
      "X:343",
      "X:344",
      "X:345",
      "X:346",
      "X:347",
      "X:348",
      "X:349",
      "X:35",
      "X:350",
      "X:351",
      "X:352",
      "X:353",
      "X:354",
      "X:355",
      "X:356",
      "X:357",
      "X:358",
      "X:359",
      "X:36",
      "X:360",
      "X:361",
      "X:362",
      "X:363",
      "X:364",
      "X:365",
      "X:366",
      "X:367",
      "X:368",
      "X:369",
      "X:37",
      "X:370",
      "X:371",
      "X:372",
      "X:373",
      "X:374",
      "X:375",
      "X:376",
      "X:377",
      "X:378",
      "X:379",
      "X:38",
      "X:380",
      "X:381",
      "X:39",
      "X:4",
      "X:40",
      "X:41",
      "X:42",
      "X:43",
      "X:44",
      "X:45",
      "X:46",
      "X:47",
      "X:48",
      "X:49",
      "X:5",
      "X:50",
      "X:51",
      "X:52",
      "X:53",
      "X:54",
      "X:55",
      "X:56",
      "X:57",
      "X:58",
      "X:59",
      "X:6",
      "X:60",
      "X:61",
      "X:62",
      "X:63",
      "X:64",
      "X:65",
      "X:66",
      "X:67",
      "X:68",
      "X:69",
      "X:7",
      "X:70",
      "X:71",
      "X:78",
      "X:79",
      "X:8",
      "X:80",
      "X:81",
      "X:82",
      "X:83",
      "X:84",
      "X:85",
      "X:86",
      "X:87",
      "X:88",
      "X:89",
      "X:9",
      "X:90",
      "X:91",
      "X:92",
      "X:93",
      "X:94",
      "X:95",
      "X:96",
      "X:97",
      "X:98",
      "X:99"
    ],
    "X:170": [
      "X:1",
      "X:10",
      "X:100",
      "X:101",
      "X:102",
      "X:103",
      "X:104",
      "X:105",
      "X:106",
      "X:107",
      "X:108",
      "X:109",
      "X:11",
      "X:110",
      "X:111",
      "X:112",
      "X:113",
      "X:114",
      "X:115",
      "X:116",
      "X:117",
      "X:118",
      "X:119",
      "X:12",
      "X:120",
      "X:121",
      "X:122",
      "X:123",
      "X:124",
      "X:125",
      "X:126",
      "X:127",
      "X:128",
      "X:129",
      "X:13",
      "X:130",
      "X:131",
      "X:132",
      "X:133",
      "X:134",
      "X:135",
      "X:136",
      "X:137",
      "X:138",
      "X:139",
      "X:14",
      "X:140",
      "X:141",
      "X:142",
      "X:143",
      "X:144",
      "X:145",
      "X:146",
      "X:147",
      "X:148",
      "X:149",
      "X:15",
      "X:150",
      "X:151",
      "X:152",
      "X:153",
      "X:154",
      "X:155",
      "X:156",
      "X:157",
      "X:158",
      "X:159",
      "X:16",
      "X:160",
      "X:161",
      "X:162",
      "X:163",
      "X:164",
      "X:165",
      "X:166",
      "X:167",
      "X:168",
      "X:169",
      "X:17",
      "X:171",
      "X:172",
      "X:173",
      "X:174",
      "X:175",
      "X:176",
      "X:177",
      "X:178",
      "X:179",
      "X:18",
      "X:180",
      "X:181",
      "X:182",
      "X:183",
      "X:184",
      "X:185",
      "X:186",
      "X:187",
      "X:188",
      "X:189",
      "X:19",
      "X:190",
      "X:191",
      "X:192",
      "X:193",
      "X:194",
      "X:195",
      "X:196",
      "X:197",
      "X:198",
      "X:199",
      "X:2",
      "X:20",
      "X:200",
      "X:201",
      "X:202",
      "X:203",
      "X:204",
      "X:205",
      "X:206",
      "X:207",
      "X:208",
      "X:209",
      "X:21",
      "X:210",
      "X:211",
      "X:212",
      "X:213",
      "X:214",
      "X:215",
      "X:216",
      "X:217",
      "X:218",
      "X:219",
      "X:22",
      "X:220",
      "X:221",
      "X:222",
      "X:223",
      "X:224",
      "X:225",
      "X:226",
      "X:227",
      "X:228",
      "X:229",
      "X:23",
      "X:230",
      "X:231",
      "X:232",
      "X:233",
      "X:234",
      "X:235",
      "X:236",
      "X:237",
      "X:238",
      "X:239",
      "X:24",
      "X:240",
      "X:241",
      "X:242",
      "X:243",
      "X:244",
      "X:245",
      "X:246",
      "X:247",
      "X:248",
      "X:249",
      "X:25",
      "X:250",
      "X:251",
      "X:252",
      "X:253",
      "X:254",
      "X:255",
      "X:256",
      "X:257",
      "X:258",
      "X:259",
      "X:26",
      "X:260",
      "X:261",
      "X:262",
      "X:27",
      "X:270",
      "X:271",
      "X:272",
      "X:273",
      "X:274",
      "X:275",
      "X:276",
      "X:277",
      "X:278",
      "X:279",
      "X:28",
      "X:280",
      "X:281",
      "X:282",
      "X:283",
      "X:284",
      "X:285",
      "X:286",
      "X:287",
      "X:288",
      "X:289",
      "X:29",
      "X:290",
      "X:291",
      "X:292",
      "X:293",
      "X:294",
      "X:295",
      "X:296",
      "X:297",
      "X:298",
      "X:299",
      "X:3",
      "X:30",
      "X:300",
      "X:301",
      "X:302",
      "X:303",
      "X:304",
      "X:305",
      "X:306",
      "X:307",
      "X:308",
      "X:309",
      "X:31",
      "X:310",
      "X:311",
      "X:312",
      "X:313",
      "X:314",
      "X:315",
      "X:316",
      "X:317",
      "X:318",
      "X:319",
      "X:32",
      "X:320",
      "X:321",
      "X:322",
      "X:323",
      "X:324",
      "X:325",
      "X:326",
      "X:327",
      "X:328",
      "X:329",
      "X:33",
      "X:330",
      "X:331",
      "X:332",
      "X:333",
      "X:334",
      "X:335",
      "X:336",
      "X:34",
      "X:343",
      "X:344",
      "X:345",
      "X:346",
      "X:347",
      "X:348",
      "X:349",
      "X:35",
      "X:350",
      "X:351",
      "X:352",
      "X:353",
      "X:354",
      "X:355",
      "X:356",
      "X:357",
      "X:358",
      "X:359",
      "X:36",
      "X:360",
      "X:361",
      "X:362",
      "X:363",
      "X:364",
      "X:365",
      "X:366",
      "X:367",
      "X:368",
      "X:369",
      "X:37",
      "X:370",
      "X:371",
      "X:372",
      "X:373",
      "X:374",
      "X:375",
      "X:376",
      "X:377",
      "X:378",
      "X:379",
      "X:38",
      "X:380",
      "X:381",
      "X:39",
      "X:4",
      "X:40",
      "X:41",
      "X:42",
      "X:43",
      "X:44",
      "X:45",
      "X:46",
      "X:47",
      "X:48",
      "X:49",
      "X:5",
      "X:50",
      "X:51",
      "X:52",
      "X:53",
      "X:54",
      "X:55",
      "X:56",
      "X:57",
      "X:58",
      "X:59",
      "X:6",
      "X:60",
      "X:61",
      "X:62",
      "X:63",
      "X:64",
      "X:65",
      "X:66",
      "X:67",
      "X:68",
      "X:69",
      "X:7",
      "X:70",
      "X:71",
      "X:78",
      "X:79",
      "X:8",
      "X:80",
      "X:81",
      "X:82",
      "X:83",
      "X:84",
      "X:85",
      "X:86",
      "X:87",
      "X:88",
      "X:89",
      "X:9",
      "X:90",
      "X:91",
      "X:92",
      "X:93",
      "X:94",
      "X:95",
      "X:96",
      "X:97",
      "X:98",
      "X:99"
    ],
    "X:171": [
      "X:1",
      "X:10",
      "X:100",
      "X:101",
      "X:102",
      "X:103",
      "X:104",
      "X:105",
      "X:106",
      "X:107",
      "X:108",
      "X:109",
      "X:11",
      "X:110",
      "X:111",
      "X:112",
      "X:113",
      "X:114",
      "X:115",
      "X:116",
      "X:117",
      "X:118",
      "X:119",
      "X:12",
      "X:120",
      "X:121",
      "X:122",
      "X:123",
      "X:124",
      "X:125",
      "X:126",
      "X:127",
      "X:128",
      "X:129",
      "X:13",
      "X:130",
      "X:131",
      "X:132",
      "X:133",
      "X:134",
      "X:135",
      "X:136",
      "X:137",
      "X:138",
      "X:139",
      "X:14",
      "X:140",
      "X:141",
      "X:142",
      "X:143",
      "X:144",
      "X:145",
      "X:146",
      "X:147",
      "X:148",
      "X:149",
      "X:15",
      "X:150",
      "X:151",
      "X:152",
      "X:153",
      "X:154",
      "X:155",
      "X:156",
      "X:157",
      "X:158",
      "X:159",
      "X:16",
      "X:160",
      "X:161",
      "X:162",
      "X:163",
      "X:164",
      "X:165",
      "X:166",
      "X:167",
      "X:168",
      "X:169",
      "X:17",
      "X:170",
      "X:172",
      "X:173",
      "X:174",
      "X:175",
      "X:176",
      "X:177",
      "X:178",
      "X:179",
      "X:18",
      "X:180",
      "X:181",
      "X:182",
      "X:183",
      "X:184",
      "X:185",
      "X:186",
      "X:187",
      "X:188",
      "X:189",
      "X:19",
      "X:190",
      "X:191",
      "X:192",
      "X:193",
      "X:194",
      "X:195",
      "X:196",
      "X:197",
      "X:198",
      "X:199",
      "X:2",
      "X:20",
      "X:200",
      "X:201",
      "X:202",
      "X:203",
      "X:204",
      "X:205",
      "X:206",
      "X:207",
      "X:208",
      "X:209",
      "X:21",
      "X:210",
      "X:211",
      "X:212",
      "X:213",
      "X:214",
      "X:215",
      "X:216",
      "X:217",
      "X:218",
      "X:219",
      "X:22",
      "X:220",
      "X:221",
      "X:222",
      "X:223",
      "X:224",
      "X:225",
      "X:226",
      "X:227",
      "X:228",
      "X:229",
      "X:23",
      "X:230",
      "X:231",
      "X:232",
      "X:233",
      "X:234",
      "X:235",
      "X:236",
      "X:237",
      "X:238",
      "X:239",
      "X:24",
      "X:240",
      "X:241",
      "X:242",
      "X:243",
      "X:244",
      "X:245",
      "X:246",
      "X:247",
      "X:248",
      "X:249",
      "X:25",
      "X:250",
      "X:251",
      "X:252",
      "X:253",
      "X:254",
      "X:255",
      "X:256",
      "X:257",
      "X:258",
      "X:259",
      "X:26",
      "X:260",
      "X:261",
      "X:262",
      "X:27",
      "X:270",
      "X:271",
      "X:272",
      "X:273",
      "X:274",
      "X:275",
      "X:276",
      "X:277",
      "X:278",
      "X:279",
      "X:28",
      "X:280",
      "X:281",
      "X:282",
      "X:283",
      "X:284",
      "X:285",
      "X:286",
      "X:287",
      "X:288",
      "X:289",
      "X:29",
      "X:290",
      "X:291",
      "X:292",
      "X:293",
      "X:294",
      "X:295",
      "X:296",
      "X:297",
      "X:298",
      "X:299",
      "X:3",
      "X:30",
      "X:300",
      "X:301",
      "X:302",
      "X:303",
      "X:304",
      "X:305",
      "X:306",
      "X:307",
      "X:308",
      "X:309",
      "X:31",
      "X:310",
      "X:311",
      "X:312",
      "X:313",
      "X:314",
      "X:315",
      "X:316",
      "X:317",
      "X:318",
      "X:319",
      "X:32",
      "X:320",
      "X:321",
      "X:322",
      "X:323",
      "X:324",
      "X:325",
      "X:326",
      "X:327",
      "X:328",
      "X:329",
      "X:33",
      "X:330",
      "X:331",
      "X:332",
      "X:333",
      "X:334",
      "X:335",
      "X:336",
      "X:34",
      "X:343",
      "X:344",
      "X:345",
      "X:346",
      "X:347",
      "X:348",
      "X:349",
      "X:35",
      "X:350",
      "X:351",
      "X:352",
      "X:353",
      "X:354",
      "X:355",
      "X:356",
      "X:357",
      "X:358",
      "X:359",
      "X:36",
      "X:360",
      "X:361",
      "X:362",
      "X:363",
      "X:364",
      "X:365",
      "X:366",
      "X:367",
      "X:368",
      "X:369",
      "X:37",
      "X:370",
      "X:371",
      "X:372",
      "X:373",
      "X:374",
      "X:375",
      "X:376",
      "X:377",
      "X:378",
      "X:379",
      "X:38",
      "X:380",
      "X:381",
      "X:39",
      "X:4",
      "X:40",
      "X:41",
      "X:42",
      "X:43",
      "X:44",
      "X:45",
      "X:46",
      "X:47",
      "X:48",
      "X:49",
      "X:5",
      "X:50",
      "X:51",
      "X:52",
      "X:53",
      "X:54",
      "X:55",
      "X:56",
      "X:57",
      "X:58",
      "X:59",
      "X:6",
      "X:60",
      "X:61",
      "X:62",
      "X:63",
      "X:64",
      "X:65",
      "X:66",
      "X:67",
      "X:68",
      "X:69",
      "X:7",
      "X:70",
      "X:71",
      "X:78",
      "X:79",
      "X:8",
      "X:80",
      "X:81",
      "X:82",
      "X:83",
      "X:84",
      "X:85",
      "X:86",
      "X:87",
      "X:88",
      "X:89",
      "X:9",
      "X:90",
      "X:91",
      "X:92",
      "X:93",
      "X:94",
      "X:95",
      "X:96",
      "X:97",
      "X:98",
      "X:99"
    ],
    "X:172": [
      "X:1",
      "X:10",
      "X:100",
      "X:101",
      "X:102",
      "X:103",
      "X:104",
      "X:105",
      "X:106",
      "X:107",
      "X:108",
      "X:109",
      "X:11",
      "X:110",
      "X:111",
      "X:112",
      "X:113",
      "X:114",
      "X:115",
      "X:116",
      "X:117",
      "X:118",
      "X:119",
      "X:12",
      "X:120",
      "X:121",
      "X:122",
      "X:123",
      "X:124",
      "X:125",
      "X:126",
      "X:127",
      "X:128",
      "X:129",
      "X:13",
      "X:130",
      "X:131",
      "X:132",
      "X:133",
      "X:134",
      "X:135",
      "X:136",
      "X:137",
      "X:138",
      "X:139",
      "X:14",
      "X:140",
      "X:141",
      "X:142",
      "X:143",
      "X:144",
      "X:145",
      "X:146",
      "X:147",
      "X:148",
      "X:149",
      "X:15",
      "X:150",
      "X:151",
      "X:152",
      "X:153",
      "X:154",
      "X:155",
      "X:156",
      "X:157",
      "X:158",
      "X:159",
      "X:16",
      "X:160",
      "X:161",
      "X:162",
      "X:163",
      "X:164",
      "X:165",
      "X:166",
      "X:167",
      "X:168",
      "X:169",
      "X:17",
      "X:170",
      "X:171",
      "X:173",
      "X:174",
      "X:175",
      "X:176",
      "X:177",
      "X:178",
      "X:179",
      "X:18",
      "X:180",
      "X:181",
      "X:182",
      "X:183",
      "X:184",
      "X:185",
      "X:186",
      "X:187",
      "X:188",
      "X:189",
      "X:19",
      "X:190",
      "X:191",
      "X:192",
      "X:193",
      "X:194",
      "X:195",
      "X:196",
      "X:197",
      "X:198",
      "X:199",
      "X:2",
      "X:20",
      "X:200",
      "X:201",
      "X:202",
      "X:203",
      "X:204",
      "X:205",
      "X:206",
      "X:207",
      "X:208",
      "X:209",
      "X:21",
      "X:210",
      "X:211",
      "X:212",
      "X:213",
      "X:214",
      "X:215",
      "X:216",
      "X:217",
      "X:218",
      "X:219",
      "X:22",
      "X:220",
      "X:221",
      "X:222",
      "X:223",
      "X:224",
      "X:225",
      "X:226",
      "X:227",
      "X:228",
      "X:229",
      "X:23",
      "X:230",
      "X:231",
      "X:232",
      "X:233",
      "X:234",
      "X:235",
      "X:236",
      "X:237",
      "X:238",
      "X:239",
      "X:24",
      "X:240",
      "X:241",
      "X:242",
      "X:243",
      "X:244",
      "X:245",
      "X:246",
      "X:247",
      "X:248",
      "X:249",
      "X:25",
      "X:250",
      "X:251",
      "X:252",
      "X:253",
      "X:254",
      "X:255",
      "X:256",
      "X:257",
      "X:258",
      "X:259",
      "X:26",
      "X:260",
      "X:261",
      "X:262",
      "X:27",
      "X:270",
      "X:271",
      "X:272",
      "X:273",
      "X:274",
      "X:275",
      "X:276",
      "X:277",
      "X:278",
      "X:279",
      "X:28",
      "X:280",
      "X:281",
      "X:282",
      "X:283",
      "X:284",
      "X:285",
      "X:286",
      "X:287",
      "X:288",
      "X:289",
      "X:29",
      "X:290",
      "X:291",
      "X:292",
      "X:293",
      "X:294",
      "X:295",
      "X:296",
      "X:297",
      "X:298",
      "X:299",
      "X:3",
      "X:30",
      "X:300",
      "X:301",
      "X:302",
      "X:303",
      "X:304",
      "X:305",
      "X:306",
      "X:307",
      "X:308",
      "X:309",
      "X:31",
      "X:310",
      "X:311",
      "X:312",
      "X:313",
      "X:314",
      "X:315",
      "X:316",
      "X:317",
      "X:318",
      "X:319",
      "X:32",
      "X:320",
      "X:321",
      "X:322",
      "X:323",
      "X:324",
      "X:325",
      "X:326",
      "X:327",
      "X:328",
      "X:329",
      "X:33",
      "X:330",
      "X:331",
      "X:332",
      "X:333",
      "X:334",
      "X:335",
      "X:336",
      "X:34",
      "X:343",
      "X:344",
      "X:345",
      "X:346",
      "X:347",
      "X:348",
      "X:349",
      "X:35",
      "X:350",
      "X:351",
      "X:352",
      "X:353",
      "X:354",
      "X:355",
      "X:356",
      "X:357",
      "X:358",
      "X:359",
      "X:36",
      "X:360",
      "X:361",
      "X:362",
      "X:363",
      "X:364",
      "X:365",
      "X:366",
      "X:367",
      "X:368",
      "X:369",
      "X:37",
      "X:370",
      "X:371",
      "X:372",
      "X:373",
      "X:374",
      "X:375",
      "X:376",
      "X:377",
      "X:378",
      "X:379",
      "X:38",
      "X:380",
      "X:381",
      "X:39",
      "X:4",
      "X:40",
      "X:41",
      "X:42",
      "X:43",
      "X:44",
      "X:45",
      "X:46",
      "X:47",
      "X:48",
      "X:49",
      "X:5",
      "X:50",
      "X:51",
      "X:52",
      "X:53",
      "X:54",
      "X:55",
      "X:56",
      "X:57",
      "X:58",
      "X:59",
      "X:6",
      "X:60",
      "X:61",
      "X:62",
      "X:63",
      "X:64",
      "X:65",
      "X:66",
      "X:67",
      "X:68",
      "X:69",
      "X:7",
      "X:70",
      "X:71",
      "X:78",
      "X:79",
      "X:8",
      "X:80",
      "X:81",
      "X:82",
      "X:83",
      "X:84",
      "X:85",
      "X:86",
      "X:87",
      "X:88",
      "X:89",
      "X:9",
      "X:90",
      "X:91",
      "X:92",
      "X:93",
      "X:94",
      "X:95",
      "X:96",
      "X:97",
      "X:98",
      "X:99"
    ],
    "X:173": [
      "X:1",
      "X:10",
      "X:100",
      "X:101",
      "X:102",
      "X:103",
      "X:104",
      "X:105",
      "X:106",
      "X:107",
      "X:108",
      "X:109",
      "X:11",
      "X:110",
      "X:111",
      "X:112",
      "X:113",
      "X:114",
      "X:115",
      "X:116",
      "X:117",
      "X:118",
      "X:119",
      "X:12",
      "X:120",
      "X:121",
      "X:122",
      "X:123",
      "X:124",
      "X:125",
      "X:126",
      "X:127",
      "X:128",
      "X:129",
      "X:13",
      "X:130",
      "X:131",
      "X:132",
      "X:133",
      "X:134",
      "X:135",
      "X:136",
      "X:137",
      "X:138",
      "X:139",
      "X:14",
      "X:140",
      "X:141",
      "X:142",
      "X:143",
      "X:144",
      "X:145",
      "X:146",
      "X:147",
      "X:148",
      "X:149",
      "X:15",
      "X:150",
      "X:151",
      "X:152",
      "X:153",
      "X:154",
      "X:155",
      "X:156",
      "X:157",
      "X:158",
      "X:159",
      "X:16",
      "X:160",
      "X:161",
      "X:162",
      "X:163",
      "X:164",
      "X:165",
      "X:166",
      "X:167",
      "X:168",
      "X:169",
      "X:17",
      "X:170",
      "X:171",
      "X:172",
      "X:174",
      "X:175",
      "X:176",
      "X:177",
      "X:178",
      "X:179",
      "X:18",
      "X:180",
      "X:181",
      "X:182",
      "X:183",
      "X:184",
      "X:185",
      "X:186",
      "X:187",
      "X:188",
      "X:189",
      "X:19",
      "X:190",
      "X:191",
      "X:192",
      "X:193",
      "X:194",
      "X:195",
      "X:196",
      "X:197",
      "X:198",
      "X:199",
      "X:2",
      "X:20",
      "X:200",
      "X:201",
      "X:202",
      "X:203",
      "X:204",
      "X:205",
      "X:206",
      "X:207",
      "X:208",
      "X:209",
      "X:21",
      "X:210",
      "X:211",
      "X:212",
      "X:213",
      "X:214",
      "X:215",
      "X:216",
      "X:217",
      "X:218",
      "X:219",
      "X:22",
      "X:220",
      "X:221",
      "X:222",
      "X:223",
      "X:224",
      "X:225",
      "X:226",
      "X:227",
      "X:228",
      "X:229",
      "X:23",
      "X:230",
      "X:231",
      "X:232",
      "X:233",
      "X:234",
      "X:235",
      "X:236",
      "X:237",
      "X:238",
      "X:239",
      "X:24",
      "X:240",
      "X:241",
      "X:242",
      "X:243",
      "X:244",
      "X:245",
      "X:246",
      "X:247",
      "X:248",
      "X:249",
      "X:25",
      "X:250",
      "X:251",
      "X:252",
      "X:253",
      "X:254",
      "X:255",
      "X:256",
      "X:257",
      "X:258",
      "X:259",
      "X:26",
      "X:260",
      "X:261",
      "X:262",
      "X:27",
      "X:270",
      "X:271",
      "X:272",
      "X:273",
      "X:274",
      "X:275",
      "X:276",
      "X:277",
      "X:278",
      "X:279",
      "X:28",
      "X:280",
      "X:281",
      "X:282",
      "X:283",
      "X:284",
      "X:285",
      "X:286",
      "X:287",
      "X:288",
      "X:289",
      "X:29",
      "X:290",
      "X:291",
      "X:292",
      "X:293",
      "X:294",
      "X:295",
      "X:296",
      "X:297",
      "X:298",
      "X:299",
      "X:3",
      "X:30",
      "X:300",
      "X:301",
      "X:302",
      "X:303",
      "X:304",
      "X:305",
      "X:306",
      "X:307",
      "X:308",
      "X:309",
      "X:31",
      "X:310",
      "X:311",
      "X:312",
      "X:313",
      "X:314",
      "X:315",
      "X:316",
      "X:317",
      "X:318",
      "X:319",
      "X:32",
      "X:320",
      "X:321",
      "X:322",
      "X:323",
      "X:324",
      "X:325",
      "X:326",
      "X:327",
      "X:328",
      "X:329",
      "X:33",
      "X:330",
      "X:331",
      "X:332",
      "X:333",
      "X:334",
      "X:335",
      "X:336",
      "X:34",
      "X:343",
      "X:344",
      "X:345",
      "X:346",
      "X:347",
      "X:348",
      "X:349",
      "X:35",
      "X:350",
      "X:351",
      "X:352",
      "X:353",
      "X:354",
      "X:355",
      "X:356",
      "X:357",
      "X:358",
      "X:359",
      "X:36",
      "X:360",
      "X:361",
      "X:362",
      "X:363",
      "X:364",
      "X:365",
      "X:366",
      "X:367",
      "X:368",
      "X:369",
      "X:37",
      "X:370",
      "X:371",
      "X:372",
      "X:373",
      "X:374",
      "X:375",
      "X:376",
      "X:377",
      "X:378",
      "X:379",
      "X:38",
      "X:380",
      "X:381",
      "X:39",
      "X:4",
      "X:40",
      "X:41",
      "X:42",
      "X:43",
      "X:44",
      "X:45",
      "X:46",
      "X:47",
      "X:48",
      "X:49",
      "X:5",
      "X:50",
      "X:51",
      "X:52",
      "X:53",
      "X:54",
      "X:55",
      "X:56",
      "X:57",
      "X:58",
      "X:59",
      "X:6",
      "X:60",
      "X:61",
      "X:62",
      "X:63",
      "X:64",
      "X:65",
      "X:66",
      "X:67",
      "X:68",
      "X:69",
      "X:7",
      "X:70",
      "X:71",
      "X:78",
      "X:79",
      "X:8",
      "X:80",
      "X:81",
      "X:82",
      "X:83",
      "X:84",
      "X:85",
      "X:86",
      "X:87",
      "X:88",
      "X:89",
      "X:9",
      "X:90",
      "X:91",
      "X:92",
      "X:93",
      "X:94",
      "X:95",
      "X:96",
      "X:97",
      "X:98",
      "X:99"
    ],
    "X:174": [
      "X:1",
      "X:10",
      "X:100",
      "X:101",
      "X:102",
      "X:103",
      "X:104",
      "X:105",
      "X:106",
      "X:107",
      "X:108",
      "X:109",
      "X:11",
      "X:110",
      "X:111",
      "X:112",
      "X:113",
      "X:114",
      "X:115",
      "X:116",
      "X:117",
      "X:118",
      "X:119",
      "X:12",
      "X:120",
      "X:121",
      "X:122",
      "X:123",
      "X:124",
      "X:125",
      "X:126",
      "X:127",
      "X:128",
      "X:129",
      "X:13",
      "X:130",
      "X:131",
      "X:132",
      "X:133",
      "X:134",
      "X:135",
      "X:136",
      "X:137",
      "X:138",
      "X:139",
      "X:14",
      "X:140",
      "X:141",
      "X:142",
      "X:143",
      "X:144",
      "X:145",
      "X:146",
      "X:147",
      "X:148",
      "X:149",
      "X:15",
      "X:150",
      "X:151",
      "X:152",
      "X:153",
      "X:154",
      "X:155",
      "X:156",
      "X:157",
      "X:158",
      "X:159",
      "X:16",
      "X:160",
      "X:161",
      "X:162",
      "X:163",
      "X:164",
      "X:165",
      "X:166",
      "X:167",
      "X:168",
      "X:169",
      "X:17",
      "X:170",
      "X:171",
      "X:172",
      "X:173",
      "X:175",
      "X:176",
      "X:177",
      "X:178",
      "X:179",
      "X:18",
      "X:180",
      "X:181",
      "X:182",
      "X:183",
      "X:184",
      "X:185",
      "X:186",
      "X:187",
      "X:188",
      "X:189",
      "X:19",
      "X:190",
      "X:191",
      "X:192",
      "X:193",
      "X:194",
      "X:195",
      "X:196",
      "X:197",
      "X:198",
      "X:199",
      "X:2",
      "X:20",
      "X:200",
      "X:201",
      "X:202",
      "X:203",
      "X:204",
      "X:205",
      "X:206",
      "X:207",
      "X:208",
      "X:209",
      "X:21",
      "X:210",
      "X:211",
      "X:212",
      "X:213",
      "X:214",
      "X:215",
      "X:216",
      "X:217",
      "X:218",
      "X:219",
      "X:22",
      "X:220",
      "X:221",
      "X:222",
      "X:223",
      "X:224",
      "X:225",
      "X:226",
      "X:227",
      "X:228",
      "X:229",
      "X:23",
      "X:230",
      "X:231",
      "X:232",
      "X:233",
      "X:234",
      "X:235",
      "X:236",
      "X:237",
      "X:238",
      "X:239",
      "X:24",
      "X:240",
      "X:241",
      "X:242",
      "X:243",
      "X:244",
      "X:245",
      "X:246",
      "X:247",
      "X:248",
      "X:249",
      "X:25",
      "X:250",
      "X:251",
      "X:252",
      "X:253",
      "X:254",
      "X:255",
      "X:256",
      "X:257",
      "X:258",
      "X:259",
      "X:26",
      "X:260",
      "X:261",
      "X:262",
      "X:27",
      "X:270",
      "X:271",
      "X:272",
      "X:273",
      "X:274",
      "X:275",
      "X:276",
      "X:277",
      "X:278",
      "X:279",
      "X:28",
      "X:280",
      "X:281",
      "X:282",
      "X:283",
      "X:284",
      "X:285",
      "X:286",
      "X:287",
      "X:288",
      "X:289",
      "X:29",
      "X:290",
      "X:291",
      "X:292",
      "X:293",
      "X:294",
      "X:295",
      "X:296",
      "X:297",
      "X:298",
      "X:299",
      "X:3",
      "X:30",
      "X:300",
      "X:301",
      "X:302",
      "X:303",
      "X:304",
      "X:305",
      "X:306",
      "X:307",
      "X:308",
      "X:309",
      "X:31",
      "X:310",
      "X:311",
      "X:312",
      "X:313",
      "X:314",
      "X:315",
      "X:316",
      "X:317",
      "X:318",
      "X:319",
      "X:32",
      "X:320",
      "X:321",
      "X:322",
      "X:323",
      "X:324",
      "X:325",
      "X:326",
      "X:327",
      "X:328",
      "X:329",
      "X:33",
      "X:330",
      "X:331",
      "X:332",
      "X:333",
      "X:334",
      "X:335",
      "X:336",
      "X:34",
      "X:343",
      "X:344",
      "X:345",
      "X:346",
      "X:347",
      "X:348",
      "X:349",
      "X:35",
      "X:350",
      "X:351",
      "X:352",
      "X:353",
      "X:354",
      "X:355",
      "X:356",
      "X:357",
      "X:358",
      "X:359",
      "X:36",
      "X:360",
      "X:361",
      "X:362",
      "X:363",
      "X:364",
      "X:365",
      "X:366",
      "X:367",
      "X:368",
      "X:369",
      "X:37",
      "X:370",
      "X:371",
      "X:372",
      "X:373",
      "X:374",
      "X:375",
      "X:376",
      "X:377",
      "X:378",
      "X:379",
      "X:38",
      "X:380",
      "X:381",
      "X:39",
      "X:4",
      "X:40",
      "X:41",
      "X:42",
      "X:43",
      "X:44",
      "X:45",
      "X:46",
      "X:47",
      "X:48",
      "X:49",
      "X:5",
      "X:50",
      "X:51",
      "X:52",
      "X:53",
      "X:54",
      "X:55",
      "X:56",
      "X:57",
      "X:58",
      "X:59",
      "X:6",
      "X:60",
      "X:61",
      "X:62",
      "X:63",
      "X:64",
      "X:65",
      "X:66",
      "X:67",
      "X:68",
      "X:69",
      "X:7",
      "X:70",
      "X:71",
      "X:78",
      "X:79",
      "X:8",
      "X:80",
      "X:81",
      "X:82",
      "X:83",
      "X:84",
      "X:85",
      "X:86",
      "X:87",
      "X:88",
      "X:89",
      "X:9",
      "X:90",
      "X:91",
      "X:92",
      "X:93",
      "X:94",
      "X:95",
      "X:96",
      "X:97",
      "X:98",
      "X:99"
    ],
    "X:175": [
      "X:1",
      "X:10",
      "X:100",
      "X:101",
      "X:102",
      "X:103",
      "X:104",
      "X:105",
      "X:106",
      "X:107",
      "X:108",
      "X:109",
      "X:11",
      "X:110",
      "X:111",
      "X:112",
      "X:113",
      "X:114",
      "X:115",
      "X:116",
      "X:117",
      "X:118",
      "X:119",
      "X:12",
      "X:120",
      "X:121",
      "X:122",
      "X:123",
      "X:124",
      "X:125",
      "X:126",
      "X:127",
      "X:128",
      "X:129",
      "X:13",
      "X:130",
      "X:131",
      "X:132",
      "X:133",
      "X:134",
      "X:135",
      "X:136",
      "X:137",
      "X:138",
      "X:139",
      "X:14",
      "X:140",
      "X:141",
      "X:142",
      "X:143",
      "X:144",
      "X:145",
      "X:146",
      "X:147",
      "X:148",
      "X:149",
      "X:15",
      "X:150",
      "X:151",
      "X:152",
      "X:153",
      "X:154",
      "X:155",
      "X:156",
      "X:157",
      "X:158",
      "X:159",
      "X:16",
      "X:160",
      "X:161",
      "X:162",
      "X:163",
      "X:164",
      "X:165",
      "X:166",
      "X:167",
      "X:168",
      "X:169",
      "X:17",
      "X:170",
      "X:171",
      "X:172",
      "X:173",
      "X:174",
      "X:176",
      "X:177",
      "X:178",
      "X:179",
      "X:18",
      "X:180",
      "X:181",
      "X:182",
      "X:183",
      "X:184",
      "X:185",
      "X:186",
      "X:187",
      "X:188",
      "X:189",
      "X:19",
      "X:190",
      "X:191",
      "X:192",
      "X:193",
      "X:194",
      "X:195",
      "X:196",
      "X:197",
      "X:198",
      "X:199",
      "X:2",
      "X:20",
      "X:200",
      "X:201",
      "X:202",
      "X:203",
      "X:204",
      "X:205",
      "X:206",
      "X:207",
      "X:208",
      "X:209",
      "X:21",
      "X:210",
      "X:211",
      "X:212",
      "X:213",
      "X:214",
      "X:215",
      "X:216",
      "X:217",
      "X:218",
      "X:219",
      "X:22",
      "X:220",
      "X:221",
      "X:222",
      "X:223",
      "X:224",
      "X:225",
      "X:226",
      "X:227",
      "X:228",
      "X:229",
      "X:23",
      "X:230",
      "X:231",
      "X:232",
      "X:233",
      "X:234",
      "X:235",
      "X:236",
      "X:237",
      "X:238",
      "X:239",
      "X:24",
      "X:240",
      "X:241",
      "X:242",
      "X:243",
      "X:244",
      "X:245",
      "X:246",
      "X:247",
      "X:248",
      "X:249",
      "X:25",
      "X:250",
      "X:251",
      "X:252",
      "X:253",
      "X:254",
      "X:255",
      "X:256",
      "X:257",
      "X:258",
      "X:259",
      "X:26",
      "X:260",
      "X:261",
      "X:262",
      "X:27",
      "X:270",
      "X:271",
      "X:272",
      "X:273",
      "X:274",
      "X:275",
      "X:276",
      "X:277",
      "X:278",
      "X:279",
      "X:28",
      "X:280",
      "X:281",
      "X:282",
      "X:283",
      "X:284",
      "X:285",
      "X:286",
      "X:287",
      "X:288",
      "X:289",
      "X:29",
      "X:290",
      "X:291",
      "X:292",
      "X:293",
      "X:294",
      "X:295",
      "X:296",
      "X:297",
      "X:298",
      "X:299",
      "X:3",
      "X:30",
      "X:300",
      "X:301",
      "X:302",
      "X:303",
      "X:304",
      "X:305",
      "X:306",
      "X:307",
      "X:308",
      "X:309",
      "X:31",
      "X:310",
      "X:311",
      "X:312",
      "X:313",
      "X:314",
      "X:315",
      "X:316",
      "X:317",
      "X:318",
      "X:319",
      "X:32",
      "X:320",
      "X:321",
      "X:322",
      "X:323",
      "X:324",
      "X:325",
      "X:326",
      "X:327",
      "X:328",
      "X:329",
      "X:33",
      "X:330",
      "X:331",
      "X:332",
      "X:333",
      "X:334",
      "X:335",
      "X:336",
      "X:34",
      "X:343",
      "X:344",
      "X:345",
      "X:346",
      "X:347",
      "X:348",
      "X:349",
      "X:35",
      "X:350",
      "X:351",
      "X:352",
      "X:353",
      "X:354",
      "X:355",
      "X:356",
      "X:357",
      "X:358",
      "X:359",
      "X:36",
      "X:360",
      "X:361",
      "X:362",
      "X:363",
      "X:364",
      "X:365",
      "X:366",
      "X:367",
      "X:368",
      "X:369",
      "X:37",
      "X:370",
      "X:371",
      "X:372",
      "X:373",
      "X:374",
      "X:375",
      "X:376",
      "X:377",
      "X:378",
      "X:379",
      "X:38",
      "X:380",
      "X:381",
      "X:39",
      "X:4",
      "X:40",
      "X:41",
      "X:42",
      "X:43",
      "X:44",
      "X:45",
      "X:46",
      "X:47",
      "X:48",
      "X:49",
      "X:5",
      "X:50",
      "X:51",
      "X:52",
      "X:53",
      "X:54",
      "X:55",
      "X:56",
      "X:57",
      "X:58",
      "X:59",
      "X:6",
      "X:60",
      "X:61",
      "X:62",
      "X:63",
      "X:64",
      "X:65",
      "X:66",
      "X:67",
      "X:68",
      "X:69",
      "X:7",
      "X:70",
      "X:71",
      "X:78",
      "X:79",
      "X:8",
      "X:80",
      "X:81",
      "X:82",
      "X:83",
      "X:84",
      "X:85",
      "X:86",
      "X:87",
      "X:88",
      "X:89",
      "X:9",
      "X:90",
      "X:91",
      "X:92",
      "X:93",
      "X:94",
      "X:95",
      "X:96",
      "X:97",
      "X:98",
      "X:99"
    ],
    "X:176": [
      "X:1",
      "X:10",
      "X:100",
      "X:101",
      "X:102",
      "X:103",
      "X:104",
      "X:105",
      "X:106",
      "X:107",
      "X:108",
      "X:109",
      "X:11",
      "X:110",
      "X:111",
      "X:112",
      "X:113",
      "X:114",
      "X:115",
      "X:116",
      "X:117",
      "X:118",
      "X:119",
      "X:12",
      "X:120",
      "X:121",
      "X:122",
      "X:123",
      "X:124",
      "X:125",
      "X:126",
      "X:127",
      "X:128",
      "X:129",
      "X:13",
      "X:130",
      "X:131",
      "X:132",
      "X:133",
      "X:134",
      "X:135",
      "X:136",
      "X:137",
      "X:138",
      "X:139",
      "X:14",
      "X:140",
      "X:141",
      "X:142",
      "X:143",
      "X:144",
      "X:145",
      "X:146",
      "X:147",
      "X:148",
      "X:149",
      "X:15",
      "X:150",
      "X:151",
      "X:152",
      "X:153",
      "X:154",
      "X:155",
      "X:156",
      "X:157",
      "X:158",
      "X:159",
      "X:16",
      "X:160",
      "X:161",
      "X:162",
      "X:163",
      "X:164",
      "X:165",
      "X:166",
      "X:167",
      "X:168",
      "X:169",
      "X:17",
      "X:170",
      "X:171",
      "X:172",
      "X:173",
      "X:174",
      "X:175",
      "X:177",
      "X:178",
      "X:179",
      "X:18",
      "X:180",
      "X:181",
      "X:182",
      "X:183",
      "X:184",
      "X:185",
      "X:186",
      "X:187",
      "X:188",
      "X:189",
      "X:19",
      "X:190",
      "X:191",
      "X:192",
      "X:193",
      "X:194",
      "X:195",
      "X:196",
      "X:197",
      "X:198",
      "X:199",
      "X:2",
      "X:20",
      "X:200",
      "X:201",
      "X:202",
      "X:203",
      "X:204",
      "X:205",
      "X:206",
      "X:207",
      "X:208",
      "X:209",
      "X:21",
      "X:210",
      "X:211",
      "X:212",
      "X:213",
      "X:214",
      "X:215",
      "X:216",
      "X:217",
      "X:218",
      "X:219",
      "X:22",
      "X:220",
      "X:221",
      "X:222",
      "X:223",
      "X:224",
      "X:225",
      "X:226",
      "X:227",
      "X:228",
      "X:229",
      "X:23",
      "X:230",
      "X:231",
      "X:232",
      "X:233",
      "X:234",
      "X:235",
      "X:236",
      "X:237",
      "X:238",
      "X:239",
      "X:24",
      "X:240",
      "X:241",
      "X:242",
      "X:243",
      "X:244",
      "X:245",
      "X:246",
      "X:247",
      "X:248",
      "X:249",
      "X:25",
      "X:250",
      "X:251",
      "X:252",
      "X:253",
      "X:254",
      "X:255",
      "X:256",
      "X:257",
      "X:258",
      "X:259",
      "X:26",
      "X:260",
      "X:261",
      "X:262",
      "X:27",
      "X:270",
      "X:271",
      "X:272",
      "X:273",
      "X:274",
      "X:275",
      "X:276",
      "X:277",
      "X:278",
      "X:279",
      "X:28",
      "X:280",
      "X:281",
      "X:282",
      "X:283",
      "X:284",
      "X:285",
      "X:286",
      "X:287",
      "X:288",
      "X:289",
      "X:29",
      "X:290",
      "X:291",
      "X:292",
      "X:293",
      "X:294",
      "X:295",
      "X:296",
      "X:297",
      "X:298",
      "X:299",
      "X:3",
      "X:30",
      "X:300",
      "X:301",
      "X:302",
      "X:303",
      "X:304",
      "X:305",
      "X:306",
      "X:307",
      "X:308",
      "X:309",
      "X:31",
      "X:310",
      "X:311",
      "X:312",
      "X:313",
      "X:314",
      "X:315",
      "X:316",
      "X:317",
      "X:318",
      "X:319",
      "X:32",
      "X:320",
      "X:321",
      "X:322",
      "X:323",
      "X:324",
      "X:325",
      "X:326",
      "X:327",
      "X:328",
      "X:329",
      "X:33",
      "X:330",
      "X:331",
      "X:332",
      "X:333",
      "X:334",
      "X:335",
      "X:336",
      "X:34",
      "X:343",
      "X:344",
      "X:345",
      "X:346",
      "X:347",
      "X:348",
      "X:349",
      "X:35",
      "X:350",
      "X:351",
      "X:352",
      "X:353",
      "X:354",
      "X:355",
      "X:356",
      "X:357",
      "X:358",
      "X:359",
      "X:36",
      "X:360",
      "X:361",
      "X:362",
      "X:363",
      "X:364",
      "X:365",
      "X:366",
      "X:367",
      "X:368",
      "X:369",
      "X:37",
      "X:370",
      "X:371",
      "X:372",
      "X:373",
      "X:374",
      "X:375",
      "X:376",
      "X:377",
      "X:378",
      "X:379",
      "X:38",
      "X:380",
      "X:381",
      "X:39",
      "X:4",
      "X:40",
      "X:41",
      "X:42",
      "X:43",
      "X:44",
      "X:45",
      "X:46",
      "X:47",
      "X:48",
      "X:49",
      "X:5",
      "X:50",
      "X:51",
      "X:52",
      "X:53",
      "X:54",
      "X:55",
      "X:56",
      "X:57",
      "X:58",
      "X:59",
      "X:6",
      "X:60",
      "X:61",
      "X:62",
      "X:63",
      "X:64",
      "X:65",
      "X:66",
      "X:67",
      "X:68",
      "X:69",
      "X:7",
      "X:70",
      "X:71",
      "X:78",
      "X:79",
      "X:8",
      "X:80",
      "X:81",
      "X:82",
      "X:83",
      "X:84",
      "X:85",
      "X:86",
      "X:87",
      "X:88",
      "X:89",
      "X:9",
      "X:90",
      "X:91",
      "X:92",
      "X:93",
      "X:94",
      "X:95",
      "X:96",
      "X:97",
      "X:98",
      "X:99"
    ],
    "X:177": [
      "X:1",
      "X:10",
      "X:100",
      "X:101",
      "X:102",
      "X:103",
      "X:104",
      "X:105",
      "X:106",
      "X:107",
      "X:108",
      "X:109",
      "X:11",
      "X:110",
      "X:111",
      "X:112",
      "X:113",
      "X:114",
      "X:115",
      "X:116",
      "X:117",
      "X:118",
      "X:119",
      "X:12",
      "X:120",
      "X:121",
      "X:122",
      "X:123",
      "X:124",
      "X:125",
      "X:126",
      "X:127",
      "X:128",
      "X:129",
      "X:13",
      "X:130",
      "X:131",
      "X:132",
      "X:133",
      "X:134",
      "X:135",
      "X:136",
      "X:137",
      "X:138",
      "X:139",
      "X:14",
      "X:140",
      "X:141",
      "X:142",
      "X:143",
      "X:144",
      "X:145",
      "X:146",
      "X:147",
      "X:148",
      "X:149",
      "X:15",
      "X:150",
      "X:151",
      "X:152",
      "X:153",
      "X:154",
      "X:155",
      "X:156",
      "X:157",
      "X:158",
      "X:159",
      "X:16",
      "X:160",
      "X:161",
      "X:162",
      "X:163",
      "X:164",
      "X:165",
      "X:166",
      "X:167",
      "X:168",
      "X:169",
      "X:17",
      "X:170",
      "X:171",
      "X:172",
      "X:173",
      "X:174",
      "X:175",
      "X:176",
      "X:178",
      "X:179",
      "X:18",
      "X:180",
      "X:181",
      "X:182",
      "X:183",
      "X:184",
      "X:185",
      "X:186",
      "X:187",
      "X:188",
      "X:189",
      "X:19",
      "X:190",
      "X:191",
      "X:192",
      "X:193",
      "X:194",
      "X:195",
      "X:196",
      "X:197",
      "X:198",
      "X:199",
      "X:2",
      "X:20",
      "X:200",
      "X:201",
      "X:202",
      "X:203",
      "X:204",
      "X:205",
      "X:206",
      "X:207",
      "X:208",
      "X:209",
      "X:21",
      "X:210",
      "X:211",
      "X:212",
      "X:213",
      "X:214",
      "X:215",
      "X:216",
      "X:217",
      "X:218",
      "X:219",
      "X:22",
      "X:220",
      "X:221",
      "X:222",
      "X:223",
      "X:224",
      "X:225",
      "X:226",
      "X:227",
      "X:228",
      "X:229",
      "X:23",
      "X:230",
      "X:231",
      "X:232",
      "X:233",
      "X:234",
      "X:235",
      "X:236",
      "X:237",
      "X:238",
      "X:239",
      "X:24",
      "X:240",
      "X:241",
      "X:242",
      "X:243",
      "X:244",
      "X:245",
      "X:246",
      "X:247",
      "X:248",
      "X:249",
      "X:25",
      "X:250",
      "X:251",
      "X:252",
      "X:253",
      "X:254",
      "X:255",
      "X:256",
      "X:257",
      "X:258",
      "X:259",
      "X:26",
      "X:260",
      "X:261",
      "X:262",
      "X:27",
      "X:270",
      "X:271",
      "X:272",
      "X:273",
      "X:274",
      "X:275",
      "X:276",
      "X:277",
      "X:278",
      "X:279",
      "X:28",
      "X:280",
      "X:281",
      "X:282",
      "X:283",
      "X:284",
      "X:285",
      "X:286",
      "X:287",
      "X:288",
      "X:289",
      "X:29",
      "X:290",
      "X:291",
      "X:292",
      "X:293",
      "X:294",
      "X:295",
      "X:296",
      "X:297",
      "X:298",
      "X:299",
      "X:3",
      "X:30",
      "X:300",
      "X:301",
      "X:302",
      "X:303",
      "X:304",
      "X:305",
      "X:306",
      "X:307",
      "X:308",
      "X:309",
      "X:31",
      "X:310",
      "X:311",
      "X:312",
      "X:313",
      "X:314",
      "X:315",
      "X:316",
      "X:317",
      "X:318",
      "X:319",
      "X:32",
      "X:320",
      "X:321",
      "X:322",
      "X:323",
      "X:324",
      "X:325",
      "X:326",
      "X:327",
      "X:328",
      "X:329",
      "X:33",
      "X:330",
      "X:331",
      "X:332",
      "X:333",
      "X:334",
      "X:335",
      "X:336",
      "X:34",
      "X:343",
      "X:344",
      "X:345",
      "X:346",
      "X:347",
      "X:348",
      "X:349",
      "X:35",
      "X:350",
      "X:351",
      "X:352",
      "X:353",
      "X:354",
      "X:355",
      "X:356",
      "X:357",
      "X:358",
      "X:359",
      "X:36",
      "X:360",
      "X:361",
      "X:362",
      "X:363",
      "X:364",
      "X:365",
      "X:366",
      "X:367",
      "X:368",
      "X:369",
      "X:37",
      "X:370",
      "X:371",
      "X:372",
      "X:373",
      "X:374",
      "X:375",
      "X:376",
      "X:377",
      "X:378",
      "X:379",
      "X:38",
      "X:380",
      "X:381",
      "X:39",
      "X:4",
      "X:40",
      "X:41",
      "X:42",
      "X:43",
      "X:44",
      "X:45",
      "X:46",
      "X:47",
      "X:48",
      "X:49",
      "X:5",
      "X:50",
      "X:51",
      "X:52",
      "X:53",
      "X:54",
      "X:55",
      "X:56",
      "X:57",
      "X:58",
      "X:59",
      "X:6",
      "X:60",
      "X:61",
      "X:62",
      "X:63",
      "X:64",
      "X:65",
      "X:66",
      "X:67",
      "X:68",
      "X:69",
      "X:7",
      "X:70",
      "X:71",
      "X:78",
      "X:79",
      "X:8",
      "X:80",
      "X:81",
      "X:82",
      "X:83",
      "X:84",
      "X:85",
      "X:86",
      "X:87",
      "X:88",
      "X:89",
      "X:9",
      "X:90",
      "X:91",
      "X:92",
      "X:93",
      "X:94",
      "X:95",
      "X:96",
      "X:97",
      "X:98",
      "X:99"
    ],
    "X:178": [
      "X:1",
      "X:10",
      "X:100",
      "X:101",
      "X:102",
      "X:103",
      "X:104",
      "X:105",
      "X:106",
      "X:107",
      "X:108",
      "X:109",
      "X:11",
      "X:110",
      "X:111",
      "X:112",
      "X:113",
      "X:114",
      "X:115",
      "X:116",
      "X:117",
      "X:118",
      "X:119",
      "X:12",
      "X:120",
      "X:121",
      "X:122",
      "X:123",
      "X:124",
      "X:125",
      "X:126",
      "X:127",
      "X:128",
      "X:129",
      "X:13",
      "X:130",
      "X:131",
      "X:132",
      "X:133",
      "X:134",
      "X:135",
      "X:136",
      "X:137",
      "X:138",
      "X:139",
      "X:14",
      "X:140",
      "X:141",
      "X:142",
      "X:143",
      "X:144",
      "X:145",
      "X:146",
      "X:147",
      "X:148",
      "X:149",
      "X:15",
      "X:150",
      "X:151",
      "X:152",
      "X:153",
      "X:154",
      "X:155",
      "X:156",
      "X:157",
      "X:158",
      "X:159",
      "X:16",
      "X:160",
      "X:161",
      "X:162",
      "X:163",
      "X:164",
      "X:165",
      "X:166",
      "X:167",
      "X:168",
      "X:169",
      "X:17",
      "X:170",
      "X:171",
      "X:172",
      "X:173",
      "X:174",
      "X:175",
      "X:176",
      "X:177",
      "X:179",
      "X:18",
      "X:180",
      "X:181",
      "X:182",
      "X:183",
      "X:184",
      "X:185",
      "X:186",
      "X:187",
      "X:188",
      "X:189",
      "X:19",
      "X:190",
      "X:191",
      "X:192",
      "X:193",
      "X:194",
      "X:195",
      "X:196",
      "X:197",
      "X:198",
      "X:199",
      "X:2",
      "X:20",
      "X:200",
      "X:201",
      "X:202",
      "X:203",
      "X:204",
      "X:205",
      "X:206",
      "X:207",
      "X:208",
      "X:209",
      "X:21",
      "X:210",
      "X:211",
      "X:212",
      "X:213",
      "X:214",
      "X:215",
      "X:216",
      "X:217",
      "X:218",
      "X:219",
      "X:22",
      "X:220",
      "X:221",
      "X:222",
      "X:223",
      "X:224",
      "X:225",
      "X:226",
      "X:227",
      "X:228",
      "X:229",
      "X:23",
      "X:230",
      "X:231",
      "X:232",
      "X:233",
      "X:234",
      "X:235",
      "X:236",
      "X:237",
      "X:238",
      "X:239",
      "X:24",
      "X:240",
      "X:241",
      "X:242",
      "X:243",
      "X:244",
      "X:245",
      "X:246",
      "X:247",
      "X:248",
      "X:249",
      "X:25",
      "X:250",
      "X:251",
      "X:252",
      "X:253",
      "X:254",
      "X:255",
      "X:256",
      "X:257",
      "X:258",
      "X:259",
      "X:26",
      "X:260",
      "X:261",
      "X:262",
      "X:27",
      "X:270",
      "X:271",
      "X:272",
      "X:273",
      "X:274",
      "X:275",
      "X:276",
      "X:277",
      "X:278",
      "X:279",
      "X:28",
      "X:280",
      "X:281",
      "X:282",
      "X:283",
      "X:284",
      "X:285",
      "X:286",
      "X:287",
      "X:288",
      "X:289",
      "X:29",
      "X:290",
      "X:291",
      "X:292",
      "X:293",
      "X:294",
      "X:295",
      "X:296",
      "X:297",
      "X:298",
      "X:299",
      "X:3",
      "X:30",
      "X:300",
      "X:301",
      "X:302",
      "X:303",
      "X:304",
      "X:305",
      "X:306",
      "X:307",
      "X:308",
      "X:309",
      "X:31",
      "X:310",
      "X:311",
      "X:312",
      "X:313",
      "X:314",
      "X:315",
      "X:316",
      "X:317",
      "X:318",
      "X:319",
      "X:32",
      "X:320",
      "X:321",
      "X:322",
      "X:323",
      "X:324",
      "X:325",
      "X:326",
      "X:327",
      "X:328",
      "X:329",
      "X:33",
      "X:330",
      "X:331",
      "X:332",
      "X:333",
      "X:334",
      "X:335",
      "X:336",
      "X:34",
      "X:343",
      "X:344",
      "X:345",
      "X:346",
      "X:347",
      "X:348",
      "X:349",
      "X:35",
      "X:350",
      "X:351",
      "X:352",
      "X:353",
      "X:354",
      "X:355",
      "X:356",
      "X:357",
      "X:358",
      "X:359",
      "X:36",
      "X:360",
      "X:361",
      "X:362",
      "X:363",
      "X:364",
      "X:365",
      "X:366",
      "X:367",
      "X:368",
      "X:369",
      "X:37",
      "X:370",
      "X:371",
      "X:372",
      "X:373",
      "X:374",
      "X:375",
      "X:376",
      "X:377",
      "X:378",
      "X:379",
      "X:38",
      "X:380",
      "X:381",
      "X:39",
      "X:4",
      "X:40",
      "X:41",
      "X:42",
      "X:43",
      "X:44",
      "X:45",
      "X:46",
      "X:47",
      "X:48",
      "X:49",
      "X:5",
      "X:50",
      "X:51",
      "X:52",
      "X:53",
      "X:54",
      "X:55",
      "X:56",
      "X:57",
      "X:58",
      "X:59",
      "X:6",
      "X:60",
      "X:61",
      "X:62",
      "X:63",
      "X:64",
      "X:65",
      "X:66",
      "X:67",
      "X:68",
      "X:69",
      "X:7",
      "X:70",
      "X:71",
      "X:78",
      "X:79",
      "X:8",
      "X:80",
      "X:81",
      "X:82",
      "X:83",
      "X:84",
      "X:85",
      "X:86",
      "X:87",
      "X:88",
      "X:89",
      "X:9",
      "X:90",
      "X:91",
      "X:92",
      "X:93",
      "X:94",
      "X:95",
      "X:96",
      "X:97",
      "X:98",
      "X:99"
    ],
    "X:179": [
      "X:1",
      "X:10",
      "X:100",
      "X:101",
      "X:102",
      "X:103",
      "X:104",
      "X:105",
      "X:106",
      "X:107",
      "X:108",
      "X:109",
      "X:11",
      "X:110",
      "X:111",
      "X:112",
      "X:113",
      "X:114",
      "X:115",
      "X:116",
      "X:117",
      "X:118",
      "X:119",
      "X:12",
      "X:120",
      "X:121",
      "X:122",
      "X:123",
      "X:124",
      "X:125",
      "X:126",
      "X:127",
      "X:128",
      "X:129",
      "X:13",
      "X:130",
      "X:131",
      "X:132",
      "X:133",
      "X:134",
      "X:135",
      "X:136",
      "X:137",
      "X:138",
      "X:139",
      "X:14",
      "X:140",
      "X:141",
      "X:142",
      "X:143",
      "X:144",
      "X:145",
      "X:146",
      "X:147",
      "X:148",
      "X:149",
      "X:15",
      "X:150",
      "X:151",
      "X:152",
      "X:153",
      "X:154",
      "X:155",
      "X:156",
      "X:157",
      "X:158",
      "X:159",
      "X:16",
      "X:160",
      "X:161",
      "X:162",
      "X:163",
      "X:164",
      "X:165",
      "X:166",
      "X:167",
      "X:168",
      "X:169",
      "X:17",
      "X:170",
      "X:171",
      "X:172",
      "X:173",
      "X:174",
      "X:175",
      "X:176",
      "X:177",
      "X:178",
      "X:18",
      "X:180",
      "X:181",
      "X:182",
      "X:183",
      "X:184",
      "X:185",
      "X:186",
      "X:187",
      "X:188",
      "X:189",
      "X:19",
      "X:190",
      "X:191",
      "X:192",
      "X:193",
      "X:194",
      "X:195",
      "X:196",
      "X:197",
      "X:198",
      "X:199",
      "X:2",
      "X:20",
      "X:200",
      "X:201",
      "X:202",
      "X:203",
      "X:204",
      "X:205",
      "X:206",
      "X:207",
      "X:208",
      "X:209",
      "X:21",
      "X:210",
      "X:211",
      "X:212",
      "X:213",
      "X:214",
      "X:215",
      "X:216",
      "X:217",
      "X:218",
      "X:219",
      "X:22",
      "X:220",
      "X:221",
      "X:222",
      "X:223",
      "X:224",
      "X:225",
      "X:226",
      "X:227",
      "X:228",
      "X:229",
      "X:23",
      "X:230",
      "X:231",
      "X:232",
      "X:233",
      "X:234",
      "X:235",
      "X:236",
      "X:237",
      "X:238",
      "X:239",
      "X:24",
      "X:240",
      "X:241",
      "X:242",
      "X:243",
      "X:244",
      "X:245",
      "X:246",
      "X:247",
      "X:248",
      "X:249",
      "X:25",
      "X:250",
      "X:251",
      "X:252",
      "X:253",
      "X:254",
      "X:255",
      "X:256",
      "X:257",
      "X:258",
      "X:259",
      "X:26",
      "X:260",
      "X:261",
      "X:262",
      "X:27",
      "X:270",
      "X:271",
      "X:272",
      "X:273",
      "X:274",
      "X:275",
      "X:276",
      "X:277",
      "X:278",
      "X:279",
      "X:28",
      "X:280",
      "X:281",
      "X:282",
      "X:283",
      "X:284",
      "X:285",
      "X:286",
      "X:287",
      "X:288",
      "X:289",
      "X:29",
      "X:290",
      "X:291",
      "X:292",
      "X:293",
      "X:294",
      "X:295",
      "X:296",
      "X:297",
      "X:298",
      "X:299",
      "X:3",
      "X:30",
      "X:300",
      "X:301",
      "X:302",
      "X:303",
      "X:304",
      "X:305",
      "X:306",
      "X:307",
      "X:308",
      "X:309",
      "X:31",
      "X:310",
      "X:311",
      "X:312",
      "X:313",
      "X:314",
      "X:315",
      "X:316",
      "X:317",
      "X:318",
      "X:319",
      "X:32",
      "X:320",
      "X:321",
      "X:322",
      "X:323",
      "X:324",
      "X:325",
      "X:326",
      "X:327",
      "X:328",
      "X:329",
      "X:33",
      "X:330",
      "X:331",
      "X:332",
      "X:333",
      "X:334",
      "X:335",
      "X:336",
      "X:34",
      "X:343",
      "X:344",
      "X:345",
      "X:346",
      "X:347",
      "X:348",
      "X:349",
      "X:35",
      "X:350",
      "X:351",
      "X:352",
      "X:353",
      "X:354",
      "X:355",
      "X:356",
      "X:357",
      "X:358",
      "X:359",
      "X:36",
      "X:360",
      "X:361",
      "X:362",
      "X:363",
      "X:364",
      "X:365",
      "X:366",
      "X:367",
      "X:368",
      "X:369",
      "X:37",
      "X:370",
      "X:371",
      "X:372",
      "X:373",
      "X:374",
      "X:375",
      "X:376",
      "X:377",
      "X:378",
      "X:379",
      "X:38",
      "X:380",
      "X:381",
      "X:39",
      "X:4",
      "X:40",
      "X:41",
      "X:42",
      "X:43",
      "X:44",
      "X:45",
      "X:46",
      "X:47",
      "X:48",
      "X:49",
      "X:5",
      "X:50",
      "X:51",
      "X:52",
      "X:53",
      "X:54",
      "X:55",
      "X:56",
      "X:57",
      "X:58",
      "X:59",
      "X:6",
      "X:60",
      "X:61",
      "X:62",
      "X:63",
      "X:64",
      "X:65",
      "X:66",
      "X:67",
      "X:68",
      "X:69",
      "X:7",
      "X:70",
      "X:71",
      "X:78",
      "X:79",
      "X:8",
      "X:80",
      "X:81",
      "X:82",
      "X:83",
      "X:84",
      "X:85",
      "X:86",
      "X:87",
      "X:88",
      "X:89",
      "X:9",
      "X:90",
      "X:91",
      "X:92",
      "X:93",
      "X:94",
      "X:95",
      "X:96",
      "X:97",
      "X:98",
      "X:99"
    ],
    "X:180": [
      "X:1",
      "X:10",
      "X:100",
      "X:101",
      "X:102",
      "X:103",
      "X:104",
      "X:105",
      "X:106",
      "X:107",
      "X:108",
      "X:109",
      "X:11",
      "X:110",
      "X:111",
      "X:112",
      "X:113",
      "X:114",
      "X:115",
      "X:116",
      "X:117",
      "X:118",
      "X:119",
      "X:12",
      "X:120",
      "X:121",
      "X:122",
      "X:123",
      "X:124",
      "X:125",
      "X:126",
      "X:127",
      "X:128",
      "X:129",
      "X:13",
      "X:130",
      "X:131",
      "X:132",
      "X:133",
      "X:134",
      "X:135",
      "X:136",
      "X:137",
      "X:138",
      "X:139",
      "X:14",
      "X:140",
      "X:141",
      "X:142",
      "X:143",
      "X:144",
      "X:145",
      "X:146",
      "X:147",
      "X:148",
      "X:149",
      "X:15",
      "X:150",
      "X:151",
      "X:152",
      "X:153",
      "X:154",
      "X:155",
      "X:156",
      "X:157",
      "X:158",
      "X:159",
      "X:16",
      "X:160",
      "X:161",
      "X:162",
      "X:163",
      "X:164",
      "X:165",
      "X:166",
      "X:167",
      "X:168",
      "X:169",
      "X:17",
      "X:170",
      "X:171",
      "X:172",
      "X:173",
      "X:174",
      "X:175",
      "X:176",
      "X:177",
      "X:178",
      "X:179",
      "X:18",
      "X:181",
      "X:182",
      "X:183",
      "X:184",
      "X:185",
      "X:186",
      "X:187",
      "X:188",
      "X:189",
      "X:19",
      "X:190",
      "X:191",
      "X:192",
      "X:193",
      "X:194",
      "X:195",
      "X:196",
      "X:197",
      "X:198",
      "X:199",
      "X:2",
      "X:20",
      "X:200",
      "X:201",
      "X:202",
      "X:203",
      "X:204",
      "X:205",
      "X:206",
      "X:207",
      "X:208",
      "X:209",
      "X:21",
      "X:210",
      "X:211",
      "X:212",
      "X:213",
      "X:214",
      "X:215",
      "X:216",
      "X:217",
      "X:218",
      "X:219",
      "X:22",
      "X:220",
      "X:221",
      "X:222",
      "X:223",
      "X:224",
      "X:225",
      "X:226",
      "X:227",
      "X:228",
      "X:229",
      "X:23",
      "X:230",
      "X:231",
      "X:232",
      "X:233",
      "X:234",
      "X:235",
      "X:236",
      "X:237",
      "X:238",
      "X:239",
      "X:24",
      "X:240",
      "X:241",
      "X:242",
      "X:243",
      "X:244",
      "X:245",
      "X:246",
      "X:247",
      "X:248",
      "X:249",
      "X:25",
      "X:250",
      "X:251",
      "X:252",
      "X:253",
      "X:254",
      "X:255",
      "X:256",
      "X:257",
      "X:258",
      "X:259",
      "X:26",
      "X:260",
      "X:261",
      "X:262",
      "X:27",
      "X:270",
      "X:271",
      "X:272",
      "X:273",
      "X:274",
      "X:275",
      "X:276",
      "X:277",
      "X:278",
      "X:279",
      "X:28",
      "X:280",
      "X:281",
      "X:282",
      "X:283",
      "X:284",
      "X:285",
      "X:286",
      "X:287",
      "X:288",
      "X:289",
      "X:29",
      "X:290",
      "X:291",
      "X:292",
      "X:293",
      "X:294",
      "X:295",
      "X:296",
      "X:297",
      "X:298",
      "X:299",
      "X:3",
      "X:30",
      "X:300",
      "X:301",
      "X:302",
      "X:303",
      "X:304",
      "X:305",
      "X:306",
      "X:307",
      "X:308",
      "X:309",
      "X:31",
      "X:310",
      "X:311",
      "X:312",
      "X:313",
      "X:314",
      "X:315",
      "X:316",
      "X:317",
      "X:318",
      "X:319",
      "X:32",
      "X:320",
      "X:321",
      "X:322",
      "X:323",
      "X:324",
      "X:325",
      "X:326",
      "X:327",
      "X:328",
      "X:329",
      "X:33",
      "X:330",
      "X:331",
      "X:332",
      "X:333",
      "X:334",
      "X:335",
      "X:336",
      "X:34",
      "X:343",
      "X:344",
      "X:345",
      "X:346",
      "X:347",
      "X:348",
      "X:349",
      "X:35",
      "X:350",
      "X:351",
      "X:352",
      "X:353",
      "X:354",
      "X:355",
      "X:356",
      "X:357",
      "X:358",
      "X:359",
      "X:36",
      "X:360",
      "X:361",
      "X:362",
      "X:363",
      "X:364",
      "X:365",
      "X:366",
      "X:367",
      "X:368",
      "X:369",
      "X:37",
      "X:370",
      "X:371",
      "X:372",
      "X:373",
      "X:374",
      "X:375",
      "X:376",
      "X:377",
      "X:378",
      "X:379",
      "X:38",
      "X:380",
      "X:381",
      "X:39",
      "X:4",
      "X:40",
      "X:41",
      "X:42",
      "X:43",
      "X:44",
      "X:45",
      "X:46",
      "X:47",
      "X:48",
      "X:49",
      "X:5",
      "X:50",
      "X:51",
      "X:52",
      "X:53",
      "X:54",
      "X:55",
      "X:56",
      "X:57",
      "X:58",
      "X:59",
      "X:6",
      "X:60",
      "X:61",
      "X:62",
      "X:63",
      "X:64",
      "X:65",
      "X:66",
      "X:67",
      "X:68",
      "X:69",
      "X:7",
      "X:70",
      "X:71",
      "X:78",
      "X:79",
      "X:8",
      "X:80",
      "X:81",
      "X:82",
      "X:83",
      "X:84",
      "X:85",
      "X:86",
      "X:87",
      "X:88",
      "X:89",
      "X:9",
      "X:90",
      "X:91",
      "X:92",
      "X:93",
      "X:94",
      "X:95",
      "X:96",
      "X:97",
      "X:98",
      "X:99"
    ],
    "X:181": [
      "X:1",
      "X:10",
      "X:100",
      "X:101",
      "X:102",
      "X:103",
      "X:104",
      "X:105",
      "X:106",
      "X:107",
      "X:108",
      "X:109",
      "X:11",
      "X:110",
      "X:111",
      "X:112",
      "X:113",
      "X:114",
      "X:115",
      "X:116",
      "X:117",
      "X:118",
      "X:119",
      "X:12",
      "X:120",
      "X:121",
      "X:122",
      "X:123",
      "X:124",
      "X:125",
      "X:126",
      "X:127",
      "X:128",
      "X:129",
      "X:13",
      "X:130",
      "X:131",
      "X:132",
      "X:133",
      "X:134",
      "X:135",
      "X:136",
      "X:137",
      "X:138",
      "X:139",
      "X:14",
      "X:140",
      "X:141",
      "X:142",
      "X:143",
      "X:144",
      "X:145",
      "X:146",
      "X:147",
      "X:148",
      "X:149",
      "X:15",
      "X:150",
      "X:151",
      "X:152",
      "X:153",
      "X:154",
      "X:155",
      "X:156",
      "X:157",
      "X:158",
      "X:159",
      "X:16",
      "X:160",
      "X:161",
      "X:162",
      "X:163",
      "X:164",
      "X:165",
      "X:166",
      "X:167",
      "X:168",
      "X:169",
      "X:17",
      "X:170",
      "X:171",
      "X:172",
      "X:173",
      "X:174",
      "X:175",
      "X:176",
      "X:177",
      "X:178",
      "X:179",
      "X:18",
      "X:180",
      "X:182",
      "X:183",
      "X:184",
      "X:185",
      "X:186",
      "X:187",
      "X:188",
      "X:189",
      "X:19",
      "X:190",
      "X:191",
      "X:192",
      "X:193",
      "X:194",
      "X:195",
      "X:196",
      "X:197",
      "X:198",
      "X:199",
      "X:2",
      "X:20",
      "X:200",
      "X:201",
      "X:202",
      "X:203",
      "X:204",
      "X:205",
      "X:206",
      "X:207",
      "X:208",
      "X:209",
      "X:21",
      "X:210",
      "X:211",
      "X:212",
      "X:213",
      "X:214",
      "X:215",
      "X:216",
      "X:217",
      "X:218",
      "X:219",
      "X:22",
      "X:220",
      "X:221",
      "X:222",
      "X:223",
      "X:224",
      "X:225",
      "X:226",
      "X:227",
      "X:228",
      "X:229",
      "X:23",
      "X:230",
      "X:231",
      "X:232",
      "X:233",
      "X:234",
      "X:235",
      "X:236",
      "X:237",
      "X:238",
      "X:239",
      "X:24",
      "X:240",
      "X:241",
      "X:242",
      "X:243",
      "X:244",
      "X:245",
      "X:246",
      "X:247",
      "X:248",
      "X:249",
      "X:25",
      "X:250",
      "X:251",
      "X:252",
      "X:253",
      "X:254",
      "X:255",
      "X:256",
      "X:257",
      "X:258",
      "X:259",
      "X:26",
      "X:260",
      "X:261",
      "X:262",
      "X:27",
      "X:270",
      "X:271",
      "X:272",
      "X:273",
      "X:274",
      "X:275",
      "X:276",
      "X:277",
      "X:278",
      "X:279",
      "X:28",
      "X:280",
      "X:281",
      "X:282",
      "X:283",
      "X:284",
      "X:285",
      "X:286",
      "X:287",
      "X:288",
      "X:289",
      "X:29",
      "X:290",
      "X:291",
      "X:292",
      "X:293",
      "X:294",
      "X:295",
      "X:296",
      "X:297",
      "X:298",
      "X:299",
      "X:3",
      "X:30",
      "X:300",
      "X:301",
      "X:302",
      "X:303",
      "X:304",
      "X:305",
      "X:306",
      "X:307",
      "X:308",
      "X:309",
      "X:31",
      "X:310",
      "X:311",
      "X:312",
      "X:313",
      "X:314",
      "X:315",
      "X:316",
      "X:317",
      "X:318",
      "X:319",
      "X:32",
      "X:320",
      "X:321",
      "X:322",
      "X:323",
      "X:324",
      "X:325",
      "X:326",
      "X:327",
      "X:328",
      "X:329",
      "X:33",
      "X:330",
      "X:331",
      "X:332",
      "X:333",
      "X:334",
      "X:335",
      "X:336",
      "X:34",
      "X:343",
      "X:344",
      "X:345",
      "X:346",
      "X:347",
      "X:348",
      "X:349",
      "X:35",
      "X:350",
      "X:351",
      "X:352",
      "X:353",
      "X:354",
      "X:355",
      "X:356",
      "X:357",
      "X:358",
      "X:359",
      "X:36",
      "X:360",
      "X:361",
      "X:362",
      "X:363",
      "X:364",
      "X:365",
      "X:366",
      "X:367",
      "X:368",
      "X:369",
      "X:37",
      "X:370",
      "X:371",
      "X:372",
      "X:373",
      "X:374",
      "X:375",
      "X:376",
      "X:377",
      "X:378",
      "X:379",
      "X:38",
      "X:380",
      "X:381",
      "X:39",
      "X:4",
      "X:40",
      "X:41",
      "X:42",
      "X:43",
      "X:44",
      "X:45",
      "X:46",
      "X:47",
      "X:48",
      "X:49",
      "X:5",
      "X:50",
      "X:51",
      "X:52",
      "X:53",
      "X:54",
      "X:55",
      "X:56",
      "X:57",
      "X:58",
      "X:59",
      "X:6",
      "X:60",
      "X:61",
      "X:62",
      "X:63",
      "X:64",
      "X:65",
      "X:66",
      "X:67",
      "X:68",
      "X:69",
      "X:7",
      "X:70",
      "X:71",
      "X:78",
      "X:79",
      "X:8",
      "X:80",
      "X:81",
      "X:82",
      "X:83",
      "X:84",
      "X:85",
      "X:86",
      "X:87",
      "X:88",
      "X:89",
      "X:9",
      "X:90",
      "X:91",
      "X:92",
      "X:93",
      "X:94",
      "X:95",
      "X:96",
      "X:97",
      "X:98",
      "X:99"
    ],
    "X:182": [
      "X:1",
      "X:10",
      "X:100",
      "X:101",
      "X:102",
      "X:103",
      "X:104",
      "X:105",
      "X:106",
      "X:107",
      "X:108",
      "X:109",
      "X:11",
      "X:110",
      "X:111",
      "X:112",
      "X:113",
      "X:114",
      "X:115",
      "X:116",
      "X:117",
      "X:118",
      "X:119",
      "X:12",
      "X:120",
      "X:121",
      "X:122",
      "X:123",
      "X:124",
      "X:125",
      "X:126",
      "X:127",
      "X:128",
      "X:129",
      "X:13",
      "X:130",
      "X:131",
      "X:132",
      "X:133",
      "X:134",
      "X:135",
      "X:136",
      "X:137",
      "X:138",
      "X:139",
      "X:14",
      "X:140",
      "X:141",
      "X:142",
      "X:143",
      "X:144",
      "X:145",
      "X:146",
      "X:147",
      "X:148",
      "X:149",
      "X:15",
      "X:150",
      "X:151",
      "X:152",
      "X:153",
      "X:154",
      "X:155",
      "X:156",
      "X:157",
      "X:158",
      "X:159",
      "X:16",
      "X:160",
      "X:161",
      "X:162",
      "X:163",
      "X:164",
      "X:165",
      "X:166",
      "X:167",
      "X:168",
      "X:169",
      "X:17",
      "X:170",
      "X:171",
      "X:172",
      "X:173",
      "X:174",
      "X:175",
      "X:176",
      "X:177",
      "X:178",
      "X:179",
      "X:18",
      "X:180",
      "X:181",
      "X:183",
      "X:184",
      "X:185",
      "X:186",
      "X:187",
      "X:188",
      "X:189",
      "X:19",
      "X:190",
      "X:191",
      "X:192",
      "X:193",
      "X:194",
      "X:195",
      "X:196",
      "X:197",
      "X:198",
      "X:199",
      "X:2",
      "X:20",
      "X:200",
      "X:201",
      "X:202",
      "X:203",
      "X:204",
      "X:205",
      "X:206",
      "X:207",
      "X:208",
      "X:209",
      "X:21",
      "X:210",
      "X:211",
      "X:212",
      "X:213",
      "X:214",
      "X:215",
      "X:216",
      "X:217",
      "X:218",
      "X:219",
      "X:22",
      "X:220",
      "X:221",
      "X:222",
      "X:223",
      "X:224",
      "X:225",
      "X:226",
      "X:227",
      "X:228",
      "X:229",
      "X:23",
      "X:230",
      "X:231",
      "X:232",
      "X:233",
      "X:234",
      "X:235",
      "X:236",
      "X:237",
      "X:238",
      "X:239",
      "X:24",
      "X:240",
      "X:241",
      "X:242",
      "X:243",
      "X:244",
      "X:245",
      "X:246",
      "X:247",
      "X:248",
      "X:249",
      "X:25",
      "X:250",
      "X:251",
      "X:252",
      "X:253",
      "X:254",
      "X:255",
      "X:256",
      "X:257",
      "X:258",
      "X:259",
      "X:26",
      "X:260",
      "X:261",
      "X:262",
      "X:27",
      "X:270",
      "X:271",
      "X:272",
      "X:273",
      "X:274",
      "X:275",
      "X:276",
      "X:277",
      "X:278",
      "X:279",
      "X:28",
      "X:280",
      "X:281",
      "X:282",
      "X:283",
      "X:284",
      "X:285",
      "X:286",
      "X:287",
      "X:288",
      "X:289",
      "X:29",
      "X:290",
      "X:291",
      "X:292",
      "X:293",
      "X:294",
      "X:295",
      "X:296",
      "X:297",
      "X:298",
      "X:299",
      "X:3",
      "X:30",
      "X:300",
      "X:301",
      "X:302",
      "X:303",
      "X:304",
      "X:305",
      "X:306",
      "X:307",
      "X:308",
      "X:309",
      "X:31",
      "X:310",
      "X:311",
      "X:312",
      "X:313",
      "X:314",
      "X:315",
      "X:316",
      "X:317",
      "X:318",
      "X:319",
      "X:32",
      "X:320",
      "X:321",
      "X:322",
      "X:323",
      "X:324",
      "X:325",
      "X:326",
      "X:327",
      "X:328",
      "X:329",
      "X:33",
      "X:330",
      "X:331",
      "X:332",
      "X:333",
      "X:334",
      "X:335",
      "X:336",
      "X:34",
      "X:343",
      "X:344",
      "X:345",
      "X:346",
      "X:347",
      "X:348",
      "X:349",
      "X:35",
      "X:350",
      "X:351",
      "X:352",
      "X:353",
      "X:354",
      "X:355",
      "X:356",
      "X:357",
      "X:358",
      "X:359",
      "X:36",
      "X:360",
      "X:361",
      "X:362",
      "X:363",
      "X:364",
      "X:365",
      "X:366",
      "X:367",
      "X:368",
      "X:369",
      "X:37",
      "X:370",
      "X:371",
      "X:372",
      "X:373",
      "X:374",
      "X:375",
      "X:376",
      "X:377",
      "X:378",
      "X:379",
      "X:38",
      "X:380",
      "X:381",
      "X:39",
      "X:4",
      "X:40",
      "X:41",
      "X:42",
      "X:43",
      "X:44",
      "X:45",
      "X:46",
      "X:47",
      "X:48",
      "X:49",
      "X:5",
      "X:50",
      "X:51",
      "X:52",
      "X:53",
      "X:54",
      "X:55",
      "X:56",
      "X:57",
      "X:58",
      "X:59",
      "X:6",
      "X:60",
      "X:61",
      "X:62",
      "X:63",
      "X:64",
      "X:65",
      "X:66",
      "X:67",
      "X:68",
      "X:69",
      "X:7",
      "X:70",
      "X:71",
      "X:78",
      "X:79",
      "X:8",
      "X:80",
      "X:81",
      "X:82",
      "X:83",
      "X:84",
      "X:85",
      "X:86",
      "X:87",
      "X:88",
      "X:89",
      "X:9",
      "X:90",
      "X:91",
      "X:92",
      "X:93",
      "X:94",
      "X:95",
      "X:96",
      "X:97",
      "X:98",
      "X:99"
    ],
    "X:183": [
      "X:1",
      "X:10",
      "X:100",
      "X:101",
      "X:102",
      "X:103",
      "X:104",
      "X:105",
      "X:106",
      "X:107",
      "X:108",
      "X:109",
      "X:11",
      "X:110",
      "X:111",
      "X:112",
      "X:113",
      "X:114",
      "X:115",
      "X:116",
      "X:117",
      "X:118",
      "X:119",
      "X:12",
      "X:120",
      "X:121",
      "X:122",
      "X:123",
      "X:124",
      "X:125",
      "X:126",
      "X:127",
      "X:128",
      "X:129",
      "X:13",
      "X:130",
      "X:131",
      "X:132",
      "X:133",
      "X:134",
      "X:135",
      "X:136",
      "X:137",
      "X:138",
      "X:139",
      "X:14",
      "X:140",
      "X:141",
      "X:142",
      "X:143",
      "X:144",
      "X:145",
      "X:146",
      "X:147",
      "X:148",
      "X:149",
      "X:15",
      "X:150",
      "X:151",
      "X:152",
      "X:153",
      "X:154",
      "X:155",
      "X:156",
      "X:157",
      "X:158",
      "X:159",
      "X:16",
      "X:160",
      "X:161",
      "X:162",
      "X:163",
      "X:164",
      "X:165",
      "X:166",
      "X:167",
      "X:168",
      "X:169",
      "X:17",
      "X:170",
      "X:171",
      "X:172",
      "X:173",
      "X:174",
      "X:175",
      "X:176",
      "X:177",
      "X:178",
      "X:179",
      "X:18",
      "X:180",
      "X:181",
      "X:182",
      "X:184",
      "X:185",
      "X:186",
      "X:187",
      "X:188",
      "X:189",
      "X:19",
      "X:190",
      "X:191",
      "X:192",
      "X:193",
      "X:194",
      "X:195",
      "X:196",
      "X:197",
      "X:198",
      "X:199",
      "X:2",
      "X:20",
      "X:200",
      "X:201",
      "X:202",
      "X:203",
      "X:204",
      "X:205",
      "X:206",
      "X:207",
      "X:208",
      "X:209",
      "X:21",
      "X:210",
      "X:211",
      "X:212",
      "X:213",
      "X:214",
      "X:215",
      "X:216",
      "X:217",
      "X:218",
      "X:219",
      "X:22",
      "X:220",
      "X:221",
      "X:222",
      "X:223",
      "X:224",
      "X:225",
      "X:226",
      "X:227",
      "X:228",
      "X:229",
      "X:23",
      "X:230",
      "X:231",
      "X:232",
      "X:233",
      "X:234",
      "X:235",
      "X:236",
      "X:237",
      "X:238",
      "X:239",
      "X:24",
      "X:240",
      "X:241",
      "X:242",
      "X:243",
      "X:244",
      "X:245",
      "X:246",
      "X:247",
      "X:248",
      "X:249",
      "X:25",
      "X:250",
      "X:251",
      "X:252",
      "X:253",
      "X:254",
      "X:255",
      "X:256",
      "X:257",
      "X:258",
      "X:259",
      "X:26",
      "X:260",
      "X:261",
      "X:262",
      "X:27",
      "X:270",
      "X:271",
      "X:272",
      "X:273",
      "X:274",
      "X:275",
      "X:276",
      "X:277",
      "X:278",
      "X:279",
      "X:28",
      "X:280",
      "X:281",
      "X:282",
      "X:283",
      "X:284",
      "X:285",
      "X:286",
      "X:287",
      "X:288",
      "X:289",
      "X:29",
      "X:290",
      "X:291",
      "X:292",
      "X:293",
      "X:294",
      "X:295",
      "X:296",
      "X:297",
      "X:298",
      "X:299",
      "X:3",
      "X:30",
      "X:300",
      "X:301",
      "X:302",
      "X:303",
      "X:304",
      "X:305",
      "X:306",
      "X:307",
      "X:308",
      "X:309",
      "X:31",
      "X:310",
      "X:311",
      "X:312",
      "X:313",
      "X:314",
      "X:315",
      "X:316",
      "X:317",
      "X:318",
      "X:319",
      "X:32",
      "X:320",
      "X:321",
      "X:322",
      "X:323",
      "X:324",
      "X:325",
      "X:326",
      "X:327",
      "X:328",
      "X:329",
      "X:33",
      "X:330",
      "X:331",
      "X:332",
      "X:333",
      "X:334",
      "X:335",
      "X:336",
      "X:34",
      "X:343",
      "X:344",
      "X:345",
      "X:346",
      "X:347",
      "X:348",
      "X:349",
      "X:35",
      "X:350",
      "X:351",
      "X:352",
      "X:353",
      "X:354",
      "X:355",
      "X:356",
      "X:357",
      "X:358",
      "X:359",
      "X:36",
      "X:360",
      "X:361",
      "X:362",
      "X:363",
      "X:364",
      "X:365",
      "X:366",
      "X:367",
      "X:368",
      "X:369",
      "X:37",
      "X:370",
      "X:371",
      "X:372",
      "X:373",
      "X:374",
      "X:375",
      "X:376",
      "X:377",
      "X:378",
      "X:379",
      "X:38",
      "X:380",
      "X:381",
      "X:39",
      "X:4",
      "X:40",
      "X:41",
      "X:42",
      "X:43",
      "X:44",
      "X:45",
      "X:46",
      "X:47",
      "X:48",
      "X:49",
      "X:5",
      "X:50",
      "X:51",
      "X:52",
      "X:53",
      "X:54",
      "X:55",
      "X:56",
      "X:57",
      "X:58",
      "X:59",
      "X:6",
      "X:60",
      "X:61",
      "X:62",
      "X:63",
      "X:64",
      "X:65",
      "X:66",
      "X:67",
      "X:68",
      "X:69",
      "X:7",
      "X:70",
      "X:71",
      "X:78",
      "X:79",
      "X:8",
      "X:80",
      "X:81",
      "X:82",
      "X:83",
      "X:84",
      "X:85",
      "X:86",
      "X:87",
      "X:88",
      "X:89",
      "X:9",
      "X:90",
      "X:91",
      "X:92",
      "X:93",
      "X:94",
      "X:95",
      "X:96",
      "X:97",
      "X:98",
      "X:99"
    ],
    "X:184": [
      "X:1",
      "X:10",
      "X:100",
      "X:101",
      "X:102",
      "X:103",
      "X:104",
      "X:105",
      "X:106",
      "X:107",
      "X:108",
      "X:109",
      "X:11",
      "X:110",
      "X:111",
      "X:112",
      "X:113",
      "X:114",
      "X:115",
      "X:116",
      "X:117",
      "X:118",
      "X:119",
      "X:12",
      "X:120",
      "X:121",
      "X:122",
      "X:123",
      "X:124",
      "X:125",
      "X:126",
      "X:127",
      "X:128",
      "X:129",
      "X:13",
      "X:130",
      "X:131",
      "X:132",
      "X:133",
      "X:134",
      "X:135",
      "X:136",
      "X:137",
      "X:138",
      "X:139",
      "X:14",
      "X:140",
      "X:141",
      "X:142",
      "X:143",
      "X:144",
      "X:145",
      "X:146",
      "X:147",
      "X:148",
      "X:149",
      "X:15",
      "X:150",
      "X:151",
      "X:152",
      "X:153",
      "X:154",
      "X:155",
      "X:156",
      "X:157",
      "X:158",
      "X:159",
      "X:16",
      "X:160",
      "X:161",
      "X:162",
      "X:163",
      "X:164",
      "X:165",
      "X:166",
      "X:167",
      "X:168",
      "X:169",
      "X:17",
      "X:170",
      "X:171",
      "X:172",
      "X:173",
      "X:174",
      "X:175",
      "X:176",
      "X:177",
      "X:178",
      "X:179",
      "X:18",
      "X:180",
      "X:181",
      "X:182",
      "X:183",
      "X:185",
      "X:186",
      "X:187",
      "X:188",
      "X:189",
      "X:19",
      "X:190",
      "X:191",
      "X:192",
      "X:193",
      "X:194",
      "X:195",
      "X:196",
      "X:197",
      "X:198",
      "X:199",
      "X:2",
      "X:20",
      "X:200",
      "X:201",
      "X:202",
      "X:203",
      "X:204",
      "X:205",
      "X:206",
      "X:207",
      "X:208",
      "X:209",
      "X:21",
      "X:210",
      "X:211",
      "X:212",
      "X:213",
      "X:214",
      "X:215",
      "X:216",
      "X:217",
      "X:218",
      "X:219",
      "X:22",
      "X:220",
      "X:221",
      "X:222",
      "X:223",
      "X:224",
      "X:225",
      "X:226",
      "X:227",
      "X:228",
      "X:229",
      "X:23",
      "X:230",
      "X:231",
      "X:232",
      "X:233",
      "X:234",
      "X:235",
      "X:236",
      "X:237",
      "X:238",
      "X:239",
      "X:24",
      "X:240",
      "X:241",
      "X:242",
      "X:243",
      "X:244",
      "X:245",
      "X:246",
      "X:247",
      "X:248",
      "X:249",
      "X:25",
      "X:250",
      "X:251",
      "X:252",
      "X:253",
      "X:254",
      "X:255",
      "X:256",
      "X:257",
      "X:258",
      "X:259",
      "X:26",
      "X:260",
      "X:261",
      "X:262",
      "X:27",
      "X:270",
      "X:271",
      "X:272",
      "X:273",
      "X:274",
      "X:275",
      "X:276",
      "X:277",
      "X:278",
      "X:279",
      "X:28",
      "X:280",
      "X:281",
      "X:282",
      "X:283",
      "X:284",
      "X:285",
      "X:286",
      "X:287",
      "X:288",
      "X:289",
      "X:29",
      "X:290",
      "X:291",
      "X:292",
      "X:293",
      "X:294",
      "X:295",
      "X:296",
      "X:297",
      "X:298",
      "X:299",
      "X:3",
      "X:30",
      "X:300",
      "X:301",
      "X:302",
      "X:303",
      "X:304",
      "X:305",
      "X:306",
      "X:307",
      "X:308",
      "X:309",
      "X:31",
      "X:310",
      "X:311",
      "X:312",
      "X:313",
      "X:314",
      "X:315",
      "X:316",
      "X:317",
      "X:318",
      "X:319",
      "X:32",
      "X:320",
      "X:321",
      "X:322",
      "X:323",
      "X:324",
      "X:325",
      "X:326",
      "X:327",
      "X:328",
      "X:329",
      "X:33",
      "X:330",
      "X:331",
      "X:332",
      "X:333",
      "X:334",
      "X:335",
      "X:336",
      "X:34",
      "X:343",
      "X:344",
      "X:345",
      "X:346",
      "X:347",
      "X:348",
      "X:349",
      "X:35",
      "X:350",
      "X:351",
      "X:352",
      "X:353",
      "X:354",
      "X:355",
      "X:356",
      "X:357",
      "X:358",
      "X:359",
      "X:36",
      "X:360",
      "X:361",
      "X:362",
      "X:363",
      "X:364",
      "X:365",
      "X:366",
      "X:367",
      "X:368",
      "X:369",
      "X:37",
      "X:370",
      "X:371",
      "X:372",
      "X:373",
      "X:374",
      "X:375",
      "X:376",
      "X:377",
      "X:378",
      "X:379",
      "X:38",
      "X:380",
      "X:381",
      "X:39",
      "X:4",
      "X:40",
      "X:41",
      "X:42",
      "X:43",
      "X:44",
      "X:45",
      "X:46",
      "X:47",
      "X:48",
      "X:49",
      "X:5",
      "X:50",
      "X:51",
      "X:52",
      "X:53",
      "X:54",
      "X:55",
      "X:56",
      "X:57",
      "X:58",
      "X:59",
      "X:6",
      "X:60",
      "X:61",
      "X:62",
      "X:63",
      "X:64",
      "X:65",
      "X:66",
      "X:67",
      "X:68",
      "X:69",
      "X:7",
      "X:70",
      "X:71",
      "X:78",
      "X:79",
      "X:8",
      "X:80",
      "X:81",
      "X:82",
      "X:83",
      "X:84",
      "X:85",
      "X:86",
      "X:87",
      "X:88",
      "X:89",
      "X:9",
      "X:90",
      "X:91",
      "X:92",
      "X:93",
      "X:94",
      "X:95",
      "X:96",
      "X:97",
      "X:98",
      "X:99"
    ],
    "X:185": [
      "X:1",
      "X:10",
      "X:100",
      "X:101",
      "X:102",
      "X:103",
      "X:104",
      "X:105",
      "X:106",
      "X:107",
      "X:108",
      "X:109",
      "X:11",
      "X:110",
      "X:111",
      "X:112",
      "X:113",
      "X:114",
      "X:115",
      "X:116",
      "X:117",
      "X:118",
      "X:119",
      "X:12",
      "X:120",
      "X:121",
      "X:122",
      "X:123",
      "X:124",
      "X:125",
      "X:126",
      "X:127",
      "X:128",
      "X:129",
      "X:13",
      "X:130",
      "X:131",
      "X:132",
      "X:133",
      "X:134",
      "X:135",
      "X:136",
      "X:137",
      "X:138",
      "X:139",
      "X:14",
      "X:140",
      "X:141",
      "X:142",
      "X:143",
      "X:144",
      "X:145",
      "X:146",
      "X:147",
      "X:148",
      "X:149",
      "X:15",
      "X:150",
      "X:151",
      "X:152",
      "X:153",
      "X:154",
      "X:155",
      "X:156",
      "X:157",
      "X:158",
      "X:159",
      "X:16",
      "X:160",
      "X:161",
      "X:162",
      "X:163",
      "X:164",
      "X:165",
      "X:166",
      "X:167",
      "X:168",
      "X:169",
      "X:17",
      "X:170",
      "X:171",
      "X:172",
      "X:173",
      "X:174",
      "X:175",
      "X:176",
      "X:177",
      "X:178",
      "X:179",
      "X:18",
      "X:180",
      "X:181",
      "X:182",
      "X:183",
      "X:184",
      "X:186",
      "X:187",
      "X:188",
      "X:189",
      "X:19",
      "X:190",
      "X:191",
      "X:192",
      "X:193",
      "X:194",
      "X:195",
      "X:196",
      "X:197",
      "X:198",
      "X:199",
      "X:2",
      "X:20",
      "X:200",
      "X:201",
      "X:202",
      "X:203",
      "X:204",
      "X:205",
      "X:206",
      "X:207",
      "X:208",
      "X:209",
      "X:21",
      "X:210",
      "X:211",
      "X:212",
      "X:213",
      "X:214",
      "X:215",
      "X:216",
      "X:217",
      "X:218",
      "X:219",
      "X:22",
      "X:220",
      "X:221",
      "X:222",
      "X:223",
      "X:224",
      "X:225",
      "X:226",
      "X:227",
      "X:228",
      "X:229",
      "X:23",
      "X:230",
      "X:231",
      "X:232",
      "X:233",
      "X:234",
      "X:235",
      "X:236",
      "X:237",
      "X:238",
      "X:239",
      "X:24",
      "X:240",
      "X:241",
      "X:242",
      "X:243",
      "X:244",
      "X:245",
      "X:246",
      "X:247",
      "X:248",
      "X:249",
      "X:25",
      "X:250",
      "X:251",
      "X:252",
      "X:253",
      "X:254",
      "X:255",
      "X:256",
      "X:257",
      "X:258",
      "X:259",
      "X:26",
      "X:260",
      "X:261",
      "X:262",
      "X:27",
      "X:270",
      "X:271",
      "X:272",
      "X:273",
      "X:274",
      "X:275",
      "X:276",
      "X:277",
      "X:278",
      "X:279",
      "X:28",
      "X:280",
      "X:281",
      "X:282",
      "X:283",
      "X:284",
      "X:285",
      "X:286",
      "X:287",
      "X:288",
      "X:289",
      "X:29",
      "X:290",
      "X:291",
      "X:292",
      "X:293",
      "X:294",
      "X:295",
      "X:296",
      "X:297",
      "X:298",
      "X:299",
      "X:3",
      "X:30",
      "X:300",
      "X:301",
      "X:302",
      "X:303",
      "X:304",
      "X:305",
      "X:306",
      "X:307",
      "X:308",
      "X:309",
      "X:31",
      "X:310",
      "X:311",
      "X:312",
      "X:313",
      "X:314",
      "X:315",
      "X:316",
      "X:317",
      "X:318",
      "X:319",
      "X:32",
      "X:320",
      "X:321",
      "X:322",
      "X:323",
      "X:324",
      "X:325",
      "X:326",
      "X:327",
      "X:328",
      "X:329",
      "X:33",
      "X:330",
      "X:331",
      "X:332",
      "X:333",
      "X:334",
      "X:335",
      "X:336",
      "X:34",
      "X:343",
      "X:344",
      "X:345",
      "X:346",
      "X:347",
      "X:348",
      "X:349",
      "X:35",
      "X:350",
      "X:351",
      "X:352",
      "X:353",
      "X:354",
      "X:355",
      "X:356",
      "X:357",
      "X:358",
      "X:359",
      "X:36",
      "X:360",
      "X:361",
      "X:362",
      "X:363",
      "X:364",
      "X:365",
      "X:366",
      "X:367",
      "X:368",
      "X:369",
      "X:37",
      "X:370",
      "X:371",
      "X:372",
      "X:373",
      "X:374",
      "X:375",
      "X:376",
      "X:377",
      "X:378",
      "X:379",
      "X:38",
      "X:380",
      "X:381",
      "X:39",
      "X:4",
      "X:40",
      "X:41",
      "X:42",
      "X:43",
      "X:44",
      "X:45",
      "X:46",
      "X:47",
      "X:48",
      "X:49",
      "X:5",
      "X:50",
      "X:51",
      "X:52",
      "X:53",
      "X:54",
      "X:55",
      "X:56",
      "X:57",
      "X:58",
      "X:59",
      "X:6",
      "X:60",
      "X:61",
      "X:62",
      "X:63",
      "X:64",
      "X:65",
      "X:66",
      "X:67",
      "X:68",
      "X:69",
      "X:7",
      "X:70",
      "X:71",
      "X:78",
      "X:79",
      "X:8",
      "X:80",
      "X:81",
      "X:82",
      "X:83",
      "X:84",
      "X:85",
      "X:86",
      "X:87",
      "X:88",
      "X:89",
      "X:9",
      "X:90",
      "X:91",
      "X:92",
      "X:93",
      "X:94",
      "X:95",
      "X:96",
      "X:97",
      "X:98",
      "X:99"
    ],
    "X:186": [
      "X:1",
      "X:10",
      "X:100",
      "X:101",
      "X:102",
      "X:103",
      "X:104",
      "X:105",
      "X:106",
      "X:107",
      "X:108",
      "X:109",
      "X:11",
      "X:110",
      "X:111",
      "X:112",
      "X:113",
      "X:114",
      "X:115",
      "X:116",
      "X:117",
      "X:118",
      "X:119",
      "X:12",
      "X:120",
      "X:121",
      "X:122",
      "X:123",
      "X:124",
      "X:125",
      "X:126",
      "X:127",
      "X:128",
      "X:129",
      "X:13",
      "X:130",
      "X:131",
      "X:132",
      "X:133",
      "X:134",
      "X:135",
      "X:136",
      "X:137",
      "X:138",
      "X:139",
      "X:14",
      "X:140",
      "X:141",
      "X:142",
      "X:143",
      "X:144",
      "X:145",
      "X:146",
      "X:147",
      "X:148",
      "X:149",
      "X:15",
      "X:150",
      "X:151",
      "X:152",
      "X:153",
      "X:154",
      "X:155",
      "X:156",
      "X:157",
      "X:158",
      "X:159",
      "X:16",
      "X:160",
      "X:161",
      "X:162",
      "X:163",
      "X:164",
      "X:165",
      "X:166",
      "X:167",
      "X:168",
      "X:169",
      "X:17",
      "X:170",
      "X:171",
      "X:172",
      "X:173",
      "X:174",
      "X:175",
      "X:176",
      "X:177",
      "X:178",
      "X:179",
      "X:18",
      "X:180",
      "X:181",
      "X:182",
      "X:183",
      "X:184",
      "X:185",
      "X:187",
      "X:188",
      "X:189",
      "X:19",
      "X:190",
      "X:191",
      "X:192",
      "X:193",
      "X:194",
      "X:195",
      "X:196",
      "X:197",
      "X:198",
      "X:199",
      "X:2",
      "X:20",
      "X:200",
      "X:201",
      "X:202",
      "X:203",
      "X:204",
      "X:205",
      "X:206",
      "X:207",
      "X:208",
      "X:209",
      "X:21",
      "X:210",
      "X:211",
      "X:212",
      "X:213",
      "X:214",
      "X:215",
      "X:216",
      "X:217",
      "X:218",
      "X:219",
      "X:22",
      "X:220",
      "X:221",
      "X:222",
      "X:223",
      "X:224",
      "X:225",
      "X:226",
      "X:227",
      "X:228",
      "X:229",
      "X:23",
      "X:230",
      "X:231",
      "X:232",
      "X:233",
      "X:234",
      "X:235",
      "X:236",
      "X:237",
      "X:238",
      "X:239",
      "X:24",
      "X:240",
      "X:241",
      "X:242",
      "X:243",
      "X:244",
      "X:245",
      "X:246",
      "X:247",
      "X:248",
      "X:249",
      "X:25",
      "X:250",
      "X:251",
      "X:252",
      "X:253",
      "X:254",
      "X:255",
      "X:256",
      "X:257",
      "X:258",
      "X:259",
      "X:26",
      "X:260",
      "X:261",
      "X:262",
      "X:27",
      "X:270",
      "X:271",
      "X:272",
      "X:273",
      "X:274",
      "X:275",
      "X:276",
      "X:277",
      "X:278",
      "X:279",
      "X:28",
      "X:280",
      "X:281",
      "X:282",
      "X:283",
      "X:284",
      "X:285",
      "X:286",
      "X:287",
      "X:288",
      "X:289",
      "X:29",
      "X:290",
      "X:291",
      "X:292",
      "X:293",
      "X:294",
      "X:295",
      "X:296",
      "X:297",
      "X:298",
      "X:299",
      "X:3",
      "X:30",
      "X:300",
      "X:301",
      "X:302",
      "X:303",
      "X:304",
      "X:305",
      "X:306",
      "X:307",
      "X:308",
      "X:309",
      "X:31",
      "X:310",
      "X:311",
      "X:312",
      "X:313",
      "X:314",
      "X:315",
      "X:316",
      "X:317",
      "X:318",
      "X:319",
      "X:32",
      "X:320",
      "X:321",
      "X:322",
      "X:323",
      "X:324",
      "X:325",
      "X:326",
      "X:327",
      "X:328",
      "X:329",
      "X:33",
      "X:330",
      "X:331",
      "X:332",
      "X:333",
      "X:334",
      "X:335",
      "X:336",
      "X:34",
      "X:343",
      "X:344",
      "X:345",
      "X:346",
      "X:347",
      "X:348",
      "X:349",
      "X:35",
      "X:350",
      "X:351",
      "X:352",
      "X:353",
      "X:354",
      "X:355",
      "X:356",
      "X:357",
      "X:358",
      "X:359",
      "X:36",
      "X:360",
      "X:361",
      "X:362",
      "X:363",
      "X:364",
      "X:365",
      "X:366",
      "X:367",
      "X:368",
      "X:369",
      "X:37",
      "X:370",
      "X:371",
      "X:372",
      "X:373",
      "X:374",
      "X:375",
      "X:376",
      "X:377",
      "X:378",
      "X:379",
      "X:38",
      "X:380",
      "X:381",
      "X:39",
      "X:4",
      "X:40",
      "X:41",
      "X:42",
      "X:43",
      "X:44",
      "X:45",
      "X:46",
      "X:47",
      "X:48",
      "X:49",
      "X:5",
      "X:50",
      "X:51",
      "X:52",
      "X:53",
      "X:54",
      "X:55",
      "X:56",
      "X:57",
      "X:58",
      "X:59",
      "X:6",
      "X:60",
      "X:61",
      "X:62",
      "X:63",
      "X:64",
      "X:65",
      "X:66",
      "X:67",
      "X:68",
      "X:69",
      "X:7",
      "X:70",
      "X:71",
      "X:78",
      "X:79",
      "X:8",
      "X:80",
      "X:81",
      "X:82",
      "X:83",
      "X:84",
      "X:85",
      "X:86",
      "X:87",
      "X:88",
      "X:89",
      "X:9",
      "X:90",
      "X:91",
      "X:92",
      "X:93",
      "X:94",
      "X:95",
      "X:96",
      "X:97",
      "X:98",
      "X:99"
    ],
    "X:187": [
      "X:1",
      "X:10",
      "X:100",
      "X:101",
      "X:102",
      "X:103",
      "X:104",
      "X:105",
      "X:106",
      "X:107",
      "X:108",
      "X:109",
      "X:11",
      "X:110",
      "X:111",
      "X:112",
      "X:113",
      "X:114",
      "X:115",
      "X:116",
      "X:117",
      "X:118",
      "X:119",
      "X:12",
      "X:120",
      "X:121",
      "X:122",
      "X:123",
      "X:124",
      "X:125",
      "X:126",
      "X:127",
      "X:128",
      "X:129",
      "X:13",
      "X:130",
      "X:131",
      "X:132",
      "X:133",
      "X:134",
      "X:135",
      "X:136",
      "X:137",
      "X:138",
      "X:139",
      "X:14",
      "X:140",
      "X:141",
      "X:142",
      "X:143",
      "X:144",
      "X:145",
      "X:146",
      "X:147",
      "X:148",
      "X:149",
      "X:15",
      "X:150",
      "X:151",
      "X:152",
      "X:153",
      "X:154",
      "X:155",
      "X:156",
      "X:157",
      "X:158",
      "X:159",
      "X:16",
      "X:160",
      "X:161",
      "X:162",
      "X:163",
      "X:164",
      "X:165",
      "X:166",
      "X:167",
      "X:168",
      "X:169",
      "X:17",
      "X:170",
      "X:171",
      "X:172",
      "X:173",
      "X:174",
      "X:175",
      "X:176",
      "X:177",
      "X:178",
      "X:179",
      "X:18",
      "X:180",
      "X:181",
      "X:182",
      "X:183",
      "X:184",
      "X:185",
      "X:186",
      "X:188",
      "X:189",
      "X:19",
      "X:190",
      "X:191",
      "X:192",
      "X:193",
      "X:194",
      "X:195",
      "X:196",
      "X:197",
      "X:198",
      "X:199",
      "X:2",
      "X:20",
      "X:200",
      "X:201",
      "X:202",
      "X:203",
      "X:204",
      "X:205",
      "X:206",
      "X:207",
      "X:208",
      "X:209",
      "X:21",
      "X:210",
      "X:211",
      "X:212",
      "X:213",
      "X:214",
      "X:215",
      "X:216",
      "X:217",
      "X:218",
      "X:219",
      "X:22",
      "X:220",
      "X:221",
      "X:222",
      "X:223",
      "X:224",
      "X:225",
      "X:226",
      "X:227",
      "X:228",
      "X:229",
      "X:23",
      "X:230",
      "X:231",
      "X:232",
      "X:233",
      "X:234",
      "X:235",
      "X:236",
      "X:237",
      "X:238",
      "X:239",
      "X:24",
      "X:240",
      "X:241",
      "X:242",
      "X:243",
      "X:244",
      "X:245",
      "X:246",
      "X:247",
      "X:248",
      "X:249",
      "X:25",
      "X:250",
      "X:251",
      "X:252",
      "X:253",
      "X:254",
      "X:255",
      "X:256",
      "X:257",
      "X:258",
      "X:259",
      "X:26",
      "X:260",
      "X:261",
      "X:262",
      "X:27",
      "X:270",
      "X:271",
      "X:272",
      "X:273",
      "X:274",
      "X:275",
      "X:276",
      "X:277",
      "X:278",
      "X:279",
      "X:28",
      "X:280",
      "X:281",
      "X:282",
      "X:283",
      "X:284",
      "X:285",
      "X:286",
      "X:287",
      "X:288",
      "X:289",
      "X:29",
      "X:290",
      "X:291",
      "X:292",
      "X:293",
      "X:294",
      "X:295",
      "X:296",
      "X:297",
      "X:298",
      "X:299",
      "X:3",
      "X:30",
      "X:300",
      "X:301",
      "X:302",
      "X:303",
      "X:304",
      "X:305",
      "X:306",
      "X:307",
      "X:308",
      "X:309",
      "X:31",
      "X:310",
      "X:311",
      "X:312",
      "X:313",
      "X:314",
      "X:315",
      "X:316",
      "X:317",
      "X:318",
      "X:319",
      "X:32",
      "X:320",
      "X:321",
      "X:322",
      "X:323",
      "X:324",
      "X:325",
      "X:326",
      "X:327",
      "X:328",
      "X:329",
      "X:33",
      "X:330",
      "X:331",
      "X:332",
      "X:333",
      "X:334",
      "X:335",
      "X:336",
      "X:34",
      "X:343",
      "X:344",
      "X:345",
      "X:346",
      "X:347",
      "X:348",
      "X:349",
      "X:35",
      "X:350",
      "X:351",
      "X:352",
      "X:353",
      "X:354",
      "X:355",
      "X:356",
      "X:357",
      "X:358",
      "X:359",
      "X:36",
      "X:360",
      "X:361",
      "X:362",
      "X:363",
      "X:364",
      "X:365",
      "X:366",
      "X:367",
      "X:368",
      "X:369",
      "X:37",
      "X:370",
      "X:371",
      "X:372",
      "X:373",
      "X:374",
      "X:375",
      "X:376",
      "X:377",
      "X:378",
      "X:379",
      "X:38",
      "X:380",
      "X:381",
      "X:39",
      "X:4",
      "X:40",
      "X:41",
      "X:42",
      "X:43",
      "X:44",
      "X:45",
      "X:46",
      "X:47",
      "X:48",
      "X:49",
      "X:5",
      "X:50",
      "X:51",
      "X:52",
      "X:53",
      "X:54",
      "X:55",
      "X:56",
      "X:57",
      "X:58",
      "X:59",
      "X:6",
      "X:60",
      "X:61",
      "X:62",
      "X:63",
      "X:64",
      "X:65",
      "X:66",
      "X:67",
      "X:68",
      "X:69",
      "X:7",
      "X:70",
      "X:71",
      "X:78",
      "X:79",
      "X:8",
      "X:80",
      "X:81",
      "X:82",
      "X:83",
      "X:84",
      "X:85",
      "X:86",
      "X:87",
      "X:88",
      "X:89",
      "X:9",
      "X:90",
      "X:91",
      "X:92",
      "X:93",
      "X:94",
      "X:95",
      "X:96",
      "X:97",
      "X:98",
      "X:99"
    ],
    "X:188": [
      "X:1",
      "X:10",
      "X:100",
      "X:101",
      "X:102",
      "X:103",
      "X:104",
      "X:105",
      "X:106",
      "X:107",
      "X:108",
      "X:109",
      "X:11",
      "X:110",
      "X:111",
      "X:112",
      "X:113",
      "X:114",
      "X:115",
      "X:116",
      "X:117",
      "X:118",
      "X:119",
      "X:12",
      "X:120",
      "X:121",
      "X:122",
      "X:123",
      "X:124",
      "X:125",
      "X:126",
      "X:127",
      "X:128",
      "X:129",
      "X:13",
      "X:130",
      "X:131",
      "X:132",
      "X:133",
      "X:134",
      "X:135",
      "X:136",
      "X:137",
      "X:138",
      "X:139",
      "X:14",
      "X:140",
      "X:141",
      "X:142",
      "X:143",
      "X:144",
      "X:145",
      "X:146",
      "X:147",
      "X:148",
      "X:149",
      "X:15",
      "X:150",
      "X:151",
      "X:152",
      "X:153",
      "X:154",
      "X:155",
      "X:156",
      "X:157",
      "X:158",
      "X:159",
      "X:16",
      "X:160",
      "X:161",
      "X:162",
      "X:163",
      "X:164",
      "X:165",
      "X:166",
      "X:167",
      "X:168",
      "X:169",
      "X:17",
      "X:170",
      "X:171",
      "X:172",
      "X:173",
      "X:174",
      "X:175",
      "X:176",
      "X:177",
      "X:178",
      "X:179",
      "X:18",
      "X:180",
      "X:181",
      "X:182",
      "X:183",
      "X:184",
      "X:185",
      "X:186",
      "X:187",
      "X:189",
      "X:19",
      "X:190",
      "X:191",
      "X:192",
      "X:193",
      "X:194",
      "X:195",
      "X:196",
      "X:197",
      "X:198",
      "X:199",
      "X:2",
      "X:20",
      "X:200",
      "X:201",
      "X:202",
      "X:203",
      "X:204",
      "X:205",
      "X:206",
      "X:207",
      "X:208",
      "X:209",
      "X:21",
      "X:210",
      "X:211",
      "X:212",
      "X:213",
      "X:214",
      "X:215",
      "X:216",
      "X:217",
      "X:218",
      "X:219",
      "X:22",
      "X:220",
      "X:221",
      "X:222",
      "X:223",
      "X:224",
      "X:225",
      "X:226",
      "X:227",
      "X:228",
      "X:229",
      "X:23",
      "X:230",
      "X:231",
      "X:232",
      "X:233",
      "X:234",
      "X:235",
      "X:236",
      "X:237",
      "X:238",
      "X:239",
      "X:24",
      "X:240",
      "X:241",
      "X:242",
      "X:243",
      "X:244",
      "X:245",
      "X:246",
      "X:247",
      "X:248",
      "X:249",
      "X:25",
      "X:250",
      "X:251",
      "X:252",
      "X:253",
      "X:254",
      "X:255",
      "X:256",
      "X:257",
      "X:258",
      "X:259",
      "X:26",
      "X:260",
      "X:261",
      "X:262",
      "X:27",
      "X:270",
      "X:271",
      "X:272",
      "X:273",
      "X:274",
      "X:275",
      "X:276",
      "X:277",
      "X:278",
      "X:279",
      "X:28",
      "X:280",
      "X:281",
      "X:282",
      "X:283",
      "X:284",
      "X:285",
      "X:286",
      "X:287",
      "X:288",
      "X:289",
      "X:29",
      "X:290",
      "X:291",
      "X:292",
      "X:293",
      "X:294",
      "X:295",
      "X:296",
      "X:297",
      "X:298",
      "X:299",
      "X:3",
      "X:30",
      "X:300",
      "X:301",
      "X:302",
      "X:303",
      "X:304",
      "X:305",
      "X:306",
      "X:307",
      "X:308",
      "X:309",
      "X:31",
      "X:310",
      "X:311",
      "X:312",
      "X:313",
      "X:314",
      "X:315",
      "X:316",
      "X:317",
      "X:318",
      "X:319",
      "X:32",
      "X:320",
      "X:321",
      "X:322",
      "X:323",
      "X:324",
      "X:325",
      "X:326",
      "X:327",
      "X:328",
      "X:329",
      "X:33",
      "X:330",
      "X:331",
      "X:332",
      "X:333",
      "X:334",
      "X:335",
      "X:336",
      "X:34",
      "X:343",
      "X:344",
      "X:345",
      "X:346",
      "X:347",
      "X:348",
      "X:349",
      "X:35",
      "X:350",
      "X:351",
      "X:352",
      "X:353",
      "X:354",
      "X:355",
      "X:356",
      "X:357",
      "X:358",
      "X:359",
      "X:36",
      "X:360",
      "X:361",
      "X:362",
      "X:363",
      "X:364",
      "X:365",
      "X:366",
      "X:367",
      "X:368",
      "X:369",
      "X:37",
      "X:370",
      "X:371",
      "X:372",
      "X:373",
      "X:374",
      "X:375",
      "X:376",
      "X:377",
      "X:378",
      "X:379",
      "X:38",
      "X:380",
      "X:381",
      "X:39",
      "X:4",
      "X:40",
      "X:41",
      "X:42",
      "X:43",
      "X:44",
      "X:45",
      "X:46",
      "X:47",
      "X:48",
      "X:49",
      "X:5",
      "X:50",
      "X:51",
      "X:52",
      "X:53",
      "X:54",
      "X:55",
      "X:56",
      "X:57",
      "X:58",
      "X:59",
      "X:6",
      "X:60",
      "X:61",
      "X:62",
      "X:63",
      "X:64",
      "X:65",
      "X:66",
      "X:67",
      "X:68",
      "X:69",
      "X:7",
      "X:70",
      "X:71",
      "X:78",
      "X:79",
      "X:8",
      "X:80",
      "X:81",
      "X:82",
      "X:83",
      "X:84",
      "X:85",
      "X:86",
      "X:87",
      "X:88",
      "X:89",
      "X:9",
      "X:90",
      "X:91",
      "X:92",
      "X:93",
      "X:94",
      "X:95",
      "X:96",
      "X:97",
      "X:98",
      "X:99"
    ],
    "X:189": [
      "X:1",
      "X:10",
      "X:100",
      "X:101",
      "X:102",
      "X:103",
      "X:104",
      "X:105",
      "X:106",
      "X:107",
      "X:108",
      "X:109",
      "X:11",
      "X:110",
      "X:111",
      "X:112",
      "X:113",
      "X:114",
      "X:115",
      "X:116",
      "X:117",
      "X:118",
      "X:119",
      "X:12",
      "X:120",
      "X:121",
      "X:122",
      "X:123",
      "X:124",
      "X:125",
      "X:126",
      "X:127",
      "X:128",
      "X:129",
      "X:13",
      "X:130",
      "X:131",
      "X:132",
      "X:133",
      "X:134",
      "X:135",
      "X:136",
      "X:137",
      "X:138",
      "X:139",
      "X:14",
      "X:140",
      "X:141",
      "X:142",
      "X:143",
      "X:144",
      "X:145",
      "X:146",
      "X:147",
      "X:148",
      "X:149",
      "X:15",
      "X:150",
      "X:151",
      "X:152",
      "X:153",
      "X:154",
      "X:155",
      "X:156",
      "X:157",
      "X:158",
      "X:159",
      "X:16",
      "X:160",
      "X:161",
      "X:162",
      "X:163",
      "X:164",
      "X:165",
      "X:166",
      "X:167",
      "X:168",
      "X:169",
      "X:17",
      "X:170",
      "X:171",
      "X:172",
      "X:173",
      "X:174",
      "X:175",
      "X:176",
      "X:177",
      "X:178",
      "X:179",
      "X:18",
      "X:180",
      "X:181",
      "X:182",
      "X:183",
      "X:184",
      "X:185",
      "X:186",
      "X:187",
      "X:188",
      "X:19",
      "X:190",
      "X:191",
      "X:192",
      "X:193",
      "X:194",
      "X:195",
      "X:196",
      "X:197",
      "X:198",
      "X:199",
      "X:2",
      "X:20",
      "X:200",
      "X:201",
      "X:202",
      "X:203",
      "X:204",
      "X:205",
      "X:206",
      "X:207",
      "X:208",
      "X:209",
      "X:21",
      "X:210",
      "X:211",
      "X:212",
      "X:213",
      "X:214",
      "X:215",
      "X:216",
      "X:217",
      "X:218",
      "X:219",
      "X:22",
      "X:220",
      "X:221",
      "X:222",
      "X:223",
      "X:224",
      "X:225",
      "X:226",
      "X:227",
      "X:228",
      "X:229",
      "X:23",
      "X:230",
      "X:231",
      "X:232",
      "X:233",
      "X:234",
      "X:235",
      "X:236",
      "X:237",
      "X:238",
      "X:239",
      "X:24",
      "X:240",
      "X:241",
      "X:242",
      "X:243",
      "X:244",
      "X:245",
      "X:246",
      "X:247",
      "X:248",
      "X:249",
      "X:25",
      "X:250",
      "X:251",
      "X:252",
      "X:253",
      "X:254",
      "X:255",
      "X:256",
      "X:257",
      "X:258",
      "X:259",
      "X:26",
      "X:260",
      "X:261",
      "X:262",
      "X:27",
      "X:270",
      "X:271",
      "X:272",
      "X:273",
      "X:274",
      "X:275",
      "X:276",
      "X:277",
      "X:278",
      "X:279",
      "X:28",
      "X:280",
      "X:281",
      "X:282",
      "X:283",
      "X:284",
      "X:285",
      "X:286",
      "X:287",
      "X:288",
      "X:289",
      "X:29",
      "X:290",
      "X:291",
      "X:292",
      "X:293",
      "X:294",
      "X:295",
      "X:296",
      "X:297",
      "X:298",
      "X:299",
      "X:3",
      "X:30",
      "X:300",
      "X:301",
      "X:302",
      "X:303",
      "X:304",
      "X:305",
      "X:306",
      "X:307",
      "X:308",
      "X:309",
      "X:31",
      "X:310",
      "X:311",
      "X:312",
      "X:313",
      "X:314",
      "X:315",
      "X:316",
      "X:317",
      "X:318",
      "X:319",
      "X:32",
      "X:320",
      "X:321",
      "X:322",
      "X:323",
      "X:324",
      "X:325",
      "X:326",
      "X:327",
      "X:328",
      "X:329",
      "X:33",
      "X:330",
      "X:331",
      "X:332",
      "X:333",
      "X:334",
      "X:335",
      "X:336",
      "X:34",
      "X:343",
      "X:344",
      "X:345",
      "X:346",
      "X:347",
      "X:348",
      "X:349",
      "X:35",
      "X:350",
      "X:351",
      "X:352",
      "X:353",
      "X:354",
      "X:355",
      "X:356",
      "X:357",
      "X:358",
      "X:359",
      "X:36",
      "X:360",
      "X:361",
      "X:362",
      "X:363",
      "X:364",
      "X:365",
      "X:366",
      "X:367",
      "X:368",
      "X:369",
      "X:37",
      "X:370",
      "X:371",
      "X:372",
      "X:373",
      "X:374",
      "X:375",
      "X:376",
      "X:377",
      "X:378",
      "X:379",
      "X:38",
      "X:380",
      "X:381",
      "X:39",
      "X:4",
      "X:40",
      "X:41",
      "X:42",
      "X:43",
      "X:44",
      "X:45",
      "X:46",
      "X:47",
      "X:48",
      "X:49",
      "X:5",
      "X:50",
      "X:51",
      "X:52",
      "X:53",
      "X:54",
      "X:55",
      "X:56",
      "X:57",
      "X:58",
      "X:59",
      "X:6",
      "X:60",
      "X:61",
      "X:62",
      "X:63",
      "X:64",
      "X:65",
      "X:66",
      "X:67",
      "X:68",
      "X:69",
      "X:7",
      "X:70",
      "X:71",
      "X:78",
      "X:79",
      "X:8",
      "X:80",
      "X:81",
      "X:82",
      "X:83",
      "X:84",
      "X:85",
      "X:86",
      "X:87",
      "X:88",
      "X:89",
      "X:9",
      "X:90",
      "X:91",
      "X:92",
      "X:93",
      "X:94",
      "X:95",
      "X:96",
      "X:97",
      "X:98",
      "X:99"
    ],
    "X:190": [
      "X:1",
      "X:10",
      "X:100",
      "X:101",
      "X:102",
      "X:103",
      "X:104",
      "X:105",
      "X:106",
      "X:107",
      "X:108",
      "X:109",
      "X:11",
      "X:110",
      "X:111",
      "X:112",
      "X:113",
      "X:114",
      "X:115",
      "X:116",
      "X:117",
      "X:118",
      "X:119",
      "X:12",
      "X:120",
      "X:121",
      "X:122",
      "X:123",
      "X:124",
      "X:125",
      "X:126",
      "X:127",
      "X:128",
      "X:129",
      "X:13",
      "X:130",
      "X:131",
      "X:132",
      "X:133",
      "X:134",
      "X:135",
      "X:136",
      "X:137",
      "X:138",
      "X:139",
      "X:14",
      "X:140",
      "X:141",
      "X:142",
      "X:143",
      "X:144",
      "X:145",
      "X:146",
      "X:147",
      "X:148",
      "X:149",
      "X:15",
      "X:150",
      "X:151",
      "X:152",
      "X:153",
      "X:154",
      "X:155",
      "X:156",
      "X:157",
      "X:158",
      "X:159",
      "X:16",
      "X:160",
      "X:161",
      "X:162",
      "X:163",
      "X:164",
      "X:165",
      "X:166",
      "X:167",
      "X:168",
      "X:169",
      "X:17",
      "X:170",
      "X:171",
      "X:172",
      "X:173",
      "X:174",
      "X:175",
      "X:176",
      "X:177",
      "X:178",
      "X:179",
      "X:18",
      "X:180",
      "X:181",
      "X:182",
      "X:183",
      "X:184",
      "X:185",
      "X:186",
      "X:187",
      "X:188",
      "X:189",
      "X:19",
      "X:191",
      "X:192",
      "X:193",
      "X:194",
      "X:195",
      "X:196",
      "X:197",
      "X:198",
      "X:199",
      "X:2",
      "X:20",
      "X:200",
      "X:201",
      "X:202",
      "X:203",
      "X:204",
      "X:205",
      "X:206",
      "X:207",
      "X:208",
      "X:209",
      "X:21",
      "X:210",
      "X:211",
      "X:212",
      "X:213",
      "X:214",
      "X:215",
      "X:216",
      "X:217",
      "X:218",
      "X:219",
      "X:22",
      "X:220",
      "X:221",
      "X:222",
      "X:223",
      "X:224",
      "X:225",
      "X:226",
      "X:227",
      "X:228",
      "X:229",
      "X:23",
      "X:230",
      "X:231",
      "X:232",
      "X:233",
      "X:234",
      "X:235",
      "X:236",
      "X:237",
      "X:238",
      "X:239",
      "X:24",
      "X:240",
      "X:241",
      "X:242",
      "X:243",
      "X:244",
      "X:245",
      "X:246",
      "X:247",
      "X:248",
      "X:249",
      "X:25",
      "X:250",
      "X:251",
      "X:252",
      "X:253",
      "X:254",
      "X:255",
      "X:256",
      "X:257",
      "X:258",
      "X:259",
      "X:26",
      "X:260",
      "X:261",
      "X:262",
      "X:27",
      "X:270",
      "X:271",
      "X:272",
      "X:273",
      "X:274",
      "X:275",
      "X:276",
      "X:277",
      "X:278",
      "X:279",
      "X:28",
      "X:280",
      "X:281",
      "X:282",
      "X:283",
      "X:284",
      "X:285",
      "X:286",
      "X:287",
      "X:288",
      "X:289",
      "X:29",
      "X:290",
      "X:291",
      "X:292",
      "X:293",
      "X:294",
      "X:295",
      "X:296",
      "X:297",
      "X:298",
      "X:299",
      "X:3",
      "X:30",
      "X:300",
      "X:301",
      "X:302",
      "X:303",
      "X:304",
      "X:305",
      "X:306",
      "X:307",
      "X:308",
      "X:309",
      "X:31",
      "X:310",
      "X:311",
      "X:312",
      "X:313",
      "X:314",
      "X:315",
      "X:316",
      "X:317",
      "X:318",
      "X:319",
      "X:32",
      "X:320",
      "X:321",
      "X:322",
      "X:323",
      "X:324",
      "X:325",
      "X:326",
      "X:327",
      "X:328",
      "X:329",
      "X:33",
      "X:330",
      "X:331",
      "X:332",
      "X:333",
      "X:334",
      "X:335",
      "X:336",
      "X:34",
      "X:343",
      "X:344",
      "X:345",
      "X:346",
      "X:347",
      "X:348",
      "X:349",
      "X:35",
      "X:350",
      "X:351",
      "X:352",
      "X:353",
      "X:354",
      "X:355",
      "X:356",
      "X:357",
      "X:358",
      "X:359",
      "X:36",
      "X:360",
      "X:361",
      "X:362",
      "X:363",
      "X:364",
      "X:365",
      "X:366",
      "X:367",
      "X:368",
      "X:369",
      "X:37",
      "X:370",
      "X:371",
      "X:372",
      "X:373",
      "X:374",
      "X:375",
      "X:376",
      "X:377",
      "X:378",
      "X:379",
      "X:38",
      "X:380",
      "X:381",
      "X:39",
      "X:4",
      "X:40",
      "X:41",
      "X:42",
      "X:43",
      "X:44",
      "X:45",
      "X:46",
      "X:47",
      "X:48",
      "X:49",
      "X:5",
      "X:50",
      "X:51",
      "X:52",
      "X:53",
      "X:54",
      "X:55",
      "X:56",
      "X:57",
      "X:58",
      "X:59",
      "X:6",
      "X:60",
      "X:61",
      "X:62",
      "X:63",
      "X:64",
      "X:65",
      "X:66",
      "X:67",
      "X:68",
      "X:69",
      "X:7",
      "X:70",
      "X:71",
      "X:78",
      "X:79",
      "X:8",
      "X:80",
      "X:81",
      "X:82",
      "X:83",
      "X:84",
      "X:85",
      "X:86",
      "X:87",
      "X:88",
      "X:89",
      "X:9",
      "X:90",
      "X:91",
      "X:92",
      "X:93",
      "X:94",
      "X:95",
      "X:96",
      "X:97",
      "X:98",
      "X:99"
    ],
    "X:191": [
      "X:1",
      "X:10",
      "X:100",
      "X:101",
      "X:102",
      "X:103",
      "X:104",
      "X:105",
      "X:106",
      "X:107",
      "X:108",
      "X:109",
      "X:11",
      "X:110",
      "X:111",
      "X:112",
      "X:113",
      "X:114",
      "X:115",
      "X:116",
      "X:117",
      "X:118",
      "X:119",
      "X:12",
      "X:120",
      "X:121",
      "X:122",
      "X:123",
      "X:124",
      "X:125",
      "X:126",
      "X:127",
      "X:128",
      "X:129",
      "X:13",
      "X:130",
      "X:131",
      "X:132",
      "X:133",
      "X:134",
      "X:135",
      "X:136",
      "X:137",
      "X:138",
      "X:139",
      "X:14",
      "X:140",
      "X:141",
      "X:142",
      "X:143",
      "X:144",
      "X:145",
      "X:146",
      "X:147",
      "X:148",
      "X:149",
      "X:15",
      "X:150",
      "X:151",
      "X:152",
      "X:153",
      "X:154",
      "X:155",
      "X:156",
      "X:157",
      "X:158",
      "X:159",
      "X:16",
      "X:160",
      "X:161",
      "X:162",
      "X:163",
      "X:164",
      "X:165",
      "X:166",
      "X:167",
      "X:168",
      "X:169",
      "X:17",
      "X:170",
      "X:171",
      "X:172",
      "X:173",
      "X:174",
      "X:175",
      "X:176",
      "X:177",
      "X:178",
      "X:179",
      "X:18",
      "X:180",
      "X:181",
      "X:182",
      "X:183",
      "X:184",
      "X:185",
      "X:186",
      "X:187",
      "X:188",
      "X:189",
      "X:19",
      "X:190",
      "X:192",
      "X:193",
      "X:194",
      "X:195",
      "X:196",
      "X:197",
      "X:198",
      "X:199",
      "X:2",
      "X:20",
      "X:200",
      "X:201",
      "X:202",
      "X:203",
      "X:204",
      "X:205",
      "X:206",
      "X:207",
      "X:208",
      "X:209",
      "X:21",
      "X:210",
      "X:211",
      "X:212",
      "X:213",
      "X:214",
      "X:215",
      "X:216",
      "X:217",
      "X:218",
      "X:219",
      "X:22",
      "X:220",
      "X:221",
      "X:222",
      "X:223",
      "X:224",
      "X:225",
      "X:226",
      "X:227",
      "X:228",
      "X:229",
      "X:23",
      "X:230",
      "X:231",
      "X:232",
      "X:233",
      "X:234",
      "X:235",
      "X:236",
      "X:237",
      "X:238",
      "X:239",
      "X:24",
      "X:240",
      "X:241",
      "X:242",
      "X:243",
      "X:244",
      "X:245",
      "X:246",
      "X:247",
      "X:248",
      "X:249",
      "X:25",
      "X:250",
      "X:251",
      "X:252",
      "X:253",
      "X:254",
      "X:255",
      "X:256",
      "X:257",
      "X:258",
      "X:259",
      "X:26",
      "X:260",
      "X:261",
      "X:262",
      "X:27",
      "X:270",
      "X:271",
      "X:272",
      "X:273",
      "X:274",
      "X:275",
      "X:276",
      "X:277",
      "X:278",
      "X:279",
      "X:28",
      "X:280",
      "X:281",
      "X:282",
      "X:283",
      "X:284",
      "X:285",
      "X:286",
      "X:287",
      "X:288",
      "X:289",
      "X:29",
      "X:290",
      "X:291",
      "X:292",
      "X:293",
      "X:294",
      "X:295",
      "X:296",
      "X:297",
      "X:298",
      "X:299",
      "X:3",
      "X:30",
      "X:300",
      "X:301",
      "X:302",
      "X:303",
      "X:304",
      "X:305",
      "X:306",
      "X:307",
      "X:308",
      "X:309",
      "X:31",
      "X:310",
      "X:311",
      "X:312",
      "X:313",
      "X:314",
      "X:315",
      "X:316",
      "X:317",
      "X:318",
      "X:319",
      "X:32",
      "X:320",
      "X:321",
      "X:322",
      "X:323",
      "X:324",
      "X:325",
      "X:326",
      "X:327",
      "X:328",
      "X:329",
      "X:33",
      "X:330",
      "X:331",
      "X:332",
      "X:333",
      "X:334",
      "X:335",
      "X:336",
      "X:34",
      "X:343",
      "X:344",
      "X:345",
      "X:346",
      "X:347",
      "X:348",
      "X:349",
      "X:35",
      "X:350",
      "X:351",
      "X:352",
      "X:353",
      "X:354",
      "X:355",
      "X:356",
      "X:357",
      "X:358",
      "X:359",
      "X:36",
      "X:360",
      "X:361",
      "X:362",
      "X:363",
      "X:364",
      "X:365",
      "X:366",
      "X:367",
      "X:368",
      "X:369",
      "X:37",
      "X:370",
      "X:371",
      "X:372",
      "X:373",
      "X:374",
      "X:375",
      "X:376",
      "X:377",
      "X:378",
      "X:379",
      "X:38",
      "X:380",
      "X:381",
      "X:39",
      "X:4",
      "X:40",
      "X:41",
      "X:42",
      "X:43",
      "X:44",
      "X:45",
      "X:46",
      "X:47",
      "X:48",
      "X:49",
      "X:5",
      "X:50",
      "X:51",
      "X:52",
      "X:53",
      "X:54",
      "X:55",
      "X:56",
      "X:57",
      "X:58",
      "X:59",
      "X:6",
      "X:60",
      "X:61",
      "X:62",
      "X:63",
      "X:64",
      "X:65",
      "X:66",
      "X:67",
      "X:68",
      "X:69",
      "X:7",
      "X:70",
      "X:71",
      "X:78",
      "X:79",
      "X:8",
      "X:80",
      "X:81",
      "X:82",
      "X:83",
      "X:84",
      "X:85",
      "X:86",
      "X:87",
      "X:88",
      "X:89",
      "X:9",
      "X:90",
      "X:91",
      "X:92",
      "X:93",
      "X:94",
      "X:95",
      "X:96",
      "X:97",
      "X:98",
      "X:99"
    ],
    "X:192": [
      "X:1",
      "X:10",
      "X:100",
      "X:101",
      "X:102",
      "X:103",
      "X:104",
      "X:105",
      "X:106",
      "X:107",
      "X:108",
      "X:109",
      "X:11",
      "X:110",
      "X:111",
      "X:112",
      "X:113",
      "X:114",
      "X:115",
      "X:116",
      "X:117",
      "X:118",
      "X:119",
      "X:12",
      "X:120",
      "X:121",
      "X:122",
      "X:123",
      "X:124",
      "X:125",
      "X:126",
      "X:127",
      "X:128",
      "X:129",
      "X:13",
      "X:130",
      "X:131",
      "X:132",
      "X:133",
      "X:134",
      "X:135",
      "X:136",
      "X:137",
      "X:138",
      "X:139",
      "X:14",
      "X:140",
      "X:141",
      "X:142",
      "X:143",
      "X:144",
      "X:145",
      "X:146",
      "X:147",
      "X:148",
      "X:149",
      "X:15",
      "X:150",
      "X:151",
      "X:152",
      "X:153",
      "X:154",
      "X:155",
      "X:156",
      "X:157",
      "X:158",
      "X:159",
      "X:16",
      "X:160",
      "X:161",
      "X:162",
      "X:163",
      "X:164",
      "X:165",
      "X:166",
      "X:167",
      "X:168",
      "X:169",
      "X:17",
      "X:170",
      "X:171",
      "X:172",
      "X:173",
      "X:174",
      "X:175",
      "X:176",
      "X:177",
      "X:178",
      "X:179",
      "X:18",
      "X:180",
      "X:181",
      "X:182",
      "X:183",
      "X:184",
      "X:185",
      "X:186",
      "X:187",
      "X:188",
      "X:189",
      "X:19",
      "X:190",
      "X:191",
      "X:193",
      "X:194",
      "X:195",
      "X:196",
      "X:197",
      "X:198",
      "X:199",
      "X:2",
      "X:20",
      "X:200",
      "X:201",
      "X:202",
      "X:203",
      "X:204",
      "X:205",
      "X:206",
      "X:207",
      "X:208",
      "X:209",
      "X:21",
      "X:210",
      "X:211",
      "X:212",
      "X:213",
      "X:214",
      "X:215",
      "X:216",
      "X:217",
      "X:218",
      "X:219",
      "X:22",
      "X:220",
      "X:221",
      "X:222",
      "X:223",
      "X:224",
      "X:225",
      "X:226",
      "X:227",
      "X:228",
      "X:229",
      "X:23",
      "X:230",
      "X:231",
      "X:232",
      "X:233",
      "X:234",
      "X:235",
      "X:236",
      "X:237",
      "X:238",
      "X:239",
      "X:24",
      "X:240",
      "X:241",
      "X:242",
      "X:243",
      "X:244",
      "X:245",
      "X:246",
      "X:247",
      "X:248",
      "X:249",
      "X:25",
      "X:250",
      "X:251",
      "X:252",
      "X:253",
      "X:254",
      "X:255",
      "X:256",
      "X:257",
      "X:258",
      "X:259",
      "X:26",
      "X:260",
      "X:261",
      "X:262",
      "X:27",
      "X:270",
      "X:271",
      "X:272",
      "X:273",
      "X:274",
      "X:275",
      "X:276",
      "X:277",
      "X:278",
      "X:279",
      "X:28",
      "X:280",
      "X:281",
      "X:282",
      "X:283",
      "X:284",
      "X:285",
      "X:286",
      "X:287",
      "X:288",
      "X:289",
      "X:29",
      "X:290",
      "X:291",
      "X:292",
      "X:293",
      "X:294",
      "X:295",
      "X:296",
      "X:297",
      "X:298",
      "X:299",
      "X:3",
      "X:30",
      "X:300",
      "X:301",
      "X:302",
      "X:303",
      "X:304",
      "X:305",
      "X:306",
      "X:307",
      "X:308",
      "X:309",
      "X:31",
      "X:310",
      "X:311",
      "X:312",
      "X:313",
      "X:314",
      "X:315",
      "X:316",
      "X:317",
      "X:318",
      "X:319",
      "X:32",
      "X:320",
      "X:321",
      "X:322",
      "X:323",
      "X:324",
      "X:325",
      "X:326",
      "X:327",
      "X:328",
      "X:329",
      "X:33",
      "X:330",
      "X:331",
      "X:332",
      "X:333",
      "X:334",
      "X:335",
      "X:336",
      "X:34",
      "X:343",
      "X:344",
      "X:345",
      "X:346",
      "X:347",
      "X:348",
      "X:349",
      "X:35",
      "X:350",
      "X:351",
      "X:352",
      "X:353",
      "X:354",
      "X:355",
      "X:356",
      "X:357",
      "X:358",
      "X:359",
      "X:36",
      "X:360",
      "X:361",
      "X:362",
      "X:363",
      "X:364",
      "X:365",
      "X:366",
      "X:367",
      "X:368",
      "X:369",
      "X:37",
      "X:370",
      "X:371",
      "X:372",
      "X:373",
      "X:374",
      "X:375",
      "X:376",
      "X:377",
      "X:378",
      "X:379",
      "X:38",
      "X:380",
      "X:381",
      "X:39",
      "X:4",
      "X:40",
      "X:41",
      "X:42",
      "X:43",
      "X:44",
      "X:45",
      "X:46",
      "X:47",
      "X:48",
      "X:49",
      "X:5",
      "X:50",
      "X:51",
      "X:52",
      "X:53",
      "X:54",
      "X:55",
      "X:56",
      "X:57",
      "X:58",
      "X:59",
      "X:6",
      "X:60",
      "X:61",
      "X:62",
      "X:63",
      "X:64",
      "X:65",
      "X:66",
      "X:67",
      "X:68",
      "X:69",
      "X:7",
      "X:70",
      "X:71",
      "X:78",
      "X:79",
      "X:8",
      "X:80",
      "X:81",
      "X:82",
      "X:83",
      "X:84",
      "X:85",
      "X:86",
      "X:87",
      "X:88",
      "X:89",
      "X:9",
      "X:90",
      "X:91",
      "X:92",
      "X:93",
      "X:94",
      "X:95",
      "X:96",
      "X:97",
      "X:98",
      "X:99"
    ],
    "X:193": [
      "X:1",
      "X:10",
      "X:100",
      "X:101",
      "X:102",
      "X:103",
      "X:104",
      "X:105",
      "X:106",
      "X:107",
      "X:108",
      "X:109",
      "X:11",
      "X:110",
      "X:111",
      "X:112",
      "X:113",
      "X:114",
      "X:115",
      "X:116",
      "X:117",
      "X:118",
      "X:119",
      "X:12",
      "X:120",
      "X:121",
      "X:122",
      "X:123",
      "X:124",
      "X:125",
      "X:126",
      "X:127",
      "X:128",
      "X:129",
      "X:13",
      "X:130",
      "X:131",
      "X:132",
      "X:133",
      "X:134",
      "X:135",
      "X:136",
      "X:137",
      "X:138",
      "X:139",
      "X:14",
      "X:140",
      "X:141",
      "X:142",
      "X:143",
      "X:144",
      "X:145",
      "X:146",
      "X:147",
      "X:148",
      "X:149",
      "X:15",
      "X:150",
      "X:151",
      "X:152",
      "X:153",
      "X:154",
      "X:155",
      "X:156",
      "X:157",
      "X:158",
      "X:159",
      "X:16",
      "X:160",
      "X:161",
      "X:162",
      "X:163",
      "X:164",
      "X:165",
      "X:166",
      "X:167",
      "X:168",
      "X:169",
      "X:17",
      "X:170",
      "X:171",
      "X:172",
      "X:173",
      "X:174",
      "X:175",
      "X:176",
      "X:177",
      "X:178",
      "X:179",
      "X:18",
      "X:180",
      "X:181",
      "X:182",
      "X:183",
      "X:184",
      "X:185",
      "X:186",
      "X:187",
      "X:188",
      "X:189",
      "X:19",
      "X:190",
      "X:191",
      "X:192",
      "X:194",
      "X:195",
      "X:196",
      "X:197",
      "X:198",
      "X:199",
      "X:2",
      "X:20",
      "X:200",
      "X:201",
      "X:202",
      "X:203",
      "X:204",
      "X:205",
      "X:206",
      "X:207",
      "X:208",
      "X:209",
      "X:21",
      "X:210",
      "X:211",
      "X:212",
      "X:213",
      "X:214",
      "X:215",
      "X:216",
      "X:217",
      "X:218",
      "X:219",
      "X:22",
      "X:220",
      "X:221",
      "X:222",
      "X:223",
      "X:224",
      "X:225",
      "X:226",
      "X:227",
      "X:228",
      "X:229",
      "X:23",
      "X:230",
      "X:231",
      "X:232",
      "X:233",
      "X:234",
      "X:235",
      "X:236",
      "X:237",
      "X:238",
      "X:239",
      "X:24",
      "X:240",
      "X:241",
      "X:242",
      "X:243",
      "X:244",
      "X:245",
      "X:246",
      "X:247",
      "X:248",
      "X:249",
      "X:25",
      "X:250",
      "X:251",
      "X:252",
      "X:253",
      "X:254",
      "X:255",
      "X:256",
      "X:257",
      "X:258",
      "X:259",
      "X:26",
      "X:260",
      "X:261",
      "X:262",
      "X:27",
      "X:270",
      "X:271",
      "X:272",
      "X:273",
      "X:274",
      "X:275",
      "X:276",
      "X:277",
      "X:278",
      "X:279",
      "X:28",
      "X:280",
      "X:281",
      "X:282",
      "X:283",
      "X:284",
      "X:285",
      "X:286",
      "X:287",
      "X:288",
      "X:289",
      "X:29",
      "X:290",
      "X:291",
      "X:292",
      "X:293",
      "X:294",
      "X:295",
      "X:296",
      "X:297",
      "X:298",
      "X:299",
      "X:3",
      "X:30",
      "X:300",
      "X:301",
      "X:302",
      "X:303",
      "X:304",
      "X:305",
      "X:306",
      "X:307",
      "X:308",
      "X:309",
      "X:31",
      "X:310",
      "X:311",
      "X:312",
      "X:313",
      "X:314",
      "X:315",
      "X:316",
      "X:317",
      "X:318",
      "X:319",
      "X:32",
      "X:320",
      "X:321",
      "X:322",
      "X:323",
      "X:324",
      "X:325",
      "X:326",
      "X:327",
      "X:328",
      "X:329",
      "X:33",
      "X:330",
      "X:331",
      "X:332",
      "X:333",
      "X:334",
      "X:335",
      "X:336",
      "X:34",
      "X:343",
      "X:344",
      "X:345",
      "X:346",
      "X:347",
      "X:348",
      "X:349",
      "X:35",
      "X:350",
      "X:351",
      "X:352",
      "X:353",
      "X:354",
      "X:355",
      "X:356",
      "X:357",
      "X:358",
      "X:359",
      "X:36",
      "X:360",
      "X:361",
      "X:362",
      "X:363",
      "X:364",
      "X:365",
      "X:366",
      "X:367",
      "X:368",
      "X:369",
      "X:37",
      "X:370",
      "X:371",
      "X:372",
      "X:373",
      "X:374",
      "X:375",
      "X:376",
      "X:377",
      "X:378",
      "X:379",
      "X:38",
      "X:380",
      "X:381",
      "X:39",
      "X:4",
      "X:40",
      "X:41",
      "X:42",
      "X:43",
      "X:44",
      "X:45",
      "X:46",
      "X:47",
      "X:48",
      "X:49",
      "X:5",
      "X:50",
      "X:51",
      "X:52",
      "X:53",
      "X:54",
      "X:55",
      "X:56",
      "X:57",
      "X:58",
      "X:59",
      "X:6",
      "X:60",
      "X:61",
      "X:62",
      "X:63",
      "X:64",
      "X:65",
      "X:66",
      "X:67",
      "X:68",
      "X:69",
      "X:7",
      "X:70",
      "X:71",
      "X:78",
      "X:79",
      "X:8",
      "X:80",
      "X:81",
      "X:82",
      "X:83",
      "X:84",
      "X:85",
      "X:86",
      "X:87",
      "X:88",
      "X:89",
      "X:9",
      "X:90",
      "X:91",
      "X:92",
      "X:93",
      "X:94",
      "X:95",
      "X:96",
      "X:97",
      "X:98",
      "X:99"
    ],
    "X:194": [
      "X:1",
      "X:10",
      "X:100",
      "X:101",
      "X:102",
      "X:103",
      "X:104",
      "X:105",
      "X:106",
      "X:107",
      "X:108",
      "X:109",
      "X:11",
      "X:110",
      "X:111",
      "X:112",
      "X:113",
      "X:114",
      "X:115",
      "X:116",
      "X:117",
      "X:118",
      "X:119",
      "X:12",
      "X:120",
      "X:121",
      "X:122",
      "X:123",
      "X:124",
      "X:125",
      "X:126",
      "X:127",
      "X:128",
      "X:129",
      "X:13",
      "X:130",
      "X:131",
      "X:132",
      "X:133",
      "X:134",
      "X:135",
      "X:136",
      "X:137",
      "X:138",
      "X:139",
      "X:14",
      "X:140",
      "X:141",
      "X:142",
      "X:143",
      "X:144",
      "X:145",
      "X:146",
      "X:147",
      "X:148",
      "X:149",
      "X:15",
      "X:150",
      "X:151",
      "X:152",
      "X:153",
      "X:154",
      "X:155",
      "X:156",
      "X:157",
      "X:158",
      "X:159",
      "X:16",
      "X:160",
      "X:161",
      "X:162",
      "X:163",
      "X:164",
      "X:165",
      "X:166",
      "X:167",
      "X:168",
      "X:169",
      "X:17",
      "X:170",
      "X:171",
      "X:172",
      "X:173",
      "X:174",
      "X:175",
      "X:176",
      "X:177",
      "X:178",
      "X:179",
      "X:18",
      "X:180",
      "X:181",
      "X:182",
      "X:183",
      "X:184",
      "X:185",
      "X:186",
      "X:187",
      "X:188",
      "X:189",
      "X:19",
      "X:190",
      "X:191",
      "X:192",
      "X:193",
      "X:195",
      "X:196",
      "X:197",
      "X:198",
      "X:199",
      "X:2",
      "X:20",
      "X:200",
      "X:201",
      "X:202",
      "X:203",
      "X:204",
      "X:205",
      "X:206",
      "X:207",
      "X:208",
      "X:209",
      "X:21",
      "X:210",
      "X:211",
      "X:212",
      "X:213",
      "X:214",
      "X:215",
      "X:216",
      "X:217",
      "X:218",
      "X:219",
      "X:22",
      "X:220",
      "X:221",
      "X:222",
      "X:223",
      "X:224",
      "X:225",
      "X:226",
      "X:227",
      "X:228",
      "X:229",
      "X:23",
      "X:230",
      "X:231",
      "X:232",
      "X:233",
      "X:234",
      "X:235",
      "X:236",
      "X:237",
      "X:238",
      "X:239",
      "X:24",
      "X:240",
      "X:241",
      "X:242",
      "X:243",
      "X:244",
      "X:245",
      "X:246",
      "X:247",
      "X:248",
      "X:249",
      "X:25",
      "X:250",
      "X:251",
      "X:252",
      "X:253",
      "X:254",
      "X:255",
      "X:256",
      "X:257",
      "X:258",
      "X:259",
      "X:26",
      "X:260",
      "X:261",
      "X:262",
      "X:27",
      "X:270",
      "X:271",
      "X:272",
      "X:273",
      "X:274",
      "X:275",
      "X:276",
      "X:277",
      "X:278",
      "X:279",
      "X:28",
      "X:280",
      "X:281",
      "X:282",
      "X:283",
      "X:284",
      "X:285",
      "X:286",
      "X:287",
      "X:288",
      "X:289",
      "X:29",
      "X:290",
      "X:291",
      "X:292",
      "X:293",
      "X:294",
      "X:295",
      "X:296",
      "X:297",
      "X:298",
      "X:299",
      "X:3",
      "X:30",
      "X:300",
      "X:301",
      "X:302",
      "X:303",
      "X:304",
      "X:305",
      "X:306",
      "X:307",
      "X:308",
      "X:309",
      "X:31",
      "X:310",
      "X:311",
      "X:312",
      "X:313",
      "X:314",
      "X:315",
      "X:316",
      "X:317",
      "X:318",
      "X:319",
      "X:32",
      "X:320",
      "X:321",
      "X:322",
      "X:323",
      "X:324",
      "X:325",
      "X:326",
      "X:327",
      "X:328",
      "X:329",
      "X:33",
      "X:330",
      "X:331",
      "X:332",
      "X:333",
      "X:334",
      "X:335",
      "X:336",
      "X:34",
      "X:343",
      "X:344",
      "X:345",
      "X:346",
      "X:347",
      "X:348",
      "X:349",
      "X:35",
      "X:350",
      "X:351",
      "X:352",
      "X:353",
      "X:354",
      "X:355",
      "X:356",
      "X:357",
      "X:358",
      "X:359",
      "X:36",
      "X:360",
      "X:361",
      "X:362",
      "X:363",
      "X:364",
      "X:365",
      "X:366",
      "X:367",
      "X:368",
      "X:369",
      "X:37",
      "X:370",
      "X:371",
      "X:372",
      "X:373",
      "X:374",
      "X:375",
      "X:376",
      "X:377",
      "X:378",
      "X:379",
      "X:38",
      "X:380",
      "X:381",
      "X:39",
      "X:4",
      "X:40",
      "X:41",
      "X:42",
      "X:43",
      "X:44",
      "X:45",
      "X:46",
      "X:47",
      "X:48",
      "X:49",
      "X:5",
      "X:50",
      "X:51",
      "X:52",
      "X:53",
      "X:54",
      "X:55",
      "X:56",
      "X:57",
      "X:58",
      "X:59",
      "X:6",
      "X:60",
      "X:61",
      "X:62",
      "X:63",
      "X:64",
      "X:65",
      "X:66",
      "X:67",
      "X:68",
      "X:69",
      "X:7",
      "X:70",
      "X:71",
      "X:78",
      "X:79",
      "X:8",
      "X:80",
      "X:81",
      "X:82",
      "X:83",
      "X:84",
      "X:85",
      "X:86",
      "X:87",
      "X:88",
      "X:89",
      "X:9",
      "X:90",
      "X:91",
      "X:92",
      "X:93",
      "X:94",
      "X:95",
      "X:96",
      "X:97",
      "X:98",
      "X:99"
    ],
    "X:195": [
      "X:1",
      "X:10",
      "X:100",
      "X:101",
      "X:102",
      "X:103",
      "X:104",
      "X:105",
      "X:106",
      "X:107",
      "X:108",
      "X:109",
      "X:11",
      "X:110",
      "X:111",
      "X:112",
      "X:113",
      "X:114",
      "X:115",
      "X:116",
      "X:117",
      "X:118",
      "X:119",
      "X:12",
      "X:120",
      "X:121",
      "X:122",
      "X:123",
      "X:124",
      "X:125",
      "X:126",
      "X:127",
      "X:128",
      "X:129",
      "X:13",
      "X:130",
      "X:131",
      "X:132",
      "X:133",
      "X:134",
      "X:135",
      "X:136",
      "X:137",
      "X:138",
      "X:139",
      "X:14",
      "X:140",
      "X:141",
      "X:142",
      "X:143",
      "X:144",
      "X:145",
      "X:146",
      "X:147",
      "X:148",
      "X:149",
      "X:15",
      "X:150",
      "X:151",
      "X:152",
      "X:153",
      "X:154",
      "X:155",
      "X:156",
      "X:157",
      "X:158",
      "X:159",
      "X:16",
      "X:160",
      "X:161",
      "X:162",
      "X:163",
      "X:164",
      "X:165",
      "X:166",
      "X:167",
      "X:168",
      "X:169",
      "X:17",
      "X:170",
      "X:171",
      "X:172",
      "X:173",
      "X:174",
      "X:175",
      "X:176",
      "X:177",
      "X:178",
      "X:179",
      "X:18",
      "X:180",
      "X:181",
      "X:182",
      "X:183",
      "X:184",
      "X:185",
      "X:186",
      "X:187",
      "X:188",
      "X:189",
      "X:19",
      "X:190",
      "X:191",
      "X:192",
      "X:193",
      "X:194",
      "X:196",
      "X:197",
      "X:198",
      "X:199",
      "X:2",
      "X:20",
      "X:200",
      "X:201",
      "X:202",
      "X:203",
      "X:204",
      "X:205",
      "X:206",
      "X:207",
      "X:208",
      "X:209",
      "X:21",
      "X:210",
      "X:211",
      "X:212",
      "X:213",
      "X:214",
      "X:215",
      "X:216",
      "X:217",
      "X:218",
      "X:219",
      "X:22",
      "X:220",
      "X:221",
      "X:222",
      "X:223",
      "X:224",
      "X:225",
      "X:226",
      "X:227",
      "X:228",
      "X:229",
      "X:23",
      "X:230",
      "X:231",
      "X:232",
      "X:233",
      "X:234",
      "X:235",
      "X:236",
      "X:237",
      "X:238",
      "X:239",
      "X:24",
      "X:240",
      "X:241",
      "X:242",
      "X:243",
      "X:244",
      "X:245",
      "X:246",
      "X:247",
      "X:248",
      "X:249",
      "X:25",
      "X:250",
      "X:251",
      "X:252",
      "X:253",
      "X:254",
      "X:255",
      "X:256",
      "X:257",
      "X:258",
      "X:259",
      "X:26",
      "X:260",
      "X:261",
      "X:262",
      "X:27",
      "X:270",
      "X:271",
      "X:272",
      "X:273",
      "X:274",
      "X:275",
      "X:276",
      "X:277",
      "X:278",
      "X:279",
      "X:28",
      "X:280",
      "X:281",
      "X:282",
      "X:283",
      "X:284",
      "X:285",
      "X:286",
      "X:287",
      "X:288",
      "X:289",
      "X:29",
      "X:290",
      "X:291",
      "X:292",
      "X:293",
      "X:294",
      "X:295",
      "X:296",
      "X:297",
      "X:298",
      "X:299",
      "X:3",
      "X:30",
      "X:300",
      "X:301",
      "X:302",
      "X:303",
      "X:304",
      "X:305",
      "X:306",
      "X:307",
      "X:308",
      "X:309",
      "X:31",
      "X:310",
      "X:311",
      "X:312",
      "X:313",
      "X:314",
      "X:315",
      "X:316",
      "X:317",
      "X:318",
      "X:319",
      "X:32",
      "X:320",
      "X:321",
      "X:322",
      "X:323",
      "X:324",
      "X:325",
      "X:326",
      "X:327",
      "X:328",
      "X:329",
      "X:33",
      "X:330",
      "X:331",
      "X:332",
      "X:333",
      "X:334",
      "X:335",
      "X:336",
      "X:34",
      "X:343",
      "X:344",
      "X:345",
      "X:346",
      "X:347",
      "X:348",
      "X:349",
      "X:35",
      "X:350",
      "X:351",
      "X:352",
      "X:353",
      "X:354",
      "X:355",
      "X:356",
      "X:357",
      "X:358",
      "X:359",
      "X:36",
      "X:360",
      "X:361",
      "X:362",
      "X:363",
      "X:364",
      "X:365",
      "X:366",
      "X:367",
      "X:368",
      "X:369",
      "X:37",
      "X:370",
      "X:371",
      "X:372",
      "X:373",
      "X:374",
      "X:375",
      "X:376",
      "X:377",
      "X:378",
      "X:379",
      "X:38",
      "X:380",
      "X:381",
      "X:39",
      "X:4",
      "X:40",
      "X:41",
      "X:42",
      "X:43",
      "X:44",
      "X:45",
      "X:46",
      "X:47",
      "X:48",
      "X:49",
      "X:5",
      "X:50",
      "X:51",
      "X:52",
      "X:53",
      "X:54",
      "X:55",
      "X:56",
      "X:57",
      "X:58",
      "X:59",
      "X:6",
      "X:60",
      "X:61",
      "X:62",
      "X:63",
      "X:64",
      "X:65",
      "X:66",
      "X:67",
      "X:68",
      "X:69",
      "X:7",
      "X:70",
      "X:71",
      "X:78",
      "X:79",
      "X:8",
      "X:80",
      "X:81",
      "X:82",
      "X:83",
      "X:84",
      "X:85",
      "X:86",
      "X:87",
      "X:88",
      "X:89",
      "X:9",
      "X:90",
      "X:91",
      "X:92",
      "X:93",
      "X:94",
      "X:95",
      "X:96",
      "X:97",
      "X:98",
      "X:99"
    ],
    "X:196": [
      "X:1",
      "X:10",
      "X:100",
      "X:101",
      "X:102",
      "X:103",
      "X:104",
      "X:105",
      "X:106",
      "X:107",
      "X:108",
      "X:109",
      "X:11",
      "X:110",
      "X:111",
      "X:112",
      "X:113",
      "X:114",
      "X:115",
      "X:116",
      "X:117",
      "X:118",
      "X:119",
      "X:12",
      "X:120",
      "X:121",
      "X:122",
      "X:123",
      "X:124",
      "X:125",
      "X:126",
      "X:127",
      "X:128",
      "X:129",
      "X:13",
      "X:130",
      "X:131",
      "X:132",
      "X:133",
      "X:134",
      "X:135",
      "X:136",
      "X:137",
      "X:138",
      "X:139",
      "X:14",
      "X:140",
      "X:141",
      "X:142",
      "X:143",
      "X:144",
      "X:145",
      "X:146",
      "X:147",
      "X:148",
      "X:149",
      "X:15",
      "X:150",
      "X:151",
      "X:152",
      "X:153",
      "X:154",
      "X:155",
      "X:156",
      "X:157",
      "X:158",
      "X:159",
      "X:16",
      "X:160",
      "X:161",
      "X:162",
      "X:163",
      "X:164",
      "X:165",
      "X:166",
      "X:167",
      "X:168",
      "X:169",
      "X:17",
      "X:170",
      "X:171",
      "X:172",
      "X:173",
      "X:174",
      "X:175",
      "X:176",
      "X:177",
      "X:178",
      "X:179",
      "X:18",
      "X:180",
      "X:181",
      "X:182",
      "X:183",
      "X:184",
      "X:185",
      "X:186",
      "X:187",
      "X:188",
      "X:189",
      "X:19",
      "X:190",
      "X:191",
      "X:192",
      "X:193",
      "X:194",
      "X:195",
      "X:197",
      "X:198",
      "X:199",
      "X:2",
      "X:20",
      "X:200",
      "X:201",
      "X:202",
      "X:203",
      "X:204",
      "X:205",
      "X:206",
      "X:207",
      "X:208",
      "X:209",
      "X:21",
      "X:210",
      "X:211",
      "X:212",
      "X:213",
      "X:214",
      "X:215",
      "X:216",
      "X:217",
      "X:218",
      "X:219",
      "X:22",
      "X:220",
      "X:221",
      "X:222",
      "X:223",
      "X:224",
      "X:225",
      "X:226",
      "X:227",
      "X:228",
      "X:229",
      "X:23",
      "X:230",
      "X:231",
      "X:232",
      "X:233",
      "X:234",
      "X:235",
      "X:236",
      "X:237",
      "X:238",
      "X:239",
      "X:24",
      "X:240",
      "X:241",
      "X:242",
      "X:243",
      "X:244",
      "X:245",
      "X:246",
      "X:247",
      "X:248",
      "X:249",
      "X:25",
      "X:250",
      "X:251",
      "X:252",
      "X:253",
      "X:254",
      "X:255",
      "X:256",
      "X:257",
      "X:258",
      "X:259",
      "X:26",
      "X:260",
      "X:261",
      "X:262",
      "X:27",
      "X:270",
      "X:271",
      "X:272",
      "X:273",
      "X:274",
      "X:275",
      "X:276",
      "X:277",
      "X:278",
      "X:279",
      "X:28",
      "X:280",
      "X:281",
      "X:282",
      "X:283",
      "X:284",
      "X:285",
      "X:286",
      "X:287",
      "X:288",
      "X:289",
      "X:29",
      "X:290",
      "X:291",
      "X:292",
      "X:293",
      "X:294",
      "X:295",
      "X:296",
      "X:297",
      "X:298",
      "X:299",
      "X:3",
      "X:30",
      "X:300",
      "X:301",
      "X:302",
      "X:303",
      "X:304",
      "X:305",
      "X:306",
      "X:307",
      "X:308",
      "X:309",
      "X:31",
      "X:310",
      "X:311",
      "X:312",
      "X:313",
      "X:314",
      "X:315",
      "X:316",
      "X:317",
      "X:318",
      "X:319",
      "X:32",
      "X:320",
      "X:321",
      "X:322",
      "X:323",
      "X:324",
      "X:325",
      "X:326",
      "X:327",
      "X:328",
      "X:329",
      "X:33",
      "X:330",
      "X:331",
      "X:332",
      "X:333",
      "X:334",
      "X:335",
      "X:336",
      "X:34",
      "X:343",
      "X:344",
      "X:345",
      "X:346",
      "X:347",
      "X:348",
      "X:349",
      "X:35",
      "X:350",
      "X:351",
      "X:352",
      "X:353",
      "X:354",
      "X:355",
      "X:356",
      "X:357",
      "X:358",
      "X:359",
      "X:36",
      "X:360",
      "X:361",
      "X:362",
      "X:363",
      "X:364",
      "X:365",
      "X:366",
      "X:367",
      "X:368",
      "X:369",
      "X:37",
      "X:370",
      "X:371",
      "X:372",
      "X:373",
      "X:374",
      "X:375",
      "X:376",
      "X:377",
      "X:378",
      "X:379",
      "X:38",
      "X:380",
      "X:381",
      "X:39",
      "X:4",
      "X:40",
      "X:41",
      "X:42",
      "X:43",
      "X:44",
      "X:45",
      "X:46",
      "X:47",
      "X:48",
      "X:49",
      "X:5",
      "X:50",
      "X:51",
      "X:52",
      "X:53",
      "X:54",
      "X:55",
      "X:56",
      "X:57",
      "X:58",
      "X:59",
      "X:6",
      "X:60",
      "X:61",
      "X:62",
      "X:63",
      "X:64",
      "X:65",
      "X:66",
      "X:67",
      "X:68",
      "X:69",
      "X:7",
      "X:70",
      "X:71",
      "X:78",
      "X:79",
      "X:8",
      "X:80",
      "X:81",
      "X:82",
      "X:83",
      "X:84",
      "X:85",
      "X:86",
      "X:87",
      "X:88",
      "X:89",
      "X:9",
      "X:90",
      "X:91",
      "X:92",
      "X:93",
      "X:94",
      "X:95",
      "X:96",
      "X:97",
      "X:98",
      "X:99"
    ],
    "X:197": [
      "X:1",
      "X:10",
      "X:100",
      "X:101",
      "X:102",
      "X:103",
      "X:104",
      "X:105",
      "X:106",
      "X:107",
      "X:108",
      "X:109",
      "X:11",
      "X:110",
      "X:111",
      "X:112",
      "X:113",
      "X:114",
      "X:115",
      "X:116",
      "X:117",
      "X:118",
      "X:119",
      "X:12",
      "X:120",
      "X:121",
      "X:122",
      "X:123",
      "X:124",
      "X:125",
      "X:126",
      "X:127",
      "X:128",
      "X:129",
      "X:13",
      "X:130",
      "X:131",
      "X:132",
      "X:133",
      "X:134",
      "X:135",
      "X:136",
      "X:137",
      "X:138",
      "X:139",
      "X:14",
      "X:140",
      "X:141",
      "X:142",
      "X:143",
      "X:144",
      "X:145",
      "X:146",
      "X:147",
      "X:148",
      "X:149",
      "X:15",
      "X:150",
      "X:151",
      "X:152",
      "X:153",
      "X:154",
      "X:155",
      "X:156",
      "X:157",
      "X:158",
      "X:159",
      "X:16",
      "X:160",
      "X:161",
      "X:162",
      "X:163",
      "X:164",
      "X:165",
      "X:166",
      "X:167",
      "X:168",
      "X:169",
      "X:17",
      "X:170",
      "X:171",
      "X:172",
      "X:173",
      "X:174",
      "X:175",
      "X:176",
      "X:177",
      "X:178",
      "X:179",
      "X:18",
      "X:180",
      "X:181",
      "X:182",
      "X:183",
      "X:184",
      "X:185",
      "X:186",
      "X:187",
      "X:188",
      "X:189",
      "X:19",
      "X:190",
      "X:191",
      "X:192",
      "X:193",
      "X:194",
      "X:195",
      "X:196",
      "X:198",
      "X:199",
      "X:2",
      "X:20",
      "X:200",
      "X:201",
      "X:202",
      "X:203",
      "X:204",
      "X:205",
      "X:206",
      "X:207",
      "X:208",
      "X:209",
      "X:21",
      "X:210",
      "X:211",
      "X:212",
      "X:213",
      "X:214",
      "X:215",
      "X:216",
      "X:217",
      "X:218",
      "X:219",
      "X:22",
      "X:220",
      "X:221",
      "X:222",
      "X:223",
      "X:224",
      "X:225",
      "X:226",
      "X:227",
      "X:228",
      "X:229",
      "X:23",
      "X:230",
      "X:231",
      "X:232",
      "X:233",
      "X:234",
      "X:235",
      "X:236",
      "X:237",
      "X:238",
      "X:239",
      "X:24",
      "X:240",
      "X:241",
      "X:242",
      "X:243",
      "X:244",
      "X:245",
      "X:246",
      "X:247",
      "X:248",
      "X:249",
      "X:25",
      "X:250",
      "X:251",
      "X:252",
      "X:253",
      "X:254",
      "X:255",
      "X:256",
      "X:257",
      "X:258",
      "X:259",
      "X:26",
      "X:260",
      "X:261",
      "X:262",
      "X:27",
      "X:270",
      "X:271",
      "X:272",
      "X:273",
      "X:274",
      "X:275",
      "X:276",
      "X:277",
      "X:278",
      "X:279",
      "X:28",
      "X:280",
      "X:281",
      "X:282",
      "X:283",
      "X:284",
      "X:285",
      "X:286",
      "X:287",
      "X:288",
      "X:289",
      "X:29",
      "X:290",
      "X:291",
      "X:292",
      "X:293",
      "X:294",
      "X:295",
      "X:296",
      "X:297",
      "X:298",
      "X:299",
      "X:3",
      "X:30",
      "X:300",
      "X:301",
      "X:302",
      "X:303",
      "X:304",
      "X:305",
      "X:306",
      "X:307",
      "X:308",
      "X:309",
      "X:31",
      "X:310",
      "X:311",
      "X:312",
      "X:313",
      "X:314",
      "X:315",
      "X:316",
      "X:317",
      "X:318",
      "X:319",
      "X:32",
      "X:320",
      "X:321",
      "X:322",
      "X:323",
      "X:324",
      "X:325",
      "X:326",
      "X:327",
      "X:328",
      "X:329",
      "X:33",
      "X:330",
      "X:331",
      "X:332",
      "X:333",
      "X:334",
      "X:335",
      "X:336",
      "X:34",
      "X:343",
      "X:344",
      "X:345",
      "X:346",
      "X:347",
      "X:348",
      "X:349",
      "X:35",
      "X:350",
      "X:351",
      "X:352",
      "X:353",
      "X:354",
      "X:355",
      "X:356",
      "X:357",
      "X:358",
      "X:359",
      "X:36",
      "X:360",
      "X:361",
      "X:362",
      "X:363",
      "X:364",
      "X:365",
      "X:366",
      "X:367",
      "X:368",
      "X:369",
      "X:37",
      "X:370",
      "X:371",
      "X:372",
      "X:373",
      "X:374",
      "X:375",
      "X:376",
      "X:377",
      "X:378",
      "X:379",
      "X:38",
      "X:380",
      "X:381",
      "X:39",
      "X:4",
      "X:40",
      "X:41",
      "X:42",
      "X:43",
      "X:44",
      "X:45",
      "X:46",
      "X:47",
      "X:48",
      "X:49",
      "X:5",
      "X:50",
      "X:51",
      "X:52",
      "X:53",
      "X:54",
      "X:55",
      "X:56",
      "X:57",
      "X:58",
      "X:59",
      "X:6",
      "X:60",
      "X:61",
      "X:62",
      "X:63",
      "X:64",
      "X:65",
      "X:66",
      "X:67",
      "X:68",
      "X:69",
      "X:7",
      "X:70",
      "X:71",
      "X:78",
      "X:79",
      "X:8",
      "X:80",
      "X:81",
      "X:82",
      "X:83",
      "X:84",
      "X:85",
      "X:86",
      "X:87",
      "X:88",
      "X:89",
      "X:9",
      "X:90",
      "X:91",
      "X:92",
      "X:93",
      "X:94",
      "X:95",
      "X:96",
      "X:97",
      "X:98",
      "X:99"
    ],
    "X:198": [
      "X:1",
      "X:10",
      "X:100",
      "X:101",
      "X:102",
      "X:103",
      "X:104",
      "X:105",
      "X:106",
      "X:107",
      "X:108",
      "X:109",
      "X:11",
      "X:110",
      "X:111",
      "X:112",
      "X:113",
      "X:114",
      "X:115",
      "X:116",
      "X:117",
      "X:118",
      "X:119",
      "X:12",
      "X:120",
      "X:121",
      "X:122",
      "X:123",
      "X:124",
      "X:125",
      "X:126",
      "X:127",
      "X:128",
      "X:129",
      "X:13",
      "X:130",
      "X:131",
      "X:132",
      "X:133",
      "X:134",
      "X:135",
      "X:136",
      "X:137",
      "X:138",
      "X:139",
      "X:14",
      "X:140",
      "X:141",
      "X:142",
      "X:143",
      "X:144",
      "X:145",
      "X:146",
      "X:147",
      "X:148",
      "X:149",
      "X:15",
      "X:150",
      "X:151",
      "X:152",
      "X:153",
      "X:154",
      "X:155",
      "X:156",
      "X:157",
      "X:158",
      "X:159",
      "X:16",
      "X:160",
      "X:161",
      "X:162",
      "X:163",
      "X:164",
      "X:165",
      "X:166",
      "X:167",
      "X:168",
      "X:169",
      "X:17",
      "X:170",
      "X:171",
      "X:172",
      "X:173",
      "X:174",
      "X:175",
      "X:176",
      "X:177",
      "X:178",
      "X:179",
      "X:18",
      "X:180",
      "X:181",
      "X:182",
      "X:183",
      "X:184",
      "X:185",
      "X:186",
      "X:187",
      "X:188",
      "X:189",
      "X:19",
      "X:190",
      "X:191",
      "X:192",
      "X:193",
      "X:194",
      "X:195",
      "X:196",
      "X:197",
      "X:199",
      "X:2",
      "X:20",
      "X:200",
      "X:201",
      "X:202",
      "X:203",
      "X:204",
      "X:205",
      "X:206",
      "X:207",
      "X:208",
      "X:209",
      "X:21",
      "X:210",
      "X:211",
      "X:212",
      "X:213",
      "X:214",
      "X:215",
      "X:216",
      "X:217",
      "X:218",
      "X:219",
      "X:22",
      "X:220",
      "X:221",
      "X:222",
      "X:223",
      "X:224",
      "X:225",
      "X:226",
      "X:227",
      "X:228",
      "X:229",
      "X:23",
      "X:230",
      "X:231",
      "X:232",
      "X:233",
      "X:234",
      "X:235",
      "X:236",
      "X:237",
      "X:238",
      "X:239",
      "X:24",
      "X:240",
      "X:241",
      "X:242",
      "X:243",
      "X:244",
      "X:245",
      "X:246",
      "X:247",
      "X:248",
      "X:249",
      "X:25",
      "X:250",
      "X:251",
      "X:252",
      "X:253",
      "X:254",
      "X:255",
      "X:256",
      "X:257",
      "X:258",
      "X:259",
      "X:26",
      "X:260",
      "X:261",
      "X:262",
      "X:27",
      "X:270",
      "X:271",
      "X:272",
      "X:273",
      "X:274",
      "X:275",
      "X:276",
      "X:277",
      "X:278",
      "X:279",
      "X:28",
      "X:280",
      "X:281",
      "X:282",
      "X:283",
      "X:284",
      "X:285",
      "X:286",
      "X:287",
      "X:288",
      "X:289",
      "X:29",
      "X:290",
      "X:291",
      "X:292",
      "X:293",
      "X:294",
      "X:295",
      "X:296",
      "X:297",
      "X:298",
      "X:299",
      "X:3",
      "X:30",
      "X:300",
      "X:301",
      "X:302",
      "X:303",
      "X:304",
      "X:305",
      "X:306",
      "X:307",
      "X:308",
      "X:309",
      "X:31",
      "X:310",
      "X:311",
      "X:312",
      "X:313",
      "X:314",
      "X:315",
      "X:316",
      "X:317",
      "X:318",
      "X:319",
      "X:32",
      "X:320",
      "X:321",
      "X:322",
      "X:323",
      "X:324",
      "X:325",
      "X:326",
      "X:327",
      "X:328",
      "X:329",
      "X:33",
      "X:330",
      "X:331",
      "X:332",
      "X:333",
      "X:334",
      "X:335",
      "X:336",
      "X:34",
      "X:343",
      "X:344",
      "X:345",
      "X:346",
      "X:347",
      "X:348",
      "X:349",
      "X:35",
      "X:350",
      "X:351",
      "X:352",
      "X:353",
      "X:354",
      "X:355",
      "X:356",
      "X:357",
      "X:358",
      "X:359",
      "X:36",
      "X:360",
      "X:361",
      "X:362",
      "X:363",
      "X:364",
      "X:365",
      "X:366",
      "X:367",
      "X:368",
      "X:369",
      "X:37",
      "X:370",
      "X:371",
      "X:372",
      "X:373",
      "X:374",
      "X:375",
      "X:376",
      "X:377",
      "X:378",
      "X:379",
      "X:38",
      "X:380",
      "X:381",
      "X:39",
      "X:4",
      "X:40",
      "X:41",
      "X:42",
      "X:43",
      "X:44",
      "X:45",
      "X:46",
      "X:47",
      "X:48",
      "X:49",
      "X:5",
      "X:50",
      "X:51",
      "X:52",
      "X:53",
      "X:54",
      "X:55",
      "X:56",
      "X:57",
      "X:58",
      "X:59",
      "X:6",
      "X:60",
      "X:61",
      "X:62",
      "X:63",
      "X:64",
      "X:65",
      "X:66",
      "X:67",
      "X:68",
      "X:69",
      "X:7",
      "X:70",
      "X:71",
      "X:78",
      "X:79",
      "X:8",
      "X:80",
      "X:81",
      "X:82",
      "X:83",
      "X:84",
      "X:85",
      "X:86",
      "X:87",
      "X:88",
      "X:89",
      "X:9",
      "X:90",
      "X:91",
      "X:92",
      "X:93",
      "X:94",
      "X:95",
      "X:96",
      "X:97",
      "X:98",
      "X:99"
    ],
    "X:199": [
      "X:1",
      "X:10",
      "X:100",
      "X:101",
      "X:102",
      "X:103",
      "X:104",
      "X:105",
      "X:106",
      "X:107",
      "X:108",
      "X:109",
      "X:11",
      "X:110",
      "X:111",
      "X:112",
      "X:113",
      "X:114",
      "X:115",
      "X:116",
      "X:117",
      "X:118",
      "X:119",
      "X:12",
      "X:120",
      "X:121",
      "X:122",
      "X:123",
      "X:124",
      "X:125",
      "X:126",
      "X:127",
      "X:128",
      "X:129",
      "X:13",
      "X:130",
      "X:131",
      "X:132",
      "X:133",
      "X:134",
      "X:135",
      "X:136",
      "X:137",
      "X:138",
      "X:139",
      "X:14",
      "X:140",
      "X:141",
      "X:142",
      "X:143",
      "X:144",
      "X:145",
      "X:146",
      "X:147",
      "X:148",
      "X:149",
      "X:15",
      "X:150",
      "X:151",
      "X:152",
      "X:153",
      "X:154",
      "X:155",
      "X:156",
      "X:157",
      "X:158",
      "X:159",
      "X:16",
      "X:160",
      "X:161",
      "X:162",
      "X:163",
      "X:164",
      "X:165",
      "X:166",
      "X:167",
      "X:168",
      "X:169",
      "X:17",
      "X:170",
      "X:171",
      "X:172",
      "X:173",
      "X:174",
      "X:175",
      "X:176",
      "X:177",
      "X:178",
      "X:179",
      "X:18",
      "X:180",
      "X:181",
      "X:182",
      "X:183",
      "X:184",
      "X:185",
      "X:186",
      "X:187",
      "X:188",
      "X:189",
      "X:19",
      "X:190",
      "X:191",
      "X:192",
      "X:193",
      "X:194",
      "X:195",
      "X:196",
      "X:197",
      "X:198",
      "X:2",
      "X:20",
      "X:200",
      "X:201",
      "X:202",
      "X:203",
      "X:204",
      "X:205",
      "X:206",
      "X:207",
      "X:208",
      "X:209",
      "X:21",
      "X:210",
      "X:211",
      "X:212",
      "X:213",
      "X:214",
      "X:215",
      "X:216",
      "X:217",
      "X:218",
      "X:219",
      "X:22",
      "X:220",
      "X:221",
      "X:222",
      "X:223",
      "X:224",
      "X:225",
      "X:226",
      "X:227",
      "X:228",
      "X:229",
      "X:23",
      "X:230",
      "X:231",
      "X:232",
      "X:233",
      "X:234",
      "X:235",
      "X:236",
      "X:237",
      "X:238",
      "X:239",
      "X:24",
      "X:240",
      "X:241",
      "X:242",
      "X:243",
      "X:244",
      "X:245",
      "X:246",
      "X:247",
      "X:248",
      "X:249",
      "X:25",
      "X:250",
      "X:251",
      "X:252",
      "X:253",
      "X:254",
      "X:255",
      "X:256",
      "X:257",
      "X:258",
      "X:259",
      "X:26",
      "X:260",
      "X:261",
      "X:262",
      "X:27",
      "X:270",
      "X:271",
      "X:272",
      "X:273",
      "X:274",
      "X:275",
      "X:276",
      "X:277",
      "X:278",
      "X:279",
      "X:28",
      "X:280",
      "X:281",
      "X:282",
      "X:283",
      "X:284",
      "X:285",
      "X:286",
      "X:287",
      "X:288",
      "X:289",
      "X:29",
      "X:290",
      "X:291",
      "X:292",
      "X:293",
      "X:294",
      "X:295",
      "X:296",
      "X:297",
      "X:298",
      "X:299",
      "X:3",
      "X:30",
      "X:300",
      "X:301",
      "X:302",
      "X:303",
      "X:304",
      "X:305",
      "X:306",
      "X:307",
      "X:308",
      "X:309",
      "X:31",
      "X:310",
      "X:311",
      "X:312",
      "X:313",
      "X:314",
      "X:315",
      "X:316",
      "X:317",
      "X:318",
      "X:319",
      "X:32",
      "X:320",
      "X:321",
      "X:322",
      "X:323",
      "X:324",
      "X:325",
      "X:326",
      "X:327",
      "X:328",
      "X:329",
      "X:33",
      "X:330",
      "X:331",
      "X:332",
      "X:333",
      "X:334",
      "X:335",
      "X:336",
      "X:34",
      "X:343",
      "X:344",
      "X:345",
      "X:346",
      "X:347",
      "X:348",
      "X:349",
      "X:35",
      "X:350",
      "X:351",
      "X:352",
      "X:353",
      "X:354",
      "X:355",
      "X:356",
      "X:357",
      "X:358",
      "X:359",
      "X:36",
      "X:360",
      "X:361",
      "X:362",
      "X:363",
      "X:364",
      "X:365",
      "X:366",
      "X:367",
      "X:368",
      "X:369",
      "X:37",
      "X:370",
      "X:371",
      "X:372",
      "X:373",
      "X:374",
      "X:375",
      "X:376",
      "X:377",
      "X:378",
      "X:379",
      "X:38",
      "X:380",
      "X:381",
      "X:39",
      "X:4",
      "X:40",
      "X:41",
      "X:42",
      "X:43",
      "X:44",
      "X:45",
      "X:46",
      "X:47",
      "X:48",
      "X:49",
      "X:5",
      "X:50",
      "X:51",
      "X:52",
      "X:53",
      "X:54",
      "X:55",
      "X:56",
      "X:57",
      "X:58",
      "X:59",
      "X:6",
      "X:60",
      "X:61",
      "X:62",
      "X:63",
      "X:64",
      "X:65",
      "X:66",
      "X:67",
      "X:68",
      "X:69",
      "X:7",
      "X:70",
      "X:71",
      "X:78",
      "X:79",
      "X:8",
      "X:80",
      "X:81",
      "X:82",
      "X:83",
      "X:84",
      "X:85",
      "X:86",
      "X:87",
      "X:88",
      "X:89",
      "X:9",
      "X:90",
      "X:91",
      "X:92",
      "X:93",
      "X:94",
      "X:95",
      "X:96",
      "X:97",
      "X:98",
      "X:99"
    ],
    "X:200": [
      "X:1",
      "X:10",
      "X:100",
      "X:101",
      "X:102",
      "X:103",
      "X:104",
      "X:105",
      "X:106",
      "X:107",
      "X:108",
      "X:109",
      "X:11",
      "X:110",
      "X:111",
      "X:112",
      "X:113",
      "X:114",
      "X:115",
      "X:116",
      "X:117",
      "X:118",
      "X:119",
      "X:12",
      "X:120",
      "X:121",
      "X:122",
      "X:123",
      "X:124",
      "X:125",
      "X:126",
      "X:127",
      "X:128",
      "X:129",
      "X:13",
      "X:130",
      "X:131",
      "X:132",
      "X:133",
      "X:134",
      "X:135",
      "X:136",
      "X:137",
      "X:138",
      "X:139",
      "X:14",
      "X:140",
      "X:141",
      "X:142",
      "X:143",
      "X:144",
      "X:145",
      "X:146",
      "X:147",
      "X:148",
      "X:149",
      "X:15",
      "X:150",
      "X:151",
      "X:152",
      "X:153",
      "X:154",
      "X:155",
      "X:156",
      "X:157",
      "X:158",
      "X:159",
      "X:16",
      "X:160",
      "X:161",
      "X:162",
      "X:163",
      "X:164",
      "X:165",
      "X:166",
      "X:167",
      "X:168",
      "X:169",
      "X:17",
      "X:170",
      "X:171",
      "X:172",
      "X:173",
      "X:174",
      "X:175",
      "X:176",
      "X:177",
      "X:178",
      "X:179",
      "X:18",
      "X:180",
      "X:181",
      "X:182",
      "X:183",
      "X:184",
      "X:185",
      "X:186",
      "X:187",
      "X:188",
      "X:189",
      "X:19",
      "X:190",
      "X:191",
      "X:192",
      "X:193",
      "X:194",
      "X:195",
      "X:196",
      "X:197",
      "X:198",
      "X:199",
      "X:2",
      "X:20",
      "X:201",
      "X:202",
      "X:203",
      "X:204",
      "X:205",
      "X:206",
      "X:207",
      "X:208",
      "X:209",
      "X:21",
      "X:210",
      "X:211",
      "X:212",
      "X:213",
      "X:214",
      "X:215",
      "X:216",
      "X:217",
      "X:218",
      "X:219",
      "X:22",
      "X:220",
      "X:221",
      "X:222",
      "X:223",
      "X:224",
      "X:225",
      "X:226",
      "X:227",
      "X:228",
      "X:229",
      "X:23",
      "X:230",
      "X:231",
      "X:232",
      "X:233",
      "X:234",
      "X:235",
      "X:236",
      "X:237",
      "X:238",
      "X:239",
      "X:24",
      "X:240",
      "X:241",
      "X:242",
      "X:243",
      "X:244",
      "X:245",
      "X:246",
      "X:247",
      "X:248",
      "X:249",
      "X:25",
      "X:250",
      "X:251",
      "X:252",
      "X:253",
      "X:254",
      "X:255",
      "X:256",
      "X:257",
      "X:258",
      "X:259",
      "X:26",
      "X:260",
      "X:261",
      "X:262",
      "X:27",
      "X:270",
      "X:271",
      "X:272",
      "X:273",
      "X:274",
      "X:275",
      "X:276",
      "X:277",
      "X:278",
      "X:279",
      "X:28",
      "X:280",
      "X:281",
      "X:282",
      "X:283",
      "X:284",
      "X:285",
      "X:286",
      "X:287",
      "X:288",
      "X:289",
      "X:29",
      "X:290",
      "X:291",
      "X:292",
      "X:293",
      "X:294",
      "X:295",
      "X:296",
      "X:297",
      "X:298",
      "X:299",
      "X:3",
      "X:30",
      "X:300",
      "X:301",
      "X:302",
      "X:303",
      "X:304",
      "X:305",
      "X:306",
      "X:307",
      "X:308",
      "X:309",
      "X:31",
      "X:310",
      "X:311",
      "X:312",
      "X:313",
      "X:314",
      "X:315",
      "X:316",
      "X:317",
      "X:318",
      "X:319",
      "X:32",
      "X:320",
      "X:321",
      "X:322",
      "X:323",
      "X:324",
      "X:325",
      "X:326",
      "X:327",
      "X:328",
      "X:329",
      "X:33",
      "X:330",
      "X:331",
      "X:332",
      "X:333",
      "X:334",
      "X:335",
      "X:336",
      "X:34",
      "X:343",
      "X:344",
      "X:345",
      "X:346",
      "X:347",
      "X:348",
      "X:349",
      "X:35",
      "X:350",
      "X:351",
      "X:352",
      "X:353",
      "X:354",
      "X:355",
      "X:356",
      "X:357",
      "X:358",
      "X:359",
      "X:36",
      "X:360",
      "X:361",
      "X:362",
      "X:363",
      "X:364",
      "X:365",
      "X:366",
      "X:367",
      "X:368",
      "X:369",
      "X:37",
      "X:370",
      "X:371",
      "X:372",
      "X:373",
      "X:374",
      "X:375",
      "X:376",
      "X:377",
      "X:378",
      "X:379",
      "X:38",
      "X:380",
      "X:381",
      "X:39",
      "X:4",
      "X:40",
      "X:41",
      "X:42",
      "X:43",
      "X:44",
      "X:45",
      "X:46",
      "X:47",
      "X:48",
      "X:49",
      "X:5",
      "X:50",
      "X:51",
      "X:52",
      "X:53",
      "X:54",
      "X:55",
      "X:56",
      "X:57",
      "X:58",
      "X:59",
      "X:6",
      "X:60",
      "X:61",
      "X:62",
      "X:63",
      "X:64",
      "X:65",
      "X:66",
      "X:67",
      "X:68",
      "X:69",
      "X:7",
      "X:70",
      "X:71",
      "X:78",
      "X:79",
      "X:8",
      "X:80",
      "X:81",
      "X:82",
      "X:83",
      "X:84",
      "X:85",
      "X:86",
      "X:87",
      "X:88",
      "X:89",
      "X:9",
      "X:90",
      "X:91",
      "X:92",
      "X:93",
      "X:94",
      "X:95",
      "X:96",
      "X:97",
      "X:98",
      "X:99"
    ],
    "X:201": [
      "X:1",
      "X:10",
      "X:100",
      "X:101",
      "X:102",
      "X:103",
      "X:104",
      "X:105",
      "X:106",
      "X:107",
      "X:108",
      "X:109",
      "X:11",
      "X:110",
      "X:111",
      "X:112",
      "X:113",
      "X:114",
      "X:115",
      "X:116",
      "X:117",
      "X:118",
      "X:119",
      "X:12",
      "X:120",
      "X:121",
      "X:122",
      "X:123",
      "X:124",
      "X:125",
      "X:126",
      "X:127",
      "X:128",
      "X:129",
      "X:13",
      "X:130",
      "X:131",
      "X:132",
      "X:133",
      "X:134",
      "X:135",
      "X:136",
      "X:137",
      "X:138",
      "X:139",
      "X:14",
      "X:140",
      "X:141",
      "X:142",
      "X:143",
      "X:144",
      "X:145",
      "X:146",
      "X:147",
      "X:148",
      "X:149",
      "X:15",
      "X:150",
      "X:151",
      "X:152",
      "X:153",
      "X:154",
      "X:155",
      "X:156",
      "X:157",
      "X:158",
      "X:159",
      "X:16",
      "X:160",
      "X:161",
      "X:162",
      "X:163",
      "X:164",
      "X:165",
      "X:166",
      "X:167",
      "X:168",
      "X:169",
      "X:17",
      "X:170",
      "X:171",
      "X:172",
      "X:173",
      "X:174",
      "X:175",
      "X:176",
      "X:177",
      "X:178",
      "X:179",
      "X:18",
      "X:180",
      "X:181",
      "X:182",
      "X:183",
      "X:184",
      "X:185",
      "X:186",
      "X:187",
      "X:188",
      "X:189",
      "X:19",
      "X:190",
      "X:191",
      "X:192",
      "X:193",
      "X:194",
      "X:195",
      "X:196",
      "X:197",
      "X:198",
      "X:199",
      "X:2",
      "X:20",
      "X:200",
      "X:202",
      "X:203",
      "X:204",
      "X:205",
      "X:206",
      "X:207",
      "X:208",
      "X:209",
      "X:21",
      "X:210",
      "X:211",
      "X:212",
      "X:213",
      "X:214",
      "X:215",
      "X:216",
      "X:217",
      "X:218",
      "X:219",
      "X:22",
      "X:220",
      "X:221",
      "X:222",
      "X:223",
      "X:224",
      "X:225",
      "X:226",
      "X:227",
      "X:228",
      "X:229",
      "X:23",
      "X:230",
      "X:231",
      "X:232",
      "X:233",
      "X:234",
      "X:235",
      "X:236",
      "X:237",
      "X:238",
      "X:239",
      "X:24",
      "X:240",
      "X:241",
      "X:242",
      "X:243",
      "X:244",
      "X:245",
      "X:246",
      "X:247",
      "X:248",
      "X:249",
      "X:25",
      "X:250",
      "X:251",
      "X:252",
      "X:253",
      "X:254",
      "X:255",
      "X:256",
      "X:257",
      "X:258",
      "X:259",
      "X:26",
      "X:260",
      "X:261",
      "X:262",
      "X:27",
      "X:270",
      "X:271",
      "X:272",
      "X:273",
      "X:274",
      "X:275",
      "X:276",
      "X:277",
      "X:278",
      "X:279",
      "X:28",
      "X:280",
      "X:281",
      "X:282",
      "X:283",
      "X:284",
      "X:285",
      "X:286",
      "X:287",
      "X:288",
      "X:289",
      "X:29",
      "X:290",
      "X:291",
      "X:292",
      "X:293",
      "X:294",
      "X:295",
      "X:296",
      "X:297",
      "X:298",
      "X:299",
      "X:3",
      "X:30",
      "X:300",
      "X:301",
      "X:302",
      "X:303",
      "X:304",
      "X:305",
      "X:306",
      "X:307",
      "X:308",
      "X:309",
      "X:31",
      "X:310",
      "X:311",
      "X:312",
      "X:313",
      "X:314",
      "X:315",
      "X:316",
      "X:317",
      "X:318",
      "X:319",
      "X:32",
      "X:320",
      "X:321",
      "X:322",
      "X:323",
      "X:324",
      "X:325",
      "X:326",
      "X:327",
      "X:328",
      "X:329",
      "X:33",
      "X:330",
      "X:331",
      "X:332",
      "X:333",
      "X:334",
      "X:335",
      "X:336",
      "X:34",
      "X:343",
      "X:344",
      "X:345",
      "X:346",
      "X:347",
      "X:348",
      "X:349",
      "X:35",
      "X:350",
      "X:351",
      "X:352",
      "X:353",
      "X:354",
      "X:355",
      "X:356",
      "X:357",
      "X:358",
      "X:359",
      "X:36",
      "X:360",
      "X:361",
      "X:362",
      "X:363",
      "X:364",
      "X:365",
      "X:366",
      "X:367",
      "X:368",
      "X:369",
      "X:37",
      "X:370",
      "X:371",
      "X:372",
      "X:373",
      "X:374",
      "X:375",
      "X:376",
      "X:377",
      "X:378",
      "X:379",
      "X:38",
      "X:380",
      "X:381",
      "X:39",
      "X:4",
      "X:40",
      "X:41",
      "X:42",
      "X:43",
      "X:44",
      "X:45",
      "X:46",
      "X:47",
      "X:48",
      "X:49",
      "X:5",
      "X:50",
      "X:51",
      "X:52",
      "X:53",
      "X:54",
      "X:55",
      "X:56",
      "X:57",
      "X:58",
      "X:59",
      "X:6",
      "X:60",
      "X:61",
      "X:62",
      "X:63",
      "X:64",
      "X:65",
      "X:66",
      "X:67",
      "X:68",
      "X:69",
      "X:7",
      "X:70",
      "X:71",
      "X:78",
      "X:79",
      "X:8",
      "X:80",
      "X:81",
      "X:82",
      "X:83",
      "X:84",
      "X:85",
      "X:86",
      "X:87",
      "X:88",
      "X:89",
      "X:9",
      "X:90",
      "X:91",
      "X:92",
      "X:93",
      "X:94",
      "X:95",
      "X:96",
      "X:97",
      "X:98",
      "X:99"
    ],
    "X:202": [
      "X:1",
      "X:10",
      "X:100",
      "X:101",
      "X:102",
      "X:103",
      "X:104",
      "X:105",
      "X:106",
      "X:107",
      "X:108",
      "X:109",
      "X:11",
      "X:110",
      "X:111",
      "X:112",
      "X:113",
      "X:114",
      "X:115",
      "X:116",
      "X:117",
      "X:118",
      "X:119",
      "X:12",
      "X:120",
      "X:121",
      "X:122",
      "X:123",
      "X:124",
      "X:125",
      "X:126",
      "X:127",
      "X:128",
      "X:129",
      "X:13",
      "X:130",
      "X:131",
      "X:132",
      "X:133",
      "X:134",
      "X:135",
      "X:136",
      "X:137",
      "X:138",
      "X:139",
      "X:14",
      "X:140",
      "X:141",
      "X:142",
      "X:143",
      "X:144",
      "X:145",
      "X:146",
      "X:147",
      "X:148",
      "X:149",
      "X:15",
      "X:150",
      "X:151",
      "X:152",
      "X:153",
      "X:154",
      "X:155",
      "X:156",
      "X:157",
      "X:158",
      "X:159",
      "X:16",
      "X:160",
      "X:161",
      "X:162",
      "X:163",
      "X:164",
      "X:165",
      "X:166",
      "X:167",
      "X:168",
      "X:169",
      "X:17",
      "X:170",
      "X:171",
      "X:172",
      "X:173",
      "X:174",
      "X:175",
      "X:176",
      "X:177",
      "X:178",
      "X:179",
      "X:18",
      "X:180",
      "X:181",
      "X:182",
      "X:183",
      "X:184",
      "X:185",
      "X:186",
      "X:187",
      "X:188",
      "X:189",
      "X:19",
      "X:190",
      "X:191",
      "X:192",
      "X:193",
      "X:194",
      "X:195",
      "X:196",
      "X:197",
      "X:198",
      "X:199",
      "X:2",
      "X:20",
      "X:200",
      "X:201",
      "X:203",
      "X:204",
      "X:205",
      "X:206",
      "X:207",
      "X:208",
      "X:209",
      "X:21",
      "X:210",
      "X:211",
      "X:212",
      "X:213",
      "X:214",
      "X:215",
      "X:216",
      "X:217",
      "X:218",
      "X:219",
      "X:22",
      "X:220",
      "X:221",
      "X:222",
      "X:223",
      "X:224",
      "X:225",
      "X:226",
      "X:227",
      "X:228",
      "X:229",
      "X:23",
      "X:230",
      "X:231",
      "X:232",
      "X:233",
      "X:234",
      "X:235",
      "X:236",
      "X:237",
      "X:238",
      "X:239",
      "X:24",
      "X:240",
      "X:241",
      "X:242",
      "X:243",
      "X:244",
      "X:245",
      "X:246",
      "X:247",
      "X:248",
      "X:249",
      "X:25",
      "X:250",
      "X:251",
      "X:252",
      "X:253",
      "X:254",
      "X:255",
      "X:256",
      "X:257",
      "X:258",
      "X:259",
      "X:26",
      "X:260",
      "X:261",
      "X:262",
      "X:27",
      "X:270",
      "X:271",
      "X:272",
      "X:273",
      "X:274",
      "X:275",
      "X:276",
      "X:277",
      "X:278",
      "X:279",
      "X:28",
      "X:280",
      "X:281",
      "X:282",
      "X:283",
      "X:284",
      "X:285",
      "X:286",
      "X:287",
      "X:288",
      "X:289",
      "X:29",
      "X:290",
      "X:291",
      "X:292",
      "X:293",
      "X:294",
      "X:295",
      "X:296",
      "X:297",
      "X:298",
      "X:299",
      "X:3",
      "X:30",
      "X:300",
      "X:301",
      "X:302",
      "X:303",
      "X:304",
      "X:305",
      "X:306",
      "X:307",
      "X:308",
      "X:309",
      "X:31",
      "X:310",
      "X:311",
      "X:312",
      "X:313",
      "X:314",
      "X:315",
      "X:316",
      "X:317",
      "X:318",
      "X:319",
      "X:32",
      "X:320",
      "X:321",
      "X:322",
      "X:323",
      "X:324",
      "X:325",
      "X:326",
      "X:327",
      "X:328",
      "X:329",
      "X:33",
      "X:330",
      "X:331",
      "X:332",
      "X:333",
      "X:334",
      "X:335",
      "X:336",
      "X:34",
      "X:343",
      "X:344",
      "X:345",
      "X:346",
      "X:347",
      "X:348",
      "X:349",
      "X:35",
      "X:350",
      "X:351",
      "X:352",
      "X:353",
      "X:354",
      "X:355",
      "X:356",
      "X:357",
      "X:358",
      "X:359",
      "X:36",
      "X:360",
      "X:361",
      "X:362",
      "X:363",
      "X:364",
      "X:365",
      "X:366",
      "X:367",
      "X:368",
      "X:369",
      "X:37",
      "X:370",
      "X:371",
      "X:372",
      "X:373",
      "X:374",
      "X:375",
      "X:376",
      "X:377",
      "X:378",
      "X:379",
      "X:38",
      "X:380",
      "X:381",
      "X:39",
      "X:4",
      "X:40",
      "X:41",
      "X:42",
      "X:43",
      "X:44",
      "X:45",
      "X:46",
      "X:47",
      "X:48",
      "X:49",
      "X:5",
      "X:50",
      "X:51",
      "X:52",
      "X:53",
      "X:54",
      "X:55",
      "X:56",
      "X:57",
      "X:58",
      "X:59",
      "X:6",
      "X:60",
      "X:61",
      "X:62",
      "X:63",
      "X:64",
      "X:65",
      "X:66",
      "X:67",
      "X:68",
      "X:69",
      "X:7",
      "X:70",
      "X:71",
      "X:78",
      "X:79",
      "X:8",
      "X:80",
      "X:81",
      "X:82",
      "X:83",
      "X:84",
      "X:85",
      "X:86",
      "X:87",
      "X:88",
      "X:89",
      "X:9",
      "X:90",
      "X:91",
      "X:92",
      "X:93",
      "X:94",
      "X:95",
      "X:96",
      "X:97",
      "X:98",
      "X:99"
    ],
    "X:203": [
      "X:1",
      "X:10",
      "X:100",
      "X:101",
      "X:102",
      "X:103",
      "X:104",
      "X:105",
      "X:106",
      "X:107",
      "X:108",
      "X:109",
      "X:11",
      "X:110",
      "X:111",
      "X:112",
      "X:113",
      "X:114",
      "X:115",
      "X:116",
      "X:117",
      "X:118",
      "X:119",
      "X:12",
      "X:120",
      "X:121",
      "X:122",
      "X:123",
      "X:124",
      "X:125",
      "X:126",
      "X:127",
      "X:128",
      "X:129",
      "X:13",
      "X:130",
      "X:131",
      "X:132",
      "X:133",
      "X:134",
      "X:135",
      "X:136",
      "X:137",
      "X:138",
      "X:139",
      "X:14",
      "X:140",
      "X:141",
      "X:142",
      "X:143",
      "X:144",
      "X:145",
      "X:146",
      "X:147",
      "X:148",
      "X:149",
      "X:15",
      "X:150",
      "X:151",
      "X:152",
      "X:153",
      "X:154",
      "X:155",
      "X:156",
      "X:157",
      "X:158",
      "X:159",
      "X:16",
      "X:160",
      "X:161",
      "X:162",
      "X:163",
      "X:164",
      "X:165",
      "X:166",
      "X:167",
      "X:168",
      "X:169",
      "X:17",
      "X:170",
      "X:171",
      "X:172",
      "X:173",
      "X:174",
      "X:175",
      "X:176",
      "X:177",
      "X:178",
      "X:179",
      "X:18",
      "X:180",
      "X:181",
      "X:182",
      "X:183",
      "X:184",
      "X:185",
      "X:186",
      "X:187",
      "X:188",
      "X:189",
      "X:19",
      "X:190",
      "X:191",
      "X:192",
      "X:193",
      "X:194",
      "X:195",
      "X:196",
      "X:197",
      "X:198",
      "X:199",
      "X:2",
      "X:20",
      "X:200",
      "X:201",
      "X:202",
      "X:204",
      "X:205",
      "X:206",
      "X:207",
      "X:208",
      "X:209",
      "X:21",
      "X:210",
      "X:211",
      "X:212",
      "X:213",
      "X:214",
      "X:215",
      "X:216",
      "X:217",
      "X:218",
      "X:219",
      "X:22",
      "X:220",
      "X:221",
      "X:222",
      "X:223",
      "X:224",
      "X:225",
      "X:226",
      "X:227",
      "X:228",
      "X:229",
      "X:23",
      "X:230",
      "X:231",
      "X:232",
      "X:233",
      "X:234",
      "X:235",
      "X:236",
      "X:237",
      "X:238",
      "X:239",
      "X:24",
      "X:240",
      "X:241",
      "X:242",
      "X:243",
      "X:244",
      "X:245",
      "X:246",
      "X:247",
      "X:248",
      "X:249",
      "X:25",
      "X:250",
      "X:251",
      "X:252",
      "X:253",
      "X:254",
      "X:255",
      "X:256",
      "X:257",
      "X:258",
      "X:259",
      "X:26",
      "X:260",
      "X:261",
      "X:262",
      "X:27",
      "X:270",
      "X:271",
      "X:272",
      "X:273",
      "X:274",
      "X:275",
      "X:276",
      "X:277",
      "X:278",
      "X:279",
      "X:28",
      "X:280",
      "X:281",
      "X:282",
      "X:283",
      "X:284",
      "X:285",
      "X:286",
      "X:287",
      "X:288",
      "X:289",
      "X:29",
      "X:290",
      "X:291",
      "X:292",
      "X:293",
      "X:294",
      "X:295",
      "X:296",
      "X:297",
      "X:298",
      "X:299",
      "X:3",
      "X:30",
      "X:300",
      "X:301",
      "X:302",
      "X:303",
      "X:304",
      "X:305",
      "X:306",
      "X:307",
      "X:308",
      "X:309",
      "X:31",
      "X:310",
      "X:311",
      "X:312",
      "X:313",
      "X:314",
      "X:315",
      "X:316",
      "X:317",
      "X:318",
      "X:319",
      "X:32",
      "X:320",
      "X:321",
      "X:322",
      "X:323",
      "X:324",
      "X:325",
      "X:326",
      "X:327",
      "X:328",
      "X:329",
      "X:33",
      "X:330",
      "X:331",
      "X:332",
      "X:333",
      "X:334",
      "X:335",
      "X:336",
      "X:34",
      "X:343",
      "X:344",
      "X:345",
      "X:346",
      "X:347",
      "X:348",
      "X:349",
      "X:35",
      "X:350",
      "X:351",
      "X:352",
      "X:353",
      "X:354",
      "X:355",
      "X:356",
      "X:357",
      "X:358",
      "X:359",
      "X:36",
      "X:360",
      "X:361",
      "X:362",
      "X:363",
      "X:364",
      "X:365",
      "X:366",
      "X:367",
      "X:368",
      "X:369",
      "X:37",
      "X:370",
      "X:371",
      "X:372",
      "X:373",
      "X:374",
      "X:375",
      "X:376",
      "X:377",
      "X:378",
      "X:379",
      "X:38",
      "X:380",
      "X:381",
      "X:39",
      "X:4",
      "X:40",
      "X:41",
      "X:42",
      "X:43",
      "X:44",
      "X:45",
      "X:46",
      "X:47",
      "X:48",
      "X:49",
      "X:5",
      "X:50",
      "X:51",
      "X:52",
      "X:53",
      "X:54",
      "X:55",
      "X:56",
      "X:57",
      "X:58",
      "X:59",
      "X:6",
      "X:60",
      "X:61",
      "X:62",
      "X:63",
      "X:64",
      "X:65",
      "X:66",
      "X:67",
      "X:68",
      "X:69",
      "X:7",
      "X:70",
      "X:71",
      "X:78",
      "X:79",
      "X:8",
      "X:80",
      "X:81",
      "X:82",
      "X:83",
      "X:84",
      "X:85",
      "X:86",
      "X:87",
      "X:88",
      "X:89",
      "X:9",
      "X:90",
      "X:91",
      "X:92",
      "X:93",
      "X:94",
      "X:95",
      "X:96",
      "X:97",
      "X:98",
      "X:99"
    ],
    "X:204": [
      "X:1",
      "X:10",
      "X:100",
      "X:101",
      "X:102",
      "X:103",
      "X:104",
      "X:105",
      "X:106",
      "X:107",
      "X:108",
      "X:109",
      "X:11",
      "X:110",
      "X:111",
      "X:112",
      "X:113",
      "X:114",
      "X:115",
      "X:116",
      "X:117",
      "X:118",
      "X:119",
      "X:12",
      "X:120",
      "X:121",
      "X:122",
      "X:123",
      "X:124",
      "X:125",
      "X:126",
      "X:127",
      "X:128",
      "X:129",
      "X:13",
      "X:130",
      "X:131",
      "X:132",
      "X:133",
      "X:134",
      "X:135",
      "X:136",
      "X:137",
      "X:138",
      "X:139",
      "X:14",
      "X:140",
      "X:141",
      "X:142",
      "X:143",
      "X:144",
      "X:145",
      "X:146",
      "X:147",
      "X:148",
      "X:149",
      "X:15",
      "X:150",
      "X:151",
      "X:152",
      "X:153",
      "X:154",
      "X:155",
      "X:156",
      "X:157",
      "X:158",
      "X:159",
      "X:16",
      "X:160",
      "X:161",
      "X:162",
      "X:163",
      "X:164",
      "X:165",
      "X:166",
      "X:167",
      "X:168",
      "X:169",
      "X:17",
      "X:170",
      "X:171",
      "X:172",
      "X:173",
      "X:174",
      "X:175",
      "X:176",
      "X:177",
      "X:178",
      "X:179",
      "X:18",
      "X:180",
      "X:181",
      "X:182",
      "X:183",
      "X:184",
      "X:185",
      "X:186",
      "X:187",
      "X:188",
      "X:189",
      "X:19",
      "X:190",
      "X:191",
      "X:192",
      "X:193",
      "X:194",
      "X:195",
      "X:196",
      "X:197",
      "X:198",
      "X:199",
      "X:2",
      "X:20",
      "X:200",
      "X:201",
      "X:202",
      "X:203",
      "X:205",
      "X:206",
      "X:207",
      "X:208",
      "X:209",
      "X:21",
      "X:210",
      "X:211",
      "X:212",
      "X:213",
      "X:214",
      "X:215",
      "X:216",
      "X:217",
      "X:218",
      "X:219",
      "X:22",
      "X:220",
      "X:221",
      "X:222",
      "X:223",
      "X:224",
      "X:225",
      "X:226",
      "X:227",
      "X:228",
      "X:229",
      "X:23",
      "X:230",
      "X:231",
      "X:232",
      "X:233",
      "X:234",
      "X:235",
      "X:236",
      "X:237",
      "X:238",
      "X:239",
      "X:24",
      "X:240",
      "X:241",
      "X:242",
      "X:243",
      "X:244",
      "X:245",
      "X:246",
      "X:247",
      "X:248",
      "X:249",
      "X:25",
      "X:250",
      "X:251",
      "X:252",
      "X:253",
      "X:254",
      "X:255",
      "X:256",
      "X:257",
      "X:258",
      "X:259",
      "X:26",
      "X:260",
      "X:261",
      "X:262",
      "X:27",
      "X:270",
      "X:271",
      "X:272",
      "X:273",
      "X:274",
      "X:275",
      "X:276",
      "X:277",
      "X:278",
      "X:279",
      "X:28",
      "X:280",
      "X:281",
      "X:282",
      "X:283",
      "X:284",
      "X:285",
      "X:286",
      "X:287",
      "X:288",
      "X:289",
      "X:29",
      "X:290",
      "X:291",
      "X:292",
      "X:293",
      "X:294",
      "X:295",
      "X:296",
      "X:297",
      "X:298",
      "X:299",
      "X:3",
      "X:30",
      "X:300",
      "X:301",
      "X:302",
      "X:303",
      "X:304",
      "X:305",
      "X:306",
      "X:307",
      "X:308",
      "X:309",
      "X:31",
      "X:310",
      "X:311",
      "X:312",
      "X:313",
      "X:314",
      "X:315",
      "X:316",
      "X:317",
      "X:318",
      "X:319",
      "X:32",
      "X:320",
      "X:321",
      "X:322",
      "X:323",
      "X:324",
      "X:325",
      "X:326",
      "X:327",
      "X:328",
      "X:329",
      "X:33",
      "X:330",
      "X:331",
      "X:332",
      "X:333",
      "X:334",
      "X:335",
      "X:336",
      "X:34",
      "X:343",
      "X:344",
      "X:345",
      "X:346",
      "X:347",
      "X:348",
      "X:349",
      "X:35",
      "X:350",
      "X:351",
      "X:352",
      "X:353",
      "X:354",
      "X:355",
      "X:356",
      "X:357",
      "X:358",
      "X:359",
      "X:36",
      "X:360",
      "X:361",
      "X:362",
      "X:363",
      "X:364",
      "X:365",
      "X:366",
      "X:367",
      "X:368",
      "X:369",
      "X:37",
      "X:370",
      "X:371",
      "X:372",
      "X:373",
      "X:374",
      "X:375",
      "X:376",
      "X:377",
      "X:378",
      "X:379",
      "X:38",
      "X:380",
      "X:381",
      "X:39",
      "X:4",
      "X:40",
      "X:41",
      "X:42",
      "X:43",
      "X:44",
      "X:45",
      "X:46",
      "X:47",
      "X:48",
      "X:49",
      "X:5",
      "X:50",
      "X:51",
      "X:52",
      "X:53",
      "X:54",
      "X:55",
      "X:56",
      "X:57",
      "X:58",
      "X:59",
      "X:6",
      "X:60",
      "X:61",
      "X:62",
      "X:63",
      "X:64",
      "X:65",
      "X:66",
      "X:67",
      "X:68",
      "X:69",
      "X:7",
      "X:70",
      "X:71",
      "X:78",
      "X:79",
      "X:8",
      "X:80",
      "X:81",
      "X:82",
      "X:83",
      "X:84",
      "X:85",
      "X:86",
      "X:87",
      "X:88",
      "X:89",
      "X:9",
      "X:90",
      "X:91",
      "X:92",
      "X:93",
      "X:94",
      "X:95",
      "X:96",
      "X:97",
      "X:98",
      "X:99"
    ],
    "X:205": [
      "X:1",
      "X:10",
      "X:100",
      "X:101",
      "X:102",
      "X:103",
      "X:104",
      "X:105",
      "X:106",
      "X:107",
      "X:108",
      "X:109",
      "X:11",
      "X:110",
      "X:111",
      "X:112",
      "X:113",
      "X:114",
      "X:115",
      "X:116",
      "X:117",
      "X:118",
      "X:119",
      "X:12",
      "X:120",
      "X:121",
      "X:122",
      "X:123",
      "X:124",
      "X:125",
      "X:126",
      "X:127",
      "X:128",
      "X:129",
      "X:13",
      "X:130",
      "X:131",
      "X:132",
      "X:133",
      "X:134",
      "X:135",
      "X:136",
      "X:137",
      "X:138",
      "X:139",
      "X:14",
      "X:140",
      "X:141",
      "X:142",
      "X:143",
      "X:144",
      "X:145",
      "X:146",
      "X:147",
      "X:148",
      "X:149",
      "X:15",
      "X:150",
      "X:151",
      "X:152",
      "X:153",
      "X:154",
      "X:155",
      "X:156",
      "X:157",
      "X:158",
      "X:159",
      "X:16",
      "X:160",
      "X:161",
      "X:162",
      "X:163",
      "X:164",
      "X:165",
      "X:166",
      "X:167",
      "X:168",
      "X:169",
      "X:17",
      "X:170",
      "X:171",
      "X:172",
      "X:173",
      "X:174",
      "X:175",
      "X:176",
      "X:177",
      "X:178",
      "X:179",
      "X:18",
      "X:180",
      "X:181",
      "X:182",
      "X:183",
      "X:184",
      "X:185",
      "X:186",
      "X:187",
      "X:188",
      "X:189",
      "X:19",
      "X:190",
      "X:191",
      "X:192",
      "X:193",
      "X:194",
      "X:195",
      "X:196",
      "X:197",
      "X:198",
      "X:199",
      "X:2",
      "X:20",
      "X:200",
      "X:201",
      "X:202",
      "X:203",
      "X:204",
      "X:206",
      "X:207",
      "X:208",
      "X:209",
      "X:21",
      "X:210",
      "X:211",
      "X:212",
      "X:213",
      "X:214",
      "X:215",
      "X:216",
      "X:217",
      "X:218",
      "X:219",
      "X:22",
      "X:220",
      "X:221",
      "X:222",
      "X:223",
      "X:224",
      "X:225",
      "X:226",
      "X:227",
      "X:228",
      "X:229",
      "X:23",
      "X:230",
      "X:231",
      "X:232",
      "X:233",
      "X:234",
      "X:235",
      "X:236",
      "X:237",
      "X:238",
      "X:239",
      "X:24",
      "X:240",
      "X:241",
      "X:242",
      "X:243",
      "X:244",
      "X:245",
      "X:246",
      "X:247",
      "X:248",
      "X:249",
      "X:25",
      "X:250",
      "X:251",
      "X:252",
      "X:253",
      "X:254",
      "X:255",
      "X:256",
      "X:257",
      "X:258",
      "X:259",
      "X:26",
      "X:260",
      "X:261",
      "X:262",
      "X:27",
      "X:270",
      "X:271",
      "X:272",
      "X:273",
      "X:274",
      "X:275",
      "X:276",
      "X:277",
      "X:278",
      "X:279",
      "X:28",
      "X:280",
      "X:281",
      "X:282",
      "X:283",
      "X:284",
      "X:285",
      "X:286",
      "X:287",
      "X:288",
      "X:289",
      "X:29",
      "X:290",
      "X:291",
      "X:292",
      "X:293",
      "X:294",
      "X:295",
      "X:296",
      "X:297",
      "X:298",
      "X:299",
      "X:3",
      "X:30",
      "X:300",
      "X:301",
      "X:302",
      "X:303",
      "X:304",
      "X:305",
      "X:306",
      "X:307",
      "X:308",
      "X:309",
      "X:31",
      "X:310",
      "X:311",
      "X:312",
      "X:313",
      "X:314",
      "X:315",
      "X:316",
      "X:317",
      "X:318",
      "X:319",
      "X:32",
      "X:320",
      "X:321",
      "X:322",
      "X:323",
      "X:324",
      "X:325",
      "X:326",
      "X:327",
      "X:328",
      "X:329",
      "X:33",
      "X:330",
      "X:331",
      "X:332",
      "X:333",
      "X:334",
      "X:335",
      "X:336",
      "X:34",
      "X:343",
      "X:344",
      "X:345",
      "X:346",
      "X:347",
      "X:348",
      "X:349",
      "X:35",
      "X:350",
      "X:351",
      "X:352",
      "X:353",
      "X:354",
      "X:355",
      "X:356",
      "X:357",
      "X:358",
      "X:359",
      "X:36",
      "X:360",
      "X:361",
      "X:362",
      "X:363",
      "X:364",
      "X:365",
      "X:366",
      "X:367",
      "X:368",
      "X:369",
      "X:37",
      "X:370",
      "X:371",
      "X:372",
      "X:373",
      "X:374",
      "X:375",
      "X:376",
      "X:377",
      "X:378",
      "X:379",
      "X:38",
      "X:380",
      "X:381",
      "X:39",
      "X:4",
      "X:40",
      "X:41",
      "X:42",
      "X:43",
      "X:44",
      "X:45",
      "X:46",
      "X:47",
      "X:48",
      "X:49",
      "X:5",
      "X:50",
      "X:51",
      "X:52",
      "X:53",
      "X:54",
      "X:55",
      "X:56",
      "X:57",
      "X:58",
      "X:59",
      "X:6",
      "X:60",
      "X:61",
      "X:62",
      "X:63",
      "X:64",
      "X:65",
      "X:66",
      "X:67",
      "X:68",
      "X:69",
      "X:7",
      "X:70",
      "X:71",
      "X:78",
      "X:79",
      "X:8",
      "X:80",
      "X:81",
      "X:82",
      "X:83",
      "X:84",
      "X:85",
      "X:86",
      "X:87",
      "X:88",
      "X:89",
      "X:9",
      "X:90",
      "X:91",
      "X:92",
      "X:93",
      "X:94",
      "X:95",
      "X:96",
      "X:97",
      "X:98",
      "X:99"
    ],
    "X:206": [
      "X:1",
      "X:10",
      "X:100",
      "X:101",
      "X:102",
      "X:103",
      "X:104",
      "X:105",
      "X:106",
      "X:107",
      "X:108",
      "X:109",
      "X:11",
      "X:110",
      "X:111",
      "X:112",
      "X:113",
      "X:114",
      "X:115",
      "X:116",
      "X:117",
      "X:118",
      "X:119",
      "X:12",
      "X:120",
      "X:121",
      "X:122",
      "X:123",
      "X:124",
      "X:125",
      "X:126",
      "X:127",
      "X:128",
      "X:129",
      "X:13",
      "X:130",
      "X:131",
      "X:132",
      "X:133",
      "X:134",
      "X:135",
      "X:136",
      "X:137",
      "X:138",
      "X:139",
      "X:14",
      "X:140",
      "X:141",
      "X:142",
      "X:143",
      "X:144",
      "X:145",
      "X:146",
      "X:147",
      "X:148",
      "X:149",
      "X:15",
      "X:150",
      "X:151",
      "X:152",
      "X:153",
      "X:154",
      "X:155",
      "X:156",
      "X:157",
      "X:158",
      "X:159",
      "X:16",
      "X:160",
      "X:161",
      "X:162",
      "X:163",
      "X:164",
      "X:165",
      "X:166",
      "X:167",
      "X:168",
      "X:169",
      "X:17",
      "X:170",
      "X:171",
      "X:172",
      "X:173",
      "X:174",
      "X:175",
      "X:176",
      "X:177",
      "X:178",
      "X:179",
      "X:18",
      "X:180",
      "X:181",
      "X:182",
      "X:183",
      "X:184",
      "X:185",
      "X:186",
      "X:187",
      "X:188",
      "X:189",
      "X:19",
      "X:190",
      "X:191",
      "X:192",
      "X:193",
      "X:194",
      "X:195",
      "X:196",
      "X:197",
      "X:198",
      "X:199",
      "X:2",
      "X:20",
      "X:200",
      "X:201",
      "X:202",
      "X:203",
      "X:204",
      "X:205",
      "X:207",
      "X:208",
      "X:209",
      "X:21",
      "X:210",
      "X:211",
      "X:212",
      "X:213",
      "X:214",
      "X:215",
      "X:216",
      "X:217",
      "X:218",
      "X:219",
      "X:22",
      "X:220",
      "X:221",
      "X:222",
      "X:223",
      "X:224",
      "X:225",
      "X:226",
      "X:227",
      "X:228",
      "X:229",
      "X:23",
      "X:230",
      "X:231",
      "X:232",
      "X:233",
      "X:234",
      "X:235",
      "X:236",
      "X:237",
      "X:238",
      "X:239",
      "X:24",
      "X:240",
      "X:241",
      "X:242",
      "X:243",
      "X:244",
      "X:245",
      "X:246",
      "X:247",
      "X:248",
      "X:249",
      "X:25",
      "X:250",
      "X:251",
      "X:252",
      "X:253",
      "X:254",
      "X:255",
      "X:256",
      "X:257",
      "X:258",
      "X:259",
      "X:26",
      "X:260",
      "X:261",
      "X:262",
      "X:27",
      "X:270",
      "X:271",
      "X:272",
      "X:273",
      "X:274",
      "X:275",
      "X:276",
      "X:277",
      "X:278",
      "X:279",
      "X:28",
      "X:280",
      "X:281",
      "X:282",
      "X:283",
      "X:284",
      "X:285",
      "X:286",
      "X:287",
      "X:288",
      "X:289",
      "X:29",
      "X:290",
      "X:291",
      "X:292",
      "X:293",
      "X:294",
      "X:295",
      "X:296",
      "X:297",
      "X:298",
      "X:299",
      "X:3",
      "X:30",
      "X:300",
      "X:301",
      "X:302",
      "X:303",
      "X:304",
      "X:305",
      "X:306",
      "X:307",
      "X:308",
      "X:309",
      "X:31",
      "X:310",
      "X:311",
      "X:312",
      "X:313",
      "X:314",
      "X:315",
      "X:316",
      "X:317",
      "X:318",
      "X:319",
      "X:32",
      "X:320",
      "X:321",
      "X:322",
      "X:323",
      "X:324",
      "X:325",
      "X:326",
      "X:327",
      "X:328",
      "X:329",
      "X:33",
      "X:330",
      "X:331",
      "X:332",
      "X:333",
      "X:334",
      "X:335",
      "X:336",
      "X:34",
      "X:343",
      "X:344",
      "X:345",
      "X:346",
      "X:347",
      "X:348",
      "X:349",
      "X:35",
      "X:350",
      "X:351",
      "X:352",
      "X:353",
      "X:354",
      "X:355",
      "X:356",
      "X:357",
      "X:358",
      "X:359",
      "X:36",
      "X:360",
      "X:361",
      "X:362",
      "X:363",
      "X:364",
      "X:365",
      "X:366",
      "X:367",
      "X:368",
      "X:369",
      "X:37",
      "X:370",
      "X:371",
      "X:372",
      "X:373",
      "X:374",
      "X:375",
      "X:376",
      "X:377",
      "X:378",
      "X:379",
      "X:38",
      "X:380",
      "X:381",
      "X:39",
      "X:4",
      "X:40",
      "X:41",
      "X:42",
      "X:43",
      "X:44",
      "X:45",
      "X:46",
      "X:47",
      "X:48",
      "X:49",
      "X:5",
      "X:50",
      "X:51",
      "X:52",
      "X:53",
      "X:54",
      "X:55",
      "X:56",
      "X:57",
      "X:58",
      "X:59",
      "X:6",
      "X:60",
      "X:61",
      "X:62",
      "X:63",
      "X:64",
      "X:65",
      "X:66",
      "X:67",
      "X:68",
      "X:69",
      "X:7",
      "X:70",
      "X:71",
      "X:78",
      "X:79",
      "X:8",
      "X:80",
      "X:81",
      "X:82",
      "X:83",
      "X:84",
      "X:85",
      "X:86",
      "X:87",
      "X:88",
      "X:89",
      "X:9",
      "X:90",
      "X:91",
      "X:92",
      "X:93",
      "X:94",
      "X:95",
      "X:96",
      "X:97",
      "X:98",
      "X:99"
    ],
    "X:207": [
      "X:1",
      "X:10",
      "X:100",
      "X:101",
      "X:102",
      "X:103",
      "X:104",
      "X:105",
      "X:106",
      "X:107",
      "X:108",
      "X:109",
      "X:11",
      "X:110",
      "X:111",
      "X:112",
      "X:113",
      "X:114",
      "X:115",
      "X:116",
      "X:117",
      "X:118",
      "X:119",
      "X:12",
      "X:120",
      "X:121",
      "X:122",
      "X:123",
      "X:124",
      "X:125",
      "X:126",
      "X:127",
      "X:128",
      "X:129",
      "X:13",
      "X:130",
      "X:131",
      "X:132",
      "X:133",
      "X:134",
      "X:135",
      "X:136",
      "X:137",
      "X:138",
      "X:139",
      "X:14",
      "X:140",
      "X:141",
      "X:142",
      "X:143",
      "X:144",
      "X:145",
      "X:146",
      "X:147",
      "X:148",
      "X:149",
      "X:15",
      "X:150",
      "X:151",
      "X:152",
      "X:153",
      "X:154",
      "X:155",
      "X:156",
      "X:157",
      "X:158",
      "X:159",
      "X:16",
      "X:160",
      "X:161",
      "X:162",
      "X:163",
      "X:164",
      "X:165",
      "X:166",
      "X:167",
      "X:168",
      "X:169",
      "X:17",
      "X:170",
      "X:171",
      "X:172",
      "X:173",
      "X:174",
      "X:175",
      "X:176",
      "X:177",
      "X:178",
      "X:179",
      "X:18",
      "X:180",
      "X:181",
      "X:182",
      "X:183",
      "X:184",
      "X:185",
      "X:186",
      "X:187",
      "X:188",
      "X:189",
      "X:19",
      "X:190",
      "X:191",
      "X:192",
      "X:193",
      "X:194",
      "X:195",
      "X:196",
      "X:197",
      "X:198",
      "X:199",
      "X:2",
      "X:20",
      "X:200",
      "X:201",
      "X:202",
      "X:203",
      "X:204",
      "X:205",
      "X:206",
      "X:208",
      "X:209",
      "X:21",
      "X:210",
      "X:211",
      "X:212",
      "X:213",
      "X:214",
      "X:215",
      "X:216",
      "X:217",
      "X:218",
      "X:219",
      "X:22",
      "X:220",
      "X:221",
      "X:222",
      "X:223",
      "X:224",
      "X:225",
      "X:226",
      "X:227",
      "X:228",
      "X:229",
      "X:23",
      "X:230",
      "X:231",
      "X:232",
      "X:233",
      "X:234",
      "X:235",
      "X:236",
      "X:237",
      "X:238",
      "X:239",
      "X:24",
      "X:240",
      "X:241",
      "X:242",
      "X:243",
      "X:244",
      "X:245",
      "X:246",
      "X:247",
      "X:248",
      "X:249",
      "X:25",
      "X:250",
      "X:251",
      "X:252",
      "X:253",
      "X:254",
      "X:255",
      "X:256",
      "X:257",
      "X:258",
      "X:259",
      "X:26",
      "X:260",
      "X:261",
      "X:262",
      "X:27",
      "X:270",
      "X:271",
      "X:272",
      "X:273",
      "X:274",
      "X:275",
      "X:276",
      "X:277",
      "X:278",
      "X:279",
      "X:28",
      "X:280",
      "X:281",
      "X:282",
      "X:283",
      "X:284",
      "X:285",
      "X:286",
      "X:287",
      "X:288",
      "X:289",
      "X:29",
      "X:290",
      "X:291",
      "X:292",
      "X:293",
      "X:294",
      "X:295",
      "X:296",
      "X:297",
      "X:298",
      "X:299",
      "X:3",
      "X:30",
      "X:300",
      "X:301",
      "X:302",
      "X:303",
      "X:304",
      "X:305",
      "X:306",
      "X:307",
      "X:308",
      "X:309",
      "X:31",
      "X:310",
      "X:311",
      "X:312",
      "X:313",
      "X:314",
      "X:315",
      "X:316",
      "X:317",
      "X:318",
      "X:319",
      "X:32",
      "X:320",
      "X:321",
      "X:322",
      "X:323",
      "X:324",
      "X:325",
      "X:326",
      "X:327",
      "X:328",
      "X:329",
      "X:33",
      "X:330",
      "X:331",
      "X:332",
      "X:333",
      "X:334",
      "X:335",
      "X:336",
      "X:34",
      "X:343",
      "X:344",
      "X:345",
      "X:346",
      "X:347",
      "X:348",
      "X:349",
      "X:35",
      "X:350",
      "X:351",
      "X:352",
      "X:353",
      "X:354",
      "X:355",
      "X:356",
      "X:357",
      "X:358",
      "X:359",
      "X:36",
      "X:360",
      "X:361",
      "X:362",
      "X:363",
      "X:364",
      "X:365",
      "X:366",
      "X:367",
      "X:368",
      "X:369",
      "X:37",
      "X:370",
      "X:371",
      "X:372",
      "X:373",
      "X:374",
      "X:375",
      "X:376",
      "X:377",
      "X:378",
      "X:379",
      "X:38",
      "X:380",
      "X:381",
      "X:39",
      "X:4",
      "X:40",
      "X:41",
      "X:42",
      "X:43",
      "X:44",
      "X:45",
      "X:46",
      "X:47",
      "X:48",
      "X:49",
      "X:5",
      "X:50",
      "X:51",
      "X:52",
      "X:53",
      "X:54",
      "X:55",
      "X:56",
      "X:57",
      "X:58",
      "X:59",
      "X:6",
      "X:60",
      "X:61",
      "X:62",
      "X:63",
      "X:64",
      "X:65",
      "X:66",
      "X:67",
      "X:68",
      "X:69",
      "X:7",
      "X:70",
      "X:71",
      "X:78",
      "X:79",
      "X:8",
      "X:80",
      "X:81",
      "X:82",
      "X:83",
      "X:84",
      "X:85",
      "X:86",
      "X:87",
      "X:88",
      "X:89",
      "X:9",
      "X:90",
      "X:91",
      "X:92",
      "X:93",
      "X:94",
      "X:95",
      "X:96",
      "X:97",
      "X:98",
      "X:99"
    ],
    "X:208": [
      "X:1",
      "X:10",
      "X:100",
      "X:101",
      "X:102",
      "X:103",
      "X:104",
      "X:105",
      "X:106",
      "X:107",
      "X:108",
      "X:109",
      "X:11",
      "X:110",
      "X:111",
      "X:112",
      "X:113",
      "X:114",
      "X:115",
      "X:116",
      "X:117",
      "X:118",
      "X:119",
      "X:12",
      "X:120",
      "X:121",
      "X:122",
      "X:123",
      "X:124",
      "X:125",
      "X:126",
      "X:127",
      "X:128",
      "X:129",
      "X:13",
      "X:130",
      "X:131",
      "X:132",
      "X:133",
      "X:134",
      "X:135",
      "X:136",
      "X:137",
      "X:138",
      "X:139",
      "X:14",
      "X:140",
      "X:141",
      "X:142",
      "X:143",
      "X:144",
      "X:145",
      "X:146",
      "X:147",
      "X:148",
      "X:149",
      "X:15",
      "X:150",
      "X:151",
      "X:152",
      "X:153",
      "X:154",
      "X:155",
      "X:156",
      "X:157",
      "X:158",
      "X:159",
      "X:16",
      "X:160",
      "X:161",
      "X:162",
      "X:163",
      "X:164",
      "X:165",
      "X:166",
      "X:167",
      "X:168",
      "X:169",
      "X:17",
      "X:170",
      "X:171",
      "X:172",
      "X:173",
      "X:174",
      "X:175",
      "X:176",
      "X:177",
      "X:178",
      "X:179",
      "X:18",
      "X:180",
      "X:181",
      "X:182",
      "X:183",
      "X:184",
      "X:185",
      "X:186",
      "X:187",
      "X:188",
      "X:189",
      "X:19",
      "X:190",
      "X:191",
      "X:192",
      "X:193",
      "X:194",
      "X:195",
      "X:196",
      "X:197",
      "X:198",
      "X:199",
      "X:2",
      "X:20",
      "X:200",
      "X:201",
      "X:202",
      "X:203",
      "X:204",
      "X:205",
      "X:206",
      "X:207",
      "X:209",
      "X:21",
      "X:210",
      "X:211",
      "X:212",
      "X:213",
      "X:214",
      "X:215",
      "X:216",
      "X:217",
      "X:218",
      "X:219",
      "X:22",
      "X:220",
      "X:221",
      "X:222",
      "X:223",
      "X:224",
      "X:225",
      "X:226",
      "X:227",
      "X:228",
      "X:229",
      "X:23",
      "X:230",
      "X:231",
      "X:232",
      "X:233",
      "X:234",
      "X:235",
      "X:236",
      "X:237",
      "X:238",
      "X:239",
      "X:24",
      "X:240",
      "X:241",
      "X:242",
      "X:243",
      "X:244",
      "X:245",
      "X:246",
      "X:247",
      "X:248",
      "X:249",
      "X:25",
      "X:250",
      "X:251",
      "X:252",
      "X:253",
      "X:254",
      "X:255",
      "X:256",
      "X:257",
      "X:258",
      "X:259",
      "X:26",
      "X:260",
      "X:261",
      "X:262",
      "X:27",
      "X:270",
      "X:271",
      "X:272",
      "X:273",
      "X:274",
      "X:275",
      "X:276",
      "X:277",
      "X:278",
      "X:279",
      "X:28",
      "X:280",
      "X:281",
      "X:282",
      "X:283",
      "X:284",
      "X:285",
      "X:286",
      "X:287",
      "X:288",
      "X:289",
      "X:29",
      "X:290",
      "X:291",
      "X:292",
      "X:293",
      "X:294",
      "X:295",
      "X:296",
      "X:297",
      "X:298",
      "X:299",
      "X:3",
      "X:30",
      "X:300",
      "X:301",
      "X:302",
      "X:303",
      "X:304",
      "X:305",
      "X:306",
      "X:307",
      "X:308",
      "X:309",
      "X:31",
      "X:310",
      "X:311",
      "X:312",
      "X:313",
      "X:314",
      "X:315",
      "X:316",
      "X:317",
      "X:318",
      "X:319",
      "X:32",
      "X:320",
      "X:321",
      "X:322",
      "X:323",
      "X:324",
      "X:325",
      "X:326",
      "X:327",
      "X:328",
      "X:329",
      "X:33",
      "X:330",
      "X:331",
      "X:332",
      "X:333",
      "X:334",
      "X:335",
      "X:336",
      "X:34",
      "X:343",
      "X:344",
      "X:345",
      "X:346",
      "X:347",
      "X:348",
      "X:349",
      "X:35",
      "X:350",
      "X:351",
      "X:352",
      "X:353",
      "X:354",
      "X:355",
      "X:356",
      "X:357",
      "X:358",
      "X:359",
      "X:36",
      "X:360",
      "X:361",
      "X:362",
      "X:363",
      "X:364",
      "X:365",
      "X:366",
      "X:367",
      "X:368",
      "X:369",
      "X:37",
      "X:370",
      "X:371",
      "X:372",
      "X:373",
      "X:374",
      "X:375",
      "X:376",
      "X:377",
      "X:378",
      "X:379",
      "X:38",
      "X:380",
      "X:381",
      "X:39",
      "X:4",
      "X:40",
      "X:41",
      "X:42",
      "X:43",
      "X:44",
      "X:45",
      "X:46",
      "X:47",
      "X:48",
      "X:49",
      "X:5",
      "X:50",
      "X:51",
      "X:52",
      "X:53",
      "X:54",
      "X:55",
      "X:56",
      "X:57",
      "X:58",
      "X:59",
      "X:6",
      "X:60",
      "X:61",
      "X:62",
      "X:63",
      "X:64",
      "X:65",
      "X:66",
      "X:67",
      "X:68",
      "X:69",
      "X:7",
      "X:70",
      "X:71",
      "X:78",
      "X:79",
      "X:8",
      "X:80",
      "X:81",
      "X:82",
      "X:83",
      "X:84",
      "X:85",
      "X:86",
      "X:87",
      "X:88",
      "X:89",
      "X:9",
      "X:90",
      "X:91",
      "X:92",
      "X:93",
      "X:94",
      "X:95",
      "X:96",
      "X:97",
      "X:98",
      "X:99"
    ],
    "X:209": [
      "X:1",
      "X:10",
      "X:100",
      "X:101",
      "X:102",
      "X:103",
      "X:104",
      "X:105",
      "X:106",
      "X:107",
      "X:108",
      "X:109",
      "X:11",
      "X:110",
      "X:111",
      "X:112",
      "X:113",
      "X:114",
      "X:115",
      "X:116",
      "X:117",
      "X:118",
      "X:119",
      "X:12",
      "X:120",
      "X:121",
      "X:122",
      "X:123",
      "X:124",
      "X:125",
      "X:126",
      "X:127",
      "X:128",
      "X:129",
      "X:13",
      "X:130",
      "X:131",
      "X:132",
      "X:133",
      "X:134",
      "X:135",
      "X:136",
      "X:137",
      "X:138",
      "X:139",
      "X:14",
      "X:140",
      "X:141",
      "X:142",
      "X:143",
      "X:144",
      "X:145",
      "X:146",
      "X:147",
      "X:148",
      "X:149",
      "X:15",
      "X:150",
      "X:151",
      "X:152",
      "X:153",
      "X:154",
      "X:155",
      "X:156",
      "X:157",
      "X:158",
      "X:159",
      "X:16",
      "X:160",
      "X:161",
      "X:162",
      "X:163",
      "X:164",
      "X:165",
      "X:166",
      "X:167",
      "X:168",
      "X:169",
      "X:17",
      "X:170",
      "X:171",
      "X:172",
      "X:173",
      "X:174",
      "X:175",
      "X:176",
      "X:177",
      "X:178",
      "X:179",
      "X:18",
      "X:180",
      "X:181",
      "X:182",
      "X:183",
      "X:184",
      "X:185",
      "X:186",
      "X:187",
      "X:188",
      "X:189",
      "X:19",
      "X:190",
      "X:191",
      "X:192",
      "X:193",
      "X:194",
      "X:195",
      "X:196",
      "X:197",
      "X:198",
      "X:199",
      "X:2",
      "X:20",
      "X:200",
      "X:201",
      "X:202",
      "X:203",
      "X:204",
      "X:205",
      "X:206",
      "X:207",
      "X:208",
      "X:21",
      "X:210",
      "X:211",
      "X:212",
      "X:213",
      "X:214",
      "X:215",
      "X:216",
      "X:217",
      "X:218",
      "X:219",
      "X:22",
      "X:220",
      "X:221",
      "X:222",
      "X:223",
      "X:224",
      "X:225",
      "X:226",
      "X:227",
      "X:228",
      "X:229",
      "X:23",
      "X:230",
      "X:231",
      "X:232",
      "X:233",
      "X:234",
      "X:235",
      "X:236",
      "X:237",
      "X:238",
      "X:239",
      "X:24",
      "X:240",
      "X:241",
      "X:242",
      "X:243",
      "X:244",
      "X:245",
      "X:246",
      "X:247",
      "X:248",
      "X:249",
      "X:25",
      "X:250",
      "X:251",
      "X:252",
      "X:253",
      "X:254",
      "X:255",
      "X:256",
      "X:257",
      "X:258",
      "X:259",
      "X:26",
      "X:260",
      "X:261",
      "X:262",
      "X:27",
      "X:270",
      "X:271",
      "X:272",
      "X:273",
      "X:274",
      "X:275",
      "X:276",
      "X:277",
      "X:278",
      "X:279",
      "X:28",
      "X:280",
      "X:281",
      "X:282",
      "X:283",
      "X:284",
      "X:285",
      "X:286",
      "X:287",
      "X:288",
      "X:289",
      "X:29",
      "X:290",
      "X:291",
      "X:292",
      "X:293",
      "X:294",
      "X:295",
      "X:296",
      "X:297",
      "X:298",
      "X:299",
      "X:3",
      "X:30",
      "X:300",
      "X:301",
      "X:302",
      "X:303",
      "X:304",
      "X:305",
      "X:306",
      "X:307",
      "X:308",
      "X:309",
      "X:31",
      "X:310",
      "X:311",
      "X:312",
      "X:313",
      "X:314",
      "X:315",
      "X:316",
      "X:317",
      "X:318",
      "X:319",
      "X:32",
      "X:320",
      "X:321",
      "X:322",
      "X:323",
      "X:324",
      "X:325",
      "X:326",
      "X:327",
      "X:328",
      "X:329",
      "X:33",
      "X:330",
      "X:331",
      "X:332",
      "X:333",
      "X:334",
      "X:335",
      "X:336",
      "X:34",
      "X:343",
      "X:344",
      "X:345",
      "X:346",
      "X:347",
      "X:348",
      "X:349",
      "X:35",
      "X:350",
      "X:351",
      "X:352",
      "X:353",
      "X:354",
      "X:355",
      "X:356",
      "X:357",
      "X:358",
      "X:359",
      "X:36",
      "X:360",
      "X:361",
      "X:362",
      "X:363",
      "X:364",
      "X:365",
      "X:366",
      "X:367",
      "X:368",
      "X:369",
      "X:37",
      "X:370",
      "X:371",
      "X:372",
      "X:373",
      "X:374",
      "X:375",
      "X:376",
      "X:377",
      "X:378",
      "X:379",
      "X:38",
      "X:380",
      "X:381",
      "X:39",
      "X:4",
      "X:40",
      "X:41",
      "X:42",
      "X:43",
      "X:44",
      "X:45",
      "X:46",
      "X:47",
      "X:48",
      "X:49",
      "X:5",
      "X:50",
      "X:51",
      "X:52",
      "X:53",
      "X:54",
      "X:55",
      "X:56",
      "X:57",
      "X:58",
      "X:59",
      "X:6",
      "X:60",
      "X:61",
      "X:62",
      "X:63",
      "X:64",
      "X:65",
      "X:66",
      "X:67",
      "X:68",
      "X:69",
      "X:7",
      "X:70",
      "X:71",
      "X:78",
      "X:79",
      "X:8",
      "X:80",
      "X:81",
      "X:82",
      "X:83",
      "X:84",
      "X:85",
      "X:86",
      "X:87",
      "X:88",
      "X:89",
      "X:9",
      "X:90",
      "X:91",
      "X:92",
      "X:93",
      "X:94",
      "X:95",
      "X:96",
      "X:97",
      "X:98",
      "X:99"
    ],
    "X:210": [
      "X:1",
      "X:10",
      "X:100",
      "X:101",
      "X:102",
      "X:103",
      "X:104",
      "X:105",
      "X:106",
      "X:107",
      "X:108",
      "X:109",
      "X:11",
      "X:110",
      "X:111",
      "X:112",
      "X:113",
      "X:114",
      "X:115",
      "X:116",
      "X:117",
      "X:118",
      "X:119",
      "X:12",
      "X:120",
      "X:121",
      "X:122",
      "X:123",
      "X:124",
      "X:125",
      "X:126",
      "X:127",
      "X:128",
      "X:129",
      "X:13",
      "X:130",
      "X:131",
      "X:132",
      "X:133",
      "X:134",
      "X:135",
      "X:136",
      "X:137",
      "X:138",
      "X:139",
      "X:14",
      "X:140",
      "X:141",
      "X:142",
      "X:143",
      "X:144",
      "X:145",
      "X:146",
      "X:147",
      "X:148",
      "X:149",
      "X:15",
      "X:150",
      "X:151",
      "X:152",
      "X:153",
      "X:154",
      "X:155",
      "X:156",
      "X:157",
      "X:158",
      "X:159",
      "X:16",
      "X:160",
      "X:161",
      "X:162",
      "X:163",
      "X:164",
      "X:165",
      "X:166",
      "X:167",
      "X:168",
      "X:169",
      "X:17",
      "X:170",
      "X:171",
      "X:172",
      "X:173",
      "X:174",
      "X:175",
      "X:176",
      "X:177",
      "X:178",
      "X:179",
      "X:18",
      "X:180",
      "X:181",
      "X:182",
      "X:183",
      "X:184",
      "X:185",
      "X:186",
      "X:187",
      "X:188",
      "X:189",
      "X:19",
      "X:190",
      "X:191",
      "X:192",
      "X:193",
      "X:194",
      "X:195",
      "X:196",
      "X:197",
      "X:198",
      "X:199",
      "X:2",
      "X:20",
      "X:200",
      "X:201",
      "X:202",
      "X:203",
      "X:204",
      "X:205",
      "X:206",
      "X:207",
      "X:208",
      "X:209",
      "X:21",
      "X:211",
      "X:212",
      "X:213",
      "X:214",
      "X:215",
      "X:216",
      "X:217",
      "X:218",
      "X:219",
      "X:22",
      "X:220",
      "X:221",
      "X:222",
      "X:223",
      "X:224",
      "X:225",
      "X:226",
      "X:227",
      "X:228",
      "X:229",
      "X:23",
      "X:230",
      "X:231",
      "X:232",
      "X:233",
      "X:234",
      "X:235",
      "X:236",
      "X:237",
      "X:238",
      "X:239",
      "X:24",
      "X:240",
      "X:241",
      "X:242",
      "X:243",
      "X:244",
      "X:245",
      "X:246",
      "X:247",
      "X:248",
      "X:249",
      "X:25",
      "X:250",
      "X:251",
      "X:252",
      "X:253",
      "X:254",
      "X:255",
      "X:256",
      "X:257",
      "X:258",
      "X:259",
      "X:26",
      "X:260",
      "X:261",
      "X:262",
      "X:27",
      "X:270",
      "X:271",
      "X:272",
      "X:273",
      "X:274",
      "X:275",
      "X:276",
      "X:277",
      "X:278",
      "X:279",
      "X:28",
      "X:280",
      "X:281",
      "X:282",
      "X:283",
      "X:284",
      "X:285",
      "X:286",
      "X:287",
      "X:288",
      "X:289",
      "X:29",
      "X:290",
      "X:291",
      "X:292",
      "X:293",
      "X:294",
      "X:295",
      "X:296",
      "X:297",
      "X:298",
      "X:299",
      "X:3",
      "X:30",
      "X:300",
      "X:301",
      "X:302",
      "X:303",
      "X:304",
      "X:305",
      "X:306",
      "X:307",
      "X:308",
      "X:309",
      "X:31",
      "X:310",
      "X:311",
      "X:312",
      "X:313",
      "X:314",
      "X:315",
      "X:316",
      "X:317",
      "X:318",
      "X:319",
      "X:32",
      "X:320",
      "X:321",
      "X:322",
      "X:323",
      "X:324",
      "X:325",
      "X:326",
      "X:327",
      "X:328",
      "X:329",
      "X:33",
      "X:330",
      "X:331",
      "X:332",
      "X:333",
      "X:334",
      "X:335",
      "X:336",
      "X:34",
      "X:343",
      "X:344",
      "X:345",
      "X:346",
      "X:347",
      "X:348",
      "X:349",
      "X:35",
      "X:350",
      "X:351",
      "X:352",
      "X:353",
      "X:354",
      "X:355",
      "X:356",
      "X:357",
      "X:358",
      "X:359",
      "X:36",
      "X:360",
      "X:361",
      "X:362",
      "X:363",
      "X:364",
      "X:365",
      "X:366",
      "X:367",
      "X:368",
      "X:369",
      "X:37",
      "X:370",
      "X:371",
      "X:372",
      "X:373",
      "X:374",
      "X:375",
      "X:376",
      "X:377",
      "X:378",
      "X:379",
      "X:38",
      "X:380",
      "X:381",
      "X:39",
      "X:4",
      "X:40",
      "X:41",
      "X:42",
      "X:43",
      "X:44",
      "X:45",
      "X:46",
      "X:47",
      "X:48",
      "X:49",
      "X:5",
      "X:50",
      "X:51",
      "X:52",
      "X:53",
      "X:54",
      "X:55",
      "X:56",
      "X:57",
      "X:58",
      "X:59",
      "X:6",
      "X:60",
      "X:61",
      "X:62",
      "X:63",
      "X:64",
      "X:65",
      "X:66",
      "X:67",
      "X:68",
      "X:69",
      "X:7",
      "X:70",
      "X:71",
      "X:78",
      "X:79",
      "X:8",
      "X:80",
      "X:81",
      "X:82",
      "X:83",
      "X:84",
      "X:85",
      "X:86",
      "X:87",
      "X:88",
      "X:89",
      "X:9",
      "X:90",
      "X:91",
      "X:92",
      "X:93",
      "X:94",
      "X:95",
      "X:96",
      "X:97",
      "X:98",
      "X:99"
    ],
    "X:211": [
      "X:1",
      "X:10",
      "X:100",
      "X:101",
      "X:102",
      "X:103",
      "X:104",
      "X:105",
      "X:106",
      "X:107",
      "X:108",
      "X:109",
      "X:11",
      "X:110",
      "X:111",
      "X:112",
      "X:113",
      "X:114",
      "X:115",
      "X:116",
      "X:117",
      "X:118",
      "X:119",
      "X:12",
      "X:120",
      "X:121",
      "X:122",
      "X:123",
      "X:124",
      "X:125",
      "X:126",
      "X:127",
      "X:128",
      "X:129",
      "X:13",
      "X:130",
      "X:131",
      "X:132",
      "X:133",
      "X:134",
      "X:135",
      "X:136",
      "X:137",
      "X:138",
      "X:139",
      "X:14",
      "X:140",
      "X:141",
      "X:142",
      "X:143",
      "X:144",
      "X:145",
      "X:146",
      "X:147",
      "X:148",
      "X:149",
      "X:15",
      "X:150",
      "X:151",
      "X:152",
      "X:153",
      "X:154",
      "X:155",
      "X:156",
      "X:157",
      "X:158",
      "X:159",
      "X:16",
      "X:160",
      "X:161",
      "X:162",
      "X:163",
      "X:164",
      "X:165",
      "X:166",
      "X:167",
      "X:168",
      "X:169",
      "X:17",
      "X:170",
      "X:171",
      "X:172",
      "X:173",
      "X:174",
      "X:175",
      "X:176",
      "X:177",
      "X:178",
      "X:179",
      "X:18",
      "X:180",
      "X:181",
      "X:182",
      "X:183",
      "X:184",
      "X:185",
      "X:186",
      "X:187",
      "X:188",
      "X:189",
      "X:19",
      "X:190",
      "X:191",
      "X:192",
      "X:193",
      "X:194",
      "X:195",
      "X:196",
      "X:197",
      "X:198",
      "X:199",
      "X:2",
      "X:20",
      "X:200",
      "X:201",
      "X:202",
      "X:203",
      "X:204",
      "X:205",
      "X:206",
      "X:207",
      "X:208",
      "X:209",
      "X:21",
      "X:210",
      "X:212",
      "X:213",
      "X:214",
      "X:215",
      "X:216",
      "X:217",
      "X:218",
      "X:219",
      "X:22",
      "X:220",
      "X:221",
      "X:222",
      "X:223",
      "X:224",
      "X:225",
      "X:226",
      "X:227",
      "X:228",
      "X:229",
      "X:23",
      "X:230",
      "X:231",
      "X:232",
      "X:233",
      "X:234",
      "X:235",
      "X:236",
      "X:237",
      "X:238",
      "X:239",
      "X:24",
      "X:240",
      "X:241",
      "X:242",
      "X:243",
      "X:244",
      "X:245",
      "X:246",
      "X:247",
      "X:248",
      "X:249",
      "X:25",
      "X:250",
      "X:251",
      "X:252",
      "X:253",
      "X:254",
      "X:255",
      "X:256",
      "X:257",
      "X:258",
      "X:259",
      "X:26",
      "X:260",
      "X:261",
      "X:262",
      "X:27",
      "X:270",
      "X:271",
      "X:272",
      "X:273",
      "X:274",
      "X:275",
      "X:276",
      "X:277",
      "X:278",
      "X:279",
      "X:28",
      "X:280",
      "X:281",
      "X:282",
      "X:283",
      "X:284",
      "X:285",
      "X:286",
      "X:287",
      "X:288",
      "X:289",
      "X:29",
      "X:290",
      "X:291",
      "X:292",
      "X:293",
      "X:294",
      "X:295",
      "X:296",
      "X:297",
      "X:298",
      "X:299",
      "X:3",
      "X:30",
      "X:300",
      "X:301",
      "X:302",
      "X:303",
      "X:304",
      "X:305",
      "X:306",
      "X:307",
      "X:308",
      "X:309",
      "X:31",
      "X:310",
      "X:311",
      "X:312",
      "X:313",
      "X:314",
      "X:315",
      "X:316",
      "X:317",
      "X:318",
      "X:319",
      "X:32",
      "X:320",
      "X:321",
      "X:322",
      "X:323",
      "X:324",
      "X:325",
      "X:326",
      "X:327",
      "X:328",
      "X:329",
      "X:33",
      "X:330",
      "X:331",
      "X:332",
      "X:333",
      "X:334",
      "X:335",
      "X:336",
      "X:34",
      "X:343",
      "X:344",
      "X:345",
      "X:346",
      "X:347",
      "X:348",
      "X:349",
      "X:35",
      "X:350",
      "X:351",
      "X:352",
      "X:353",
      "X:354",
      "X:355",
      "X:356",
      "X:357",
      "X:358",
      "X:359",
      "X:36",
      "X:360",
      "X:361",
      "X:362",
      "X:363",
      "X:364",
      "X:365",
      "X:366",
      "X:367",
      "X:368",
      "X:369",
      "X:37",
      "X:370",
      "X:371",
      "X:372",
      "X:373",
      "X:374",
      "X:375",
      "X:376",
      "X:377",
      "X:378",
      "X:379",
      "X:38",
      "X:380",
      "X:381",
      "X:39",
      "X:4",
      "X:40",
      "X:41",
      "X:42",
      "X:43",
      "X:44",
      "X:45",
      "X:46",
      "X:47",
      "X:48",
      "X:49",
      "X:5",
      "X:50",
      "X:51",
      "X:52",
      "X:53",
      "X:54",
      "X:55",
      "X:56",
      "X:57",
      "X:58",
      "X:59",
      "X:6",
      "X:60",
      "X:61",
      "X:62",
      "X:63",
      "X:64",
      "X:65",
      "X:66",
      "X:67",
      "X:68",
      "X:69",
      "X:7",
      "X:70",
      "X:71",
      "X:78",
      "X:79",
      "X:8",
      "X:80",
      "X:81",
      "X:82",
      "X:83",
      "X:84",
      "X:85",
      "X:86",
      "X:87",
      "X:88",
      "X:89",
      "X:9",
      "X:90",
      "X:91",
      "X:92",
      "X:93",
      "X:94",
      "X:95",
      "X:96",
      "X:97",
      "X:98",
      "X:99"
    ],
    "X:212": [
      "X:1",
      "X:10",
      "X:100",
      "X:101",
      "X:102",
      "X:103",
      "X:104",
      "X:105",
      "X:106",
      "X:107",
      "X:108",
      "X:109",
      "X:11",
      "X:110",
      "X:111",
      "X:112",
      "X:113",
      "X:114",
      "X:115",
      "X:116",
      "X:117",
      "X:118",
      "X:119",
      "X:12",
      "X:120",
      "X:121",
      "X:122",
      "X:123",
      "X:124",
      "X:125",
      "X:126",
      "X:127",
      "X:128",
      "X:129",
      "X:13",
      "X:130",
      "X:131",
      "X:132",
      "X:133",
      "X:134",
      "X:135",
      "X:136",
      "X:137",
      "X:138",
      "X:139",
      "X:14",
      "X:140",
      "X:141",
      "X:142",
      "X:143",
      "X:144",
      "X:145",
      "X:146",
      "X:147",
      "X:148",
      "X:149",
      "X:15",
      "X:150",
      "X:151",
      "X:152",
      "X:153",
      "X:154",
      "X:155",
      "X:156",
      "X:157",
      "X:158",
      "X:159",
      "X:16",
      "X:160",
      "X:161",
      "X:162",
      "X:163",
      "X:164",
      "X:165",
      "X:166",
      "X:167",
      "X:168",
      "X:169",
      "X:17",
      "X:170",
      "X:171",
      "X:172",
      "X:173",
      "X:174",
      "X:175",
      "X:176",
      "X:177",
      "X:178",
      "X:179",
      "X:18",
      "X:180",
      "X:181",
      "X:182",
      "X:183",
      "X:184",
      "X:185",
      "X:186",
      "X:187",
      "X:188",
      "X:189",
      "X:19",
      "X:190",
      "X:191",
      "X:192",
      "X:193",
      "X:194",
      "X:195",
      "X:196",
      "X:197",
      "X:198",
      "X:199",
      "X:2",
      "X:20",
      "X:200",
      "X:201",
      "X:202",
      "X:203",
      "X:204",
      "X:205",
      "X:206",
      "X:207",
      "X:208",
      "X:209",
      "X:21",
      "X:210",
      "X:211",
      "X:213",
      "X:214",
      "X:215",
      "X:216",
      "X:217",
      "X:218",
      "X:219",
      "X:22",
      "X:220",
      "X:221",
      "X:222",
      "X:223",
      "X:224",
      "X:225",
      "X:226",
      "X:227",
      "X:228",
      "X:229",
      "X:23",
      "X:230",
      "X:231",
      "X:232",
      "X:233",
      "X:234",
      "X:235",
      "X:236",
      "X:237",
      "X:238",
      "X:239",
      "X:24",
      "X:240",
      "X:241",
      "X:242",
      "X:243",
      "X:244",
      "X:245",
      "X:246",
      "X:247",
      "X:248",
      "X:249",
      "X:25",
      "X:250",
      "X:251",
      "X:252",
      "X:253",
      "X:254",
      "X:255",
      "X:256",
      "X:257",
      "X:258",
      "X:259",
      "X:26",
      "X:260",
      "X:261",
      "X:262",
      "X:27",
      "X:270",
      "X:271",
      "X:272",
      "X:273",
      "X:274",
      "X:275",
      "X:276",
      "X:277",
      "X:278",
      "X:279",
      "X:28",
      "X:280",
      "X:281",
      "X:282",
      "X:283",
      "X:284",
      "X:285",
      "X:286",
      "X:287",
      "X:288",
      "X:289",
      "X:29",
      "X:290",
      "X:291",
      "X:292",
      "X:293",
      "X:294",
      "X:295",
      "X:296",
      "X:297",
      "X:298",
      "X:299",
      "X:3",
      "X:30",
      "X:300",
      "X:301",
      "X:302",
      "X:303",
      "X:304",
      "X:305",
      "X:306",
      "X:307",
      "X:308",
      "X:309",
      "X:31",
      "X:310",
      "X:311",
      "X:312",
      "X:313",
      "X:314",
      "X:315",
      "X:316",
      "X:317",
      "X:318",
      "X:319",
      "X:32",
      "X:320",
      "X:321",
      "X:322",
      "X:323",
      "X:324",
      "X:325",
      "X:326",
      "X:327",
      "X:328",
      "X:329",
      "X:33",
      "X:330",
      "X:331",
      "X:332",
      "X:333",
      "X:334",
      "X:335",
      "X:336",
      "X:34",
      "X:343",
      "X:344",
      "X:345",
      "X:346",
      "X:347",
      "X:348",
      "X:349",
      "X:35",
      "X:350",
      "X:351",
      "X:352",
      "X:353",
      "X:354",
      "X:355",
      "X:356",
      "X:357",
      "X:358",
      "X:359",
      "X:36",
      "X:360",
      "X:361",
      "X:362",
      "X:363",
      "X:364",
      "X:365",
      "X:366",
      "X:367",
      "X:368",
      "X:369",
      "X:37",
      "X:370",
      "X:371",
      "X:372",
      "X:373",
      "X:374",
      "X:375",
      "X:376",
      "X:377",
      "X:378",
      "X:379",
      "X:38",
      "X:380",
      "X:381",
      "X:39",
      "X:4",
      "X:40",
      "X:41",
      "X:42",
      "X:43",
      "X:44",
      "X:45",
      "X:46",
      "X:47",
      "X:48",
      "X:49",
      "X:5",
      "X:50",
      "X:51",
      "X:52",
      "X:53",
      "X:54",
      "X:55",
      "X:56",
      "X:57",
      "X:58",
      "X:59",
      "X:6",
      "X:60",
      "X:61",
      "X:62",
      "X:63",
      "X:64",
      "X:65",
      "X:66",
      "X:67",
      "X:68",
      "X:69",
      "X:7",
      "X:70",
      "X:71",
      "X:78",
      "X:79",
      "X:8",
      "X:80",
      "X:81",
      "X:82",
      "X:83",
      "X:84",
      "X:85",
      "X:86",
      "X:87",
      "X:88",
      "X:89",
      "X:9",
      "X:90",
      "X:91",
      "X:92",
      "X:93",
      "X:94",
      "X:95",
      "X:96",
      "X:97",
      "X:98",
      "X:99"
    ],
    "X:213": [
      "X:1",
      "X:10",
      "X:100",
      "X:101",
      "X:102",
      "X:103",
      "X:104",
      "X:105",
      "X:106",
      "X:107",
      "X:108",
      "X:109",
      "X:11",
      "X:110",
      "X:111",
      "X:112",
      "X:113",
      "X:114",
      "X:115",
      "X:116",
      "X:117",
      "X:118",
      "X:119",
      "X:12",
      "X:120",
      "X:121",
      "X:122",
      "X:123",
      "X:124",
      "X:125",
      "X:126",
      "X:127",
      "X:128",
      "X:129",
      "X:13",
      "X:130",
      "X:131",
      "X:132",
      "X:133",
      "X:134",
      "X:135",
      "X:136",
      "X:137",
      "X:138",
      "X:139",
      "X:14",
      "X:140",
      "X:141",
      "X:142",
      "X:143",
      "X:144",
      "X:145",
      "X:146",
      "X:147",
      "X:148",
      "X:149",
      "X:15",
      "X:150",
      "X:151",
      "X:152",
      "X:153",
      "X:154",
      "X:155",
      "X:156",
      "X:157",
      "X:158",
      "X:159",
      "X:16",
      "X:160",
      "X:161",
      "X:162",
      "X:163",
      "X:164",
      "X:165",
      "X:166",
      "X:167",
      "X:168",
      "X:169",
      "X:17",
      "X:170",
      "X:171",
      "X:172",
      "X:173",
      "X:174",
      "X:175",
      "X:176",
      "X:177",
      "X:178",
      "X:179",
      "X:18",
      "X:180",
      "X:181",
      "X:182",
      "X:183",
      "X:184",
      "X:185",
      "X:186",
      "X:187",
      "X:188",
      "X:189",
      "X:19",
      "X:190",
      "X:191",
      "X:192",
      "X:193",
      "X:194",
      "X:195",
      "X:196",
      "X:197",
      "X:198",
      "X:199",
      "X:2",
      "X:20",
      "X:200",
      "X:201",
      "X:202",
      "X:203",
      "X:204",
      "X:205",
      "X:206",
      "X:207",
      "X:208",
      "X:209",
      "X:21",
      "X:210",
      "X:211",
      "X:212",
      "X:214",
      "X:215",
      "X:216",
      "X:217",
      "X:218",
      "X:219",
      "X:22",
      "X:220",
      "X:221",
      "X:222",
      "X:223",
      "X:224",
      "X:225",
      "X:226",
      "X:227",
      "X:228",
      "X:229",
      "X:23",
      "X:230",
      "X:231",
      "X:232",
      "X:233",
      "X:234",
      "X:235",
      "X:236",
      "X:237",
      "X:238",
      "X:239",
      "X:24",
      "X:240",
      "X:241",
      "X:242",
      "X:243",
      "X:244",
      "X:245",
      "X:246",
      "X:247",
      "X:248",
      "X:249",
      "X:25",
      "X:250",
      "X:251",
      "X:252",
      "X:253",
      "X:254",
      "X:255",
      "X:256",
      "X:257",
      "X:258",
      "X:259",
      "X:26",
      "X:260",
      "X:261",
      "X:262",
      "X:27",
      "X:270",
      "X:271",
      "X:272",
      "X:273",
      "X:274",
      "X:275",
      "X:276",
      "X:277",
      "X:278",
      "X:279",
      "X:28",
      "X:280",
      "X:281",
      "X:282",
      "X:283",
      "X:284",
      "X:285",
      "X:286",
      "X:287",
      "X:288",
      "X:289",
      "X:29",
      "X:290",
      "X:291",
      "X:292",
      "X:293",
      "X:294",
      "X:295",
      "X:296",
      "X:297",
      "X:298",
      "X:299",
      "X:3",
      "X:30",
      "X:300",
      "X:301",
      "X:302",
      "X:303",
      "X:304",
      "X:305",
      "X:306",
      "X:307",
      "X:308",
      "X:309",
      "X:31",
      "X:310",
      "X:311",
      "X:312",
      "X:313",
      "X:314",
      "X:315",
      "X:316",
      "X:317",
      "X:318",
      "X:319",
      "X:32",
      "X:320",
      "X:321",
      "X:322",
      "X:323",
      "X:324",
      "X:325",
      "X:326",
      "X:327",
      "X:328",
      "X:329",
      "X:33",
      "X:330",
      "X:331",
      "X:332",
      "X:333",
      "X:334",
      "X:335",
      "X:336",
      "X:34",
      "X:343",
      "X:344",
      "X:345",
      "X:346",
      "X:347",
      "X:348",
      "X:349",
      "X:35",
      "X:350",
      "X:351",
      "X:352",
      "X:353",
      "X:354",
      "X:355",
      "X:356",
      "X:357",
      "X:358",
      "X:359",
      "X:36",
      "X:360",
      "X:361",
      "X:362",
      "X:363",
      "X:364",
      "X:365",
      "X:366",
      "X:367",
      "X:368",
      "X:369",
      "X:37",
      "X:370",
      "X:371",
      "X:372",
      "X:373",
      "X:374",
      "X:375",
      "X:376",
      "X:377",
      "X:378",
      "X:379",
      "X:38",
      "X:380",
      "X:381",
      "X:39",
      "X:4",
      "X:40",
      "X:41",
      "X:42",
      "X:43",
      "X:44",
      "X:45",
      "X:46",
      "X:47",
      "X:48",
      "X:49",
      "X:5",
      "X:50",
      "X:51",
      "X:52",
      "X:53",
      "X:54",
      "X:55",
      "X:56",
      "X:57",
      "X:58",
      "X:59",
      "X:6",
      "X:60",
      "X:61",
      "X:62",
      "X:63",
      "X:64",
      "X:65",
      "X:66",
      "X:67",
      "X:68",
      "X:69",
      "X:7",
      "X:70",
      "X:71",
      "X:78",
      "X:79",
      "X:8",
      "X:80",
      "X:81",
      "X:82",
      "X:83",
      "X:84",
      "X:85",
      "X:86",
      "X:87",
      "X:88",
      "X:89",
      "X:9",
      "X:90",
      "X:91",
      "X:92",
      "X:93",
      "X:94",
      "X:95",
      "X:96",
      "X:97",
      "X:98",
      "X:99"
    ],
    "X:214": [
      "X:1",
      "X:10",
      "X:100",
      "X:101",
      "X:102",
      "X:103",
      "X:104",
      "X:105",
      "X:106",
      "X:107",
      "X:108",
      "X:109",
      "X:11",
      "X:110",
      "X:111",
      "X:112",
      "X:113",
      "X:114",
      "X:115",
      "X:116",
      "X:117",
      "X:118",
      "X:119",
      "X:12",
      "X:120",
      "X:121",
      "X:122",
      "X:123",
      "X:124",
      "X:125",
      "X:126",
      "X:127",
      "X:128",
      "X:129",
      "X:13",
      "X:130",
      "X:131",
      "X:132",
      "X:133",
      "X:134",
      "X:135",
      "X:136",
      "X:137",
      "X:138",
      "X:139",
      "X:14",
      "X:140",
      "X:141",
      "X:142",
      "X:143",
      "X:144",
      "X:145",
      "X:146",
      "X:147",
      "X:148",
      "X:149",
      "X:15",
      "X:150",
      "X:151",
      "X:152",
      "X:153",
      "X:154",
      "X:155",
      "X:156",
      "X:157",
      "X:158",
      "X:159",
      "X:16",
      "X:160",
      "X:161",
      "X:162",
      "X:163",
      "X:164",
      "X:165",
      "X:166",
      "X:167",
      "X:168",
      "X:169",
      "X:17",
      "X:170",
      "X:171",
      "X:172",
      "X:173",
      "X:174",
      "X:175",
      "X:176",
      "X:177",
      "X:178",
      "X:179",
      "X:18",
      "X:180",
      "X:181",
      "X:182",
      "X:183",
      "X:184",
      "X:185",
      "X:186",
      "X:187",
      "X:188",
      "X:189",
      "X:19",
      "X:190",
      "X:191",
      "X:192",
      "X:193",
      "X:194",
      "X:195",
      "X:196",
      "X:197",
      "X:198",
      "X:199",
      "X:2",
      "X:20",
      "X:200",
      "X:201",
      "X:202",
      "X:203",
      "X:204",
      "X:205",
      "X:206",
      "X:207",
      "X:208",
      "X:209",
      "X:21",
      "X:210",
      "X:211",
      "X:212",
      "X:213",
      "X:215",
      "X:216",
      "X:217",
      "X:218",
      "X:219",
      "X:22",
      "X:220",
      "X:221",
      "X:222",
      "X:223",
      "X:224",
      "X:225",
      "X:226",
      "X:227",
      "X:228",
      "X:229",
      "X:23",
      "X:230",
      "X:231",
      "X:232",
      "X:233",
      "X:234",
      "X:235",
      "X:236",
      "X:237",
      "X:238",
      "X:239",
      "X:24",
      "X:240",
      "X:241",
      "X:242",
      "X:243",
      "X:244",
      "X:245",
      "X:246",
      "X:247",
      "X:248",
      "X:249",
      "X:25",
      "X:250",
      "X:251",
      "X:252",
      "X:253",
      "X:254",
      "X:255",
      "X:256",
      "X:257",
      "X:258",
      "X:259",
      "X:26",
      "X:260",
      "X:261",
      "X:262",
      "X:27",
      "X:270",
      "X:271",
      "X:272",
      "X:273",
      "X:274",
      "X:275",
      "X:276",
      "X:277",
      "X:278",
      "X:279",
      "X:28",
      "X:280",
      "X:281",
      "X:282",
      "X:283",
      "X:284",
      "X:285",
      "X:286",
      "X:287",
      "X:288",
      "X:289",
      "X:29",
      "X:290",
      "X:291",
      "X:292",
      "X:293",
      "X:294",
      "X:295",
      "X:296",
      "X:297",
      "X:298",
      "X:299",
      "X:3",
      "X:30",
      "X:300",
      "X:301",
      "X:302",
      "X:303",
      "X:304",
      "X:305",
      "X:306",
      "X:307",
      "X:308",
      "X:309",
      "X:31",
      "X:310",
      "X:311",
      "X:312",
      "X:313",
      "X:314",
      "X:315",
      "X:316",
      "X:317",
      "X:318",
      "X:319",
      "X:32",
      "X:320",
      "X:321",
      "X:322",
      "X:323",
      "X:324",
      "X:325",
      "X:326",
      "X:327",
      "X:328",
      "X:329",
      "X:33",
      "X:330",
      "X:331",
      "X:332",
      "X:333",
      "X:334",
      "X:335",
      "X:336",
      "X:34",
      "X:343",
      "X:344",
      "X:345",
      "X:346",
      "X:347",
      "X:348",
      "X:349",
      "X:35",
      "X:350",
      "X:351",
      "X:352",
      "X:353",
      "X:354",
      "X:355",
      "X:356",
      "X:357",
      "X:358",
      "X:359",
      "X:36",
      "X:360",
      "X:361",
      "X:362",
      "X:363",
      "X:364",
      "X:365",
      "X:366",
      "X:367",
      "X:368",
      "X:369",
      "X:37",
      "X:370",
      "X:371",
      "X:372",
      "X:373",
      "X:374",
      "X:375",
      "X:376",
      "X:377",
      "X:378",
      "X:379",
      "X:38",
      "X:380",
      "X:381",
      "X:39",
      "X:4",
      "X:40",
      "X:41",
      "X:42",
      "X:43",
      "X:44",
      "X:45",
      "X:46",
      "X:47",
      "X:48",
      "X:49",
      "X:5",
      "X:50",
      "X:51",
      "X:52",
      "X:53",
      "X:54",
      "X:55",
      "X:56",
      "X:57",
      "X:58",
      "X:59",
      "X:6",
      "X:60",
      "X:61",
      "X:62",
      "X:63",
      "X:64",
      "X:65",
      "X:66",
      "X:67",
      "X:68",
      "X:69",
      "X:7",
      "X:70",
      "X:71",
      "X:78",
      "X:79",
      "X:8",
      "X:80",
      "X:81",
      "X:82",
      "X:83",
      "X:84",
      "X:85",
      "X:86",
      "X:87",
      "X:88",
      "X:89",
      "X:9",
      "X:90",
      "X:91",
      "X:92",
      "X:93",
      "X:94",
      "X:95",
      "X:96",
      "X:97",
      "X:98",
      "X:99"
    ],
    "X:215": [
      "X:1",
      "X:10",
      "X:100",
      "X:101",
      "X:102",
      "X:103",
      "X:104",
      "X:105",
      "X:106",
      "X:107",
      "X:108",
      "X:109",
      "X:11",
      "X:110",
      "X:111",
      "X:112",
      "X:113",
      "X:114",
      "X:115",
      "X:116",
      "X:117",
      "X:118",
      "X:119",
      "X:12",
      "X:120",
      "X:121",
      "X:122",
      "X:123",
      "X:124",
      "X:125",
      "X:126",
      "X:127",
      "X:128",
      "X:129",
      "X:13",
      "X:130",
      "X:131",
      "X:132",
      "X:133",
      "X:134",
      "X:135",
      "X:136",
      "X:137",
      "X:138",
      "X:139",
      "X:14",
      "X:140",
      "X:141",
      "X:142",
      "X:143",
      "X:144",
      "X:145",
      "X:146",
      "X:147",
      "X:148",
      "X:149",
      "X:15",
      "X:150",
      "X:151",
      "X:152",
      "X:153",
      "X:154",
      "X:155",
      "X:156",
      "X:157",
      "X:158",
      "X:159",
      "X:16",
      "X:160",
      "X:161",
      "X:162",
      "X:163",
      "X:164",
      "X:165",
      "X:166",
      "X:167",
      "X:168",
      "X:169",
      "X:17",
      "X:170",
      "X:171",
      "X:172",
      "X:173",
      "X:174",
      "X:175",
      "X:176",
      "X:177",
      "X:178",
      "X:179",
      "X:18",
      "X:180",
      "X:181",
      "X:182",
      "X:183",
      "X:184",
      "X:185",
      "X:186",
      "X:187",
      "X:188",
      "X:189",
      "X:19",
      "X:190",
      "X:191",
      "X:192",
      "X:193",
      "X:194",
      "X:195",
      "X:196",
      "X:197",
      "X:198",
      "X:199",
      "X:2",
      "X:20",
      "X:200",
      "X:201",
      "X:202",
      "X:203",
      "X:204",
      "X:205",
      "X:206",
      "X:207",
      "X:208",
      "X:209",
      "X:21",
      "X:210",
      "X:211",
      "X:212",
      "X:213",
      "X:214",
      "X:216",
      "X:217",
      "X:218",
      "X:219",
      "X:22",
      "X:220",
      "X:221",
      "X:222",
      "X:223",
      "X:224",
      "X:225",
      "X:226",
      "X:227",
      "X:228",
      "X:229",
      "X:23",
      "X:230",
      "X:231",
      "X:232",
      "X:233",
      "X:234",
      "X:235",
      "X:236",
      "X:237",
      "X:238",
      "X:239",
      "X:24",
      "X:240",
      "X:241",
      "X:242",
      "X:243",
      "X:244",
      "X:245",
      "X:246",
      "X:247",
      "X:248",
      "X:249",
      "X:25",
      "X:250",
      "X:251",
      "X:252",
      "X:253",
      "X:254",
      "X:255",
      "X:256",
      "X:257",
      "X:258",
      "X:259",
      "X:26",
      "X:260",
      "X:261",
      "X:262",
      "X:27",
      "X:270",
      "X:271",
      "X:272",
      "X:273",
      "X:274",
      "X:275",
      "X:276",
      "X:277",
      "X:278",
      "X:279",
      "X:28",
      "X:280",
      "X:281",
      "X:282",
      "X:283",
      "X:284",
      "X:285",
      "X:286",
      "X:287",
      "X:288",
      "X:289",
      "X:29",
      "X:290",
      "X:291",
      "X:292",
      "X:293",
      "X:294",
      "X:295",
      "X:296",
      "X:297",
      "X:298",
      "X:299",
      "X:3",
      "X:30",
      "X:300",
      "X:301",
      "X:302",
      "X:303",
      "X:304",
      "X:305",
      "X:306",
      "X:307",
      "X:308",
      "X:309",
      "X:31",
      "X:310",
      "X:311",
      "X:312",
      "X:313",
      "X:314",
      "X:315",
      "X:316",
      "X:317",
      "X:318",
      "X:319",
      "X:32",
      "X:320",
      "X:321",
      "X:322",
      "X:323",
      "X:324",
      "X:325",
      "X:326",
      "X:327",
      "X:328",
      "X:329",
      "X:33",
      "X:330",
      "X:331",
      "X:332",
      "X:333",
      "X:334",
      "X:335",
      "X:336",
      "X:34",
      "X:343",
      "X:344",
      "X:345",
      "X:346",
      "X:347",
      "X:348",
      "X:349",
      "X:35",
      "X:350",
      "X:351",
      "X:352",
      "X:353",
      "X:354",
      "X:355",
      "X:356",
      "X:357",
      "X:358",
      "X:359",
      "X:36",
      "X:360",
      "X:361",
      "X:362",
      "X:363",
      "X:364",
      "X:365",
      "X:366",
      "X:367",
      "X:368",
      "X:369",
      "X:37",
      "X:370",
      "X:371",
      "X:372",
      "X:373",
      "X:374",
      "X:375",
      "X:376",
      "X:377",
      "X:378",
      "X:379",
      "X:38",
      "X:380",
      "X:381",
      "X:39",
      "X:4",
      "X:40",
      "X:41",
      "X:42",
      "X:43",
      "X:44",
      "X:45",
      "X:46",
      "X:47",
      "X:48",
      "X:49",
      "X:5",
      "X:50",
      "X:51",
      "X:52",
      "X:53",
      "X:54",
      "X:55",
      "X:56",
      "X:57",
      "X:58",
      "X:59",
      "X:6",
      "X:60",
      "X:61",
      "X:62",
      "X:63",
      "X:64",
      "X:65",
      "X:66",
      "X:67",
      "X:68",
      "X:69",
      "X:7",
      "X:70",
      "X:71",
      "X:78",
      "X:79",
      "X:8",
      "X:80",
      "X:81",
      "X:82",
      "X:83",
      "X:84",
      "X:85",
      "X:86",
      "X:87",
      "X:88",
      "X:89",
      "X:9",
      "X:90",
      "X:91",
      "X:92",
      "X:93",
      "X:94",
      "X:95",
      "X:96",
      "X:97",
      "X:98",
      "X:99"
    ],
    "X:216": [
      "X:1",
      "X:10",
      "X:100",
      "X:101",
      "X:102",
      "X:103",
      "X:104",
      "X:105",
      "X:106",
      "X:107",
      "X:108",
      "X:109",
      "X:11",
      "X:110",
      "X:111",
      "X:112",
      "X:113",
      "X:114",
      "X:115",
      "X:116",
      "X:117",
      "X:118",
      "X:119",
      "X:12",
      "X:120",
      "X:121",
      "X:122",
      "X:123",
      "X:124",
      "X:125",
      "X:126",
      "X:127",
      "X:128",
      "X:129",
      "X:13",
      "X:130",
      "X:131",
      "X:132",
      "X:133",
      "X:134",
      "X:135",
      "X:136",
      "X:137",
      "X:138",
      "X:139",
      "X:14",
      "X:140",
      "X:141",
      "X:142",
      "X:143",
      "X:144",
      "X:145",
      "X:146",
      "X:147",
      "X:148",
      "X:149",
      "X:15",
      "X:150",
      "X:151",
      "X:152",
      "X:153",
      "X:154",
      "X:155",
      "X:156",
      "X:157",
      "X:158",
      "X:159",
      "X:16",
      "X:160",
      "X:161",
      "X:162",
      "X:163",
      "X:164",
      "X:165",
      "X:166",
      "X:167",
      "X:168",
      "X:169",
      "X:17",
      "X:170",
      "X:171",
      "X:172",
      "X:173",
      "X:174",
      "X:175",
      "X:176",
      "X:177",
      "X:178",
      "X:179",
      "X:18",
      "X:180",
      "X:181",
      "X:182",
      "X:183",
      "X:184",
      "X:185",
      "X:186",
      "X:187",
      "X:188",
      "X:189",
      "X:19",
      "X:190",
      "X:191",
      "X:192",
      "X:193",
      "X:194",
      "X:195",
      "X:196",
      "X:197",
      "X:198",
      "X:199",
      "X:2",
      "X:20",
      "X:200",
      "X:201",
      "X:202",
      "X:203",
      "X:204",
      "X:205",
      "X:206",
      "X:207",
      "X:208",
      "X:209",
      "X:21",
      "X:210",
      "X:211",
      "X:212",
      "X:213",
      "X:214",
      "X:215",
      "X:217",
      "X:218",
      "X:219",
      "X:22",
      "X:220",
      "X:221",
      "X:222",
      "X:223",
      "X:224",
      "X:225",
      "X:226",
      "X:227",
      "X:228",
      "X:229",
      "X:23",
      "X:230",
      "X:231",
      "X:232",
      "X:233",
      "X:234",
      "X:235",
      "X:236",
      "X:237",
      "X:238",
      "X:239",
      "X:24",
      "X:240",
      "X:241",
      "X:242",
      "X:243",
      "X:244",
      "X:245",
      "X:246",
      "X:247",
      "X:248",
      "X:249",
      "X:25",
      "X:250",
      "X:251",
      "X:252",
      "X:253",
      "X:254",
      "X:255",
      "X:256",
      "X:257",
      "X:258",
      "X:259",
      "X:26",
      "X:260",
      "X:261",
      "X:262",
      "X:27",
      "X:270",
      "X:271",
      "X:272",
      "X:273",
      "X:274",
      "X:275",
      "X:276",
      "X:277",
      "X:278",
      "X:279",
      "X:28",
      "X:280",
      "X:281",
      "X:282",
      "X:283",
      "X:284",
      "X:285",
      "X:286",
      "X:287",
      "X:288",
      "X:289",
      "X:29",
      "X:290",
      "X:291",
      "X:292",
      "X:293",
      "X:294",
      "X:295",
      "X:296",
      "X:297",
      "X:298",
      "X:299",
      "X:3",
      "X:30",
      "X:300",
      "X:301",
      "X:302",
      "X:303",
      "X:304",
      "X:305",
      "X:306",
      "X:307",
      "X:308",
      "X:309",
      "X:31",
      "X:310",
      "X:311",
      "X:312",
      "X:313",
      "X:314",
      "X:315",
      "X:316",
      "X:317",
      "X:318",
      "X:319",
      "X:32",
      "X:320",
      "X:321",
      "X:322",
      "X:323",
      "X:324",
      "X:325",
      "X:326",
      "X:327",
      "X:328",
      "X:329",
      "X:33",
      "X:330",
      "X:331",
      "X:332",
      "X:333",
      "X:334",
      "X:335",
      "X:336",
      "X:34",
      "X:343",
      "X:344",
      "X:345",
      "X:346",
      "X:347",
      "X:348",
      "X:349",
      "X:35",
      "X:350",
      "X:351",
      "X:352",
      "X:353",
      "X:354",
      "X:355",
      "X:356",
      "X:357",
      "X:358",
      "X:359",
      "X:36",
      "X:360",
      "X:361",
      "X:362",
      "X:363",
      "X:364",
      "X:365",
      "X:366",
      "X:367",
      "X:368",
      "X:369",
      "X:37",
      "X:370",
      "X:371",
      "X:372",
      "X:373",
      "X:374",
      "X:375",
      "X:376",
      "X:377",
      "X:378",
      "X:379",
      "X:38",
      "X:380",
      "X:381",
      "X:39",
      "X:4",
      "X:40",
      "X:41",
      "X:42",
      "X:43",
      "X:44",
      "X:45",
      "X:46",
      "X:47",
      "X:48",
      "X:49",
      "X:5",
      "X:50",
      "X:51",
      "X:52",
      "X:53",
      "X:54",
      "X:55",
      "X:56",
      "X:57",
      "X:58",
      "X:59",
      "X:6",
      "X:60",
      "X:61",
      "X:62",
      "X:63",
      "X:64",
      "X:65",
      "X:66",
      "X:67",
      "X:68",
      "X:69",
      "X:7",
      "X:70",
      "X:71",
      "X:78",
      "X:79",
      "X:8",
      "X:80",
      "X:81",
      "X:82",
      "X:83",
      "X:84",
      "X:85",
      "X:86",
      "X:87",
      "X:88",
      "X:89",
      "X:9",
      "X:90",
      "X:91",
      "X:92",
      "X:93",
      "X:94",
      "X:95",
      "X:96",
      "X:97",
      "X:98",
      "X:99"
    ],
    "X:217": [
      "X:1",
      "X:10",
      "X:100",
      "X:101",
      "X:102",
      "X:103",
      "X:104",
      "X:105",
      "X:106",
      "X:107",
      "X:108",
      "X:109",
      "X:11",
      "X:110",
      "X:111",
      "X:112",
      "X:113",
      "X:114",
      "X:115",
      "X:116",
      "X:117",
      "X:118",
      "X:119",
      "X:12",
      "X:120",
      "X:121",
      "X:122",
      "X:123",
      "X:124",
      "X:125",
      "X:126",
      "X:127",
      "X:128",
      "X:129",
      "X:13",
      "X:130",
      "X:131",
      "X:132",
      "X:133",
      "X:134",
      "X:135",
      "X:136",
      "X:137",
      "X:138",
      "X:139",
      "X:14",
      "X:140",
      "X:141",
      "X:142",
      "X:143",
      "X:144",
      "X:145",
      "X:146",
      "X:147",
      "X:148",
      "X:149",
      "X:15",
      "X:150",
      "X:151",
      "X:152",
      "X:153",
      "X:154",
      "X:155",
      "X:156",
      "X:157",
      "X:158",
      "X:159",
      "X:16",
      "X:160",
      "X:161",
      "X:162",
      "X:163",
      "X:164",
      "X:165",
      "X:166",
      "X:167",
      "X:168",
      "X:169",
      "X:17",
      "X:170",
      "X:171",
      "X:172",
      "X:173",
      "X:174",
      "X:175",
      "X:176",
      "X:177",
      "X:178",
      "X:179",
      "X:18",
      "X:180",
      "X:181",
      "X:182",
      "X:183",
      "X:184",
      "X:185",
      "X:186",
      "X:187",
      "X:188",
      "X:189",
      "X:19",
      "X:190",
      "X:191",
      "X:192",
      "X:193",
      "X:194",
      "X:195",
      "X:196",
      "X:197",
      "X:198",
      "X:199",
      "X:2",
      "X:20",
      "X:200",
      "X:201",
      "X:202",
      "X:203",
      "X:204",
      "X:205",
      "X:206",
      "X:207",
      "X:208",
      "X:209",
      "X:21",
      "X:210",
      "X:211",
      "X:212",
      "X:213",
      "X:214",
      "X:215",
      "X:216",
      "X:218",
      "X:219",
      "X:22",
      "X:220",
      "X:221",
      "X:222",
      "X:223",
      "X:224",
      "X:225",
      "X:226",
      "X:227",
      "X:228",
      "X:229",
      "X:23",
      "X:230",
      "X:231",
      "X:232",
      "X:233",
      "X:234",
      "X:235",
      "X:236",
      "X:237",
      "X:238",
      "X:239",
      "X:24",
      "X:240",
      "X:241",
      "X:242",
      "X:243",
      "X:244",
      "X:245",
      "X:246",
      "X:247",
      "X:248",
      "X:249",
      "X:25",
      "X:250",
      "X:251",
      "X:252",
      "X:253",
      "X:254",
      "X:255",
      "X:256",
      "X:257",
      "X:258",
      "X:259",
      "X:26",
      "X:260",
      "X:261",
      "X:262",
      "X:27",
      "X:270",
      "X:271",
      "X:272",
      "X:273",
      "X:274",
      "X:275",
      "X:276",
      "X:277",
      "X:278",
      "X:279",
      "X:28",
      "X:280",
      "X:281",
      "X:282",
      "X:283",
      "X:284",
      "X:285",
      "X:286",
      "X:287",
      "X:288",
      "X:289",
      "X:29",
      "X:290",
      "X:291",
      "X:292",
      "X:293",
      "X:294",
      "X:295",
      "X:296",
      "X:297",
      "X:298",
      "X:299",
      "X:3",
      "X:30",
      "X:300",
      "X:301",
      "X:302",
      "X:303",
      "X:304",
      "X:305",
      "X:306",
      "X:307",
      "X:308",
      "X:309",
      "X:31",
      "X:310",
      "X:311",
      "X:312",
      "X:313",
      "X:314",
      "X:315",
      "X:316",
      "X:317",
      "X:318",
      "X:319",
      "X:32",
      "X:320",
      "X:321",
      "X:322",
      "X:323",
      "X:324",
      "X:325",
      "X:326",
      "X:327",
      "X:328",
      "X:329",
      "X:33",
      "X:330",
      "X:331",
      "X:332",
      "X:333",
      "X:334",
      "X:335",
      "X:336",
      "X:34",
      "X:343",
      "X:344",
      "X:345",
      "X:346",
      "X:347",
      "X:348",
      "X:349",
      "X:35",
      "X:350",
      "X:351",
      "X:352",
      "X:353",
      "X:354",
      "X:355",
      "X:356",
      "X:357",
      "X:358",
      "X:359",
      "X:36",
      "X:360",
      "X:361",
      "X:362",
      "X:363",
      "X:364",
      "X:365",
      "X:366",
      "X:367",
      "X:368",
      "X:369",
      "X:37",
      "X:370",
      "X:371",
      "X:372",
      "X:373",
      "X:374",
      "X:375",
      "X:376",
      "X:377",
      "X:378",
      "X:379",
      "X:38",
      "X:380",
      "X:381",
      "X:39",
      "X:4",
      "X:40",
      "X:41",
      "X:42",
      "X:43",
      "X:44",
      "X:45",
      "X:46",
      "X:47",
      "X:48",
      "X:49",
      "X:5",
      "X:50",
      "X:51",
      "X:52",
      "X:53",
      "X:54",
      "X:55",
      "X:56",
      "X:57",
      "X:58",
      "X:59",
      "X:6",
      "X:60",
      "X:61",
      "X:62",
      "X:63",
      "X:64",
      "X:65",
      "X:66",
      "X:67",
      "X:68",
      "X:69",
      "X:7",
      "X:70",
      "X:71",
      "X:78",
      "X:79",
      "X:8",
      "X:80",
      "X:81",
      "X:82",
      "X:83",
      "X:84",
      "X:85",
      "X:86",
      "X:87",
      "X:88",
      "X:89",
      "X:9",
      "X:90",
      "X:91",
      "X:92",
      "X:93",
      "X:94",
      "X:95",
      "X:96",
      "X:97",
      "X:98",
      "X:99"
    ],
    "X:218": [
      "X:1",
      "X:10",
      "X:100",
      "X:101",
      "X:102",
      "X:103",
      "X:104",
      "X:105",
      "X:106",
      "X:107",
      "X:108",
      "X:109",
      "X:11",
      "X:110",
      "X:111",
      "X:112",
      "X:113",
      "X:114",
      "X:115",
      "X:116",
      "X:117",
      "X:118",
      "X:119",
      "X:12",
      "X:120",
      "X:121",
      "X:122",
      "X:123",
      "X:124",
      "X:125",
      "X:126",
      "X:127",
      "X:128",
      "X:129",
      "X:13",
      "X:130",
      "X:131",
      "X:132",
      "X:133",
      "X:134",
      "X:135",
      "X:136",
      "X:137",
      "X:138",
      "X:139",
      "X:14",
      "X:140",
      "X:141",
      "X:142",
      "X:143",
      "X:144",
      "X:145",
      "X:146",
      "X:147",
      "X:148",
      "X:149",
      "X:15",
      "X:150",
      "X:151",
      "X:152",
      "X:153",
      "X:154",
      "X:155",
      "X:156",
      "X:157",
      "X:158",
      "X:159",
      "X:16",
      "X:160",
      "X:161",
      "X:162",
      "X:163",
      "X:164",
      "X:165",
      "X:166",
      "X:167",
      "X:168",
      "X:169",
      "X:17",
      "X:170",
      "X:171",
      "X:172",
      "X:173",
      "X:174",
      "X:175",
      "X:176",
      "X:177",
      "X:178",
      "X:179",
      "X:18",
      "X:180",
      "X:181",
      "X:182",
      "X:183",
      "X:184",
      "X:185",
      "X:186",
      "X:187",
      "X:188",
      "X:189",
      "X:19",
      "X:190",
      "X:191",
      "X:192",
      "X:193",
      "X:194",
      "X:195",
      "X:196",
      "X:197",
      "X:198",
      "X:199",
      "X:2",
      "X:20",
      "X:200",
      "X:201",
      "X:202",
      "X:203",
      "X:204",
      "X:205",
      "X:206",
      "X:207",
      "X:208",
      "X:209",
      "X:21",
      "X:210",
      "X:211",
      "X:212",
      "X:213",
      "X:214",
      "X:215",
      "X:216",
      "X:217",
      "X:219",
      "X:22",
      "X:220",
      "X:221",
      "X:222",
      "X:223",
      "X:224",
      "X:225",
      "X:226",
      "X:227",
      "X:228",
      "X:229",
      "X:23",
      "X:230",
      "X:231",
      "X:232",
      "X:233",
      "X:234",
      "X:235",
      "X:236",
      "X:237",
      "X:238",
      "X:239",
      "X:24",
      "X:240",
      "X:241",
      "X:242",
      "X:243",
      "X:244",
      "X:245",
      "X:246",
      "X:247",
      "X:248",
      "X:249",
      "X:25",
      "X:250",
      "X:251",
      "X:252",
      "X:253",
      "X:254",
      "X:255",
      "X:256",
      "X:257",
      "X:258",
      "X:259",
      "X:26",
      "X:260",
      "X:261",
      "X:262",
      "X:27",
      "X:270",
      "X:271",
      "X:272",
      "X:273",
      "X:274",
      "X:275",
      "X:276",
      "X:277",
      "X:278",
      "X:279",
      "X:28",
      "X:280",
      "X:281",
      "X:282",
      "X:283",
      "X:284",
      "X:285",
      "X:286",
      "X:287",
      "X:288",
      "X:289",
      "X:29",
      "X:290",
      "X:291",
      "X:292",
      "X:293",
      "X:294",
      "X:295",
      "X:296",
      "X:297",
      "X:298",
      "X:299",
      "X:3",
      "X:30",
      "X:300",
      "X:301",
      "X:302",
      "X:303",
      "X:304",
      "X:305",
      "X:306",
      "X:307",
      "X:308",
      "X:309",
      "X:31",
      "X:310",
      "X:311",
      "X:312",
      "X:313",
      "X:314",
      "X:315",
      "X:316",
      "X:317",
      "X:318",
      "X:319",
      "X:32",
      "X:320",
      "X:321",
      "X:322",
      "X:323",
      "X:324",
      "X:325",
      "X:326",
      "X:327",
      "X:328",
      "X:329",
      "X:33",
      "X:330",
      "X:331",
      "X:332",
      "X:333",
      "X:334",
      "X:335",
      "X:336",
      "X:34",
      "X:343",
      "X:344",
      "X:345",
      "X:346",
      "X:347",
      "X:348",
      "X:349",
      "X:35",
      "X:350",
      "X:351",
      "X:352",
      "X:353",
      "X:354",
      "X:355",
      "X:356",
      "X:357",
      "X:358",
      "X:359",
      "X:36",
      "X:360",
      "X:361",
      "X:362",
      "X:363",
      "X:364",
      "X:365",
      "X:366",
      "X:367",
      "X:368",
      "X:369",
      "X:37",
      "X:370",
      "X:371",
      "X:372",
      "X:373",
      "X:374",
      "X:375",
      "X:376",
      "X:377",
      "X:378",
      "X:379",
      "X:38",
      "X:380",
      "X:381",
      "X:39",
      "X:4",
      "X:40",
      "X:41",
      "X:42",
      "X:43",
      "X:44",
      "X:45",
      "X:46",
      "X:47",
      "X:48",
      "X:49",
      "X:5",
      "X:50",
      "X:51",
      "X:52",
      "X:53",
      "X:54",
      "X:55",
      "X:56",
      "X:57",
      "X:58",
      "X:59",
      "X:6",
      "X:60",
      "X:61",
      "X:62",
      "X:63",
      "X:64",
      "X:65",
      "X:66",
      "X:67",
      "X:68",
      "X:69",
      "X:7",
      "X:70",
      "X:71",
      "X:78",
      "X:79",
      "X:8",
      "X:80",
      "X:81",
      "X:82",
      "X:83",
      "X:84",
      "X:85",
      "X:86",
      "X:87",
      "X:88",
      "X:89",
      "X:9",
      "X:90",
      "X:91",
      "X:92",
      "X:93",
      "X:94",
      "X:95",
      "X:96",
      "X:97",
      "X:98",
      "X:99"
    ],
    "X:219": [
      "X:1",
      "X:10",
      "X:100",
      "X:101",
      "X:102",
      "X:103",
      "X:104",
      "X:105",
      "X:106",
      "X:107",
      "X:108",
      "X:109",
      "X:11",
      "X:110",
      "X:111",
      "X:112",
      "X:113",
      "X:114",
      "X:115",
      "X:116",
      "X:117",
      "X:118",
      "X:119",
      "X:12",
      "X:120",
      "X:121",
      "X:122",
      "X:123",
      "X:124",
      "X:125",
      "X:126",
      "X:127",
      "X:128",
      "X:129",
      "X:13",
      "X:130",
      "X:131",
      "X:132",
      "X:133",
      "X:134",
      "X:135",
      "X:136",
      "X:137",
      "X:138",
      "X:139",
      "X:14",
      "X:140",
      "X:141",
      "X:142",
      "X:143",
      "X:144",
      "X:145",
      "X:146",
      "X:147",
      "X:148",
      "X:149",
      "X:15",
      "X:150",
      "X:151",
      "X:152",
      "X:153",
      "X:154",
      "X:155",
      "X:156",
      "X:157",
      "X:158",
      "X:159",
      "X:16",
      "X:160",
      "X:161",
      "X:162",
      "X:163",
      "X:164",
      "X:165",
      "X:166",
      "X:167",
      "X:168",
      "X:169",
      "X:17",
      "X:170",
      "X:171",
      "X:172",
      "X:173",
      "X:174",
      "X:175",
      "X:176",
      "X:177",
      "X:178",
      "X:179",
      "X:18",
      "X:180",
      "X:181",
      "X:182",
      "X:183",
      "X:184",
      "X:185",
      "X:186",
      "X:187",
      "X:188",
      "X:189",
      "X:19",
      "X:190",
      "X:191",
      "X:192",
      "X:193",
      "X:194",
      "X:195",
      "X:196",
      "X:197",
      "X:198",
      "X:199",
      "X:2",
      "X:20",
      "X:200",
      "X:201",
      "X:202",
      "X:203",
      "X:204",
      "X:205",
      "X:206",
      "X:207",
      "X:208",
      "X:209",
      "X:21",
      "X:210",
      "X:211",
      "X:212",
      "X:213",
      "X:214",
      "X:215",
      "X:216",
      "X:217",
      "X:218",
      "X:22",
      "X:220",
      "X:221",
      "X:222",
      "X:223",
      "X:224",
      "X:225",
      "X:226",
      "X:227",
      "X:228",
      "X:229",
      "X:23",
      "X:230",
      "X:231",
      "X:232",
      "X:233",
      "X:234",
      "X:235",
      "X:236",
      "X:237",
      "X:238",
      "X:239",
      "X:24",
      "X:240",
      "X:241",
      "X:242",
      "X:243",
      "X:244",
      "X:245",
      "X:246",
      "X:247",
      "X:248",
      "X:249",
      "X:25",
      "X:250",
      "X:251",
      "X:252",
      "X:253",
      "X:254",
      "X:255",
      "X:256",
      "X:257",
      "X:258",
      "X:259",
      "X:26",
      "X:260",
      "X:261",
      "X:262",
      "X:27",
      "X:270",
      "X:271",
      "X:272",
      "X:273",
      "X:274",
      "X:275",
      "X:276",
      "X:277",
      "X:278",
      "X:279",
      "X:28",
      "X:280",
      "X:281",
      "X:282",
      "X:283",
      "X:284",
      "X:285",
      "X:286",
      "X:287",
      "X:288",
      "X:289",
      "X:29",
      "X:290",
      "X:291",
      "X:292",
      "X:293",
      "X:294",
      "X:295",
      "X:296",
      "X:297",
      "X:298",
      "X:299",
      "X:3",
      "X:30",
      "X:300",
      "X:301",
      "X:302",
      "X:303",
      "X:304",
      "X:305",
      "X:306",
      "X:307",
      "X:308",
      "X:309",
      "X:31",
      "X:310",
      "X:311",
      "X:312",
      "X:313",
      "X:314",
      "X:315",
      "X:316",
      "X:317",
      "X:318",
      "X:319",
      "X:32",
      "X:320",
      "X:321",
      "X:322",
      "X:323",
      "X:324",
      "X:325",
      "X:326",
      "X:327",
      "X:328",
      "X:329",
      "X:33",
      "X:330",
      "X:331",
      "X:332",
      "X:333",
      "X:334",
      "X:335",
      "X:336",
      "X:34",
      "X:343",
      "X:344",
      "X:345",
      "X:346",
      "X:347",
      "X:348",
      "X:349",
      "X:35",
      "X:350",
      "X:351",
      "X:352",
      "X:353",
      "X:354",
      "X:355",
      "X:356",
      "X:357",
      "X:358",
      "X:359",
      "X:36",
      "X:360",
      "X:361",
      "X:362",
      "X:363",
      "X:364",
      "X:365",
      "X:366",
      "X:367",
      "X:368",
      "X:369",
      "X:37",
      "X:370",
      "X:371",
      "X:372",
      "X:373",
      "X:374",
      "X:375",
      "X:376",
      "X:377",
      "X:378",
      "X:379",
      "X:38",
      "X:380",
      "X:381",
      "X:39",
      "X:4",
      "X:40",
      "X:41",
      "X:42",
      "X:43",
      "X:44",
      "X:45",
      "X:46",
      "X:47",
      "X:48",
      "X:49",
      "X:5",
      "X:50",
      "X:51",
      "X:52",
      "X:53",
      "X:54",
      "X:55",
      "X:56",
      "X:57",
      "X:58",
      "X:59",
      "X:6",
      "X:60",
      "X:61",
      "X:62",
      "X:63",
      "X:64",
      "X:65",
      "X:66",
      "X:67",
      "X:68",
      "X:69",
      "X:7",
      "X:70",
      "X:71",
      "X:78",
      "X:79",
      "X:8",
      "X:80",
      "X:81",
      "X:82",
      "X:83",
      "X:84",
      "X:85",
      "X:86",
      "X:87",
      "X:88",
      "X:89",
      "X:9",
      "X:90",
      "X:91",
      "X:92",
      "X:93",
      "X:94",
      "X:95",
      "X:96",
      "X:97",
      "X:98",
      "X:99"
    ],
    "X:220": [
      "X:1",
      "X:10",
      "X:100",
      "X:101",
      "X:102",
      "X:103",
      "X:104",
      "X:105",
      "X:106",
      "X:107",
      "X:108",
      "X:109",
      "X:11",
      "X:110",
      "X:111",
      "X:112",
      "X:113",
      "X:114",
      "X:115",
      "X:116",
      "X:117",
      "X:118",
      "X:119",
      "X:12",
      "X:120",
      "X:121",
      "X:122",
      "X:123",
      "X:124",
      "X:125",
      "X:126",
      "X:127",
      "X:128",
      "X:129",
      "X:13",
      "X:130",
      "X:131",
      "X:132",
      "X:133",
      "X:134",
      "X:135",
      "X:136",
      "X:137",
      "X:138",
      "X:139",
      "X:14",
      "X:140",
      "X:141",
      "X:142",
      "X:143",
      "X:144",
      "X:145",
      "X:146",
      "X:147",
      "X:148",
      "X:149",
      "X:15",
      "X:150",
      "X:151",
      "X:152",
      "X:153",
      "X:154",
      "X:155",
      "X:156",
      "X:157",
      "X:158",
      "X:159",
      "X:16",
      "X:160",
      "X:161",
      "X:162",
      "X:163",
      "X:164",
      "X:165",
      "X:166",
      "X:167",
      "X:168",
      "X:169",
      "X:17",
      "X:170",
      "X:171",
      "X:172",
      "X:173",
      "X:174",
      "X:175",
      "X:176",
      "X:177",
      "X:178",
      "X:179",
      "X:18",
      "X:180",
      "X:181",
      "X:182",
      "X:183",
      "X:184",
      "X:185",
      "X:186",
      "X:187",
      "X:188",
      "X:189",
      "X:19",
      "X:190",
      "X:191",
      "X:192",
      "X:193",
      "X:194",
      "X:195",
      "X:196",
      "X:197",
      "X:198",
      "X:199",
      "X:2",
      "X:20",
      "X:200",
      "X:201",
      "X:202",
      "X:203",
      "X:204",
      "X:205",
      "X:206",
      "X:207",
      "X:208",
      "X:209",
      "X:21",
      "X:210",
      "X:211",
      "X:212",
      "X:213",
      "X:214",
      "X:215",
      "X:216",
      "X:217",
      "X:218",
      "X:219",
      "X:22",
      "X:221",
      "X:222",
      "X:223",
      "X:224",
      "X:225",
      "X:226",
      "X:227",
      "X:228",
      "X:229",
      "X:23",
      "X:230",
      "X:231",
      "X:232",
      "X:233",
      "X:234",
      "X:235",
      "X:236",
      "X:237",
      "X:238",
      "X:239",
      "X:24",
      "X:240",
      "X:241",
      "X:242",
      "X:243",
      "X:244",
      "X:245",
      "X:246",
      "X:247",
      "X:248",
      "X:249",
      "X:25",
      "X:250",
      "X:251",
      "X:252",
      "X:253",
      "X:254",
      "X:255",
      "X:256",
      "X:257",
      "X:258",
      "X:259",
      "X:26",
      "X:260",
      "X:261",
      "X:262",
      "X:27",
      "X:270",
      "X:271",
      "X:272",
      "X:273",
      "X:274",
      "X:275",
      "X:276",
      "X:277",
      "X:278",
      "X:279",
      "X:28",
      "X:280",
      "X:281",
      "X:282",
      "X:283",
      "X:284",
      "X:285",
      "X:286",
      "X:287",
      "X:288",
      "X:289",
      "X:29",
      "X:290",
      "X:291",
      "X:292",
      "X:293",
      "X:294",
      "X:295",
      "X:296",
      "X:297",
      "X:298",
      "X:299",
      "X:3",
      "X:30",
      "X:300",
      "X:301",
      "X:302",
      "X:303",
      "X:304",
      "X:305",
      "X:306",
      "X:307",
      "X:308",
      "X:309",
      "X:31",
      "X:310",
      "X:311",
      "X:312",
      "X:313",
      "X:314",
      "X:315",
      "X:316",
      "X:317",
      "X:318",
      "X:319",
      "X:32",
      "X:320",
      "X:321",
      "X:322",
      "X:323",
      "X:324",
      "X:325",
      "X:326",
      "X:327",
      "X:328",
      "X:329",
      "X:33",
      "X:330",
      "X:331",
      "X:332",
      "X:333",
      "X:334",
      "X:335",
      "X:336",
      "X:34",
      "X:343",
      "X:344",
      "X:345",
      "X:346",
      "X:347",
      "X:348",
      "X:349",
      "X:35",
      "X:350",
      "X:351",
      "X:352",
      "X:353",
      "X:354",
      "X:355",
      "X:356",
      "X:357",
      "X:358",
      "X:359",
      "X:36",
      "X:360",
      "X:361",
      "X:362",
      "X:363",
      "X:364",
      "X:365",
      "X:366",
      "X:367",
      "X:368",
      "X:369",
      "X:37",
      "X:370",
      "X:371",
      "X:372",
      "X:373",
      "X:374",
      "X:375",
      "X:376",
      "X:377",
      "X:378",
      "X:379",
      "X:38",
      "X:380",
      "X:381",
      "X:39",
      "X:4",
      "X:40",
      "X:41",
      "X:42",
      "X:43",
      "X:44",
      "X:45",
      "X:46",
      "X:47",
      "X:48",
      "X:49",
      "X:5",
      "X:50",
      "X:51",
      "X:52",
      "X:53",
      "X:54",
      "X:55",
      "X:56",
      "X:57",
      "X:58",
      "X:59",
      "X:6",
      "X:60",
      "X:61",
      "X:62",
      "X:63",
      "X:64",
      "X:65",
      "X:66",
      "X:67",
      "X:68",
      "X:69",
      "X:7",
      "X:70",
      "X:71",
      "X:78",
      "X:79",
      "X:8",
      "X:80",
      "X:81",
      "X:82",
      "X:83",
      "X:84",
      "X:85",
      "X:86",
      "X:87",
      "X:88",
      "X:89",
      "X:9",
      "X:90",
      "X:91",
      "X:92",
      "X:93",
      "X:94",
      "X:95",
      "X:96",
      "X:97",
      "X:98",
      "X:99"
    ],
    "X:221": [
      "X:1",
      "X:10",
      "X:100",
      "X:101",
      "X:102",
      "X:103",
      "X:104",
      "X:105",
      "X:106",
      "X:107",
      "X:108",
      "X:109",
      "X:11",
      "X:110",
      "X:111",
      "X:112",
      "X:113",
      "X:114",
      "X:115",
      "X:116",
      "X:117",
      "X:118",
      "X:119",
      "X:12",
      "X:120",
      "X:121",
      "X:122",
      "X:123",
      "X:124",
      "X:125",
      "X:126",
      "X:127",
      "X:128",
      "X:129",
      "X:13",
      "X:130",
      "X:131",
      "X:132",
      "X:133",
      "X:134",
      "X:135",
      "X:136",
      "X:137",
      "X:138",
      "X:139",
      "X:14",
      "X:140",
      "X:141",
      "X:142",
      "X:143",
      "X:144",
      "X:145",
      "X:146",
      "X:147",
      "X:148",
      "X:149",
      "X:15",
      "X:150",
      "X:151",
      "X:152",
      "X:153",
      "X:154",
      "X:155",
      "X:156",
      "X:157",
      "X:158",
      "X:159",
      "X:16",
      "X:160",
      "X:161",
      "X:162",
      "X:163",
      "X:164",
      "X:165",
      "X:166",
      "X:167",
      "X:168",
      "X:169",
      "X:17",
      "X:170",
      "X:171",
      "X:172",
      "X:173",
      "X:174",
      "X:175",
      "X:176",
      "X:177",
      "X:178",
      "X:179",
      "X:18",
      "X:180",
      "X:181",
      "X:182",
      "X:183",
      "X:184",
      "X:185",
      "X:186",
      "X:187",
      "X:188",
      "X:189",
      "X:19",
      "X:190",
      "X:191",
      "X:192",
      "X:193",
      "X:194",
      "X:195",
      "X:196",
      "X:197",
      "X:198",
      "X:199",
      "X:2",
      "X:20",
      "X:200",
      "X:201",
      "X:202",
      "X:203",
      "X:204",
      "X:205",
      "X:206",
      "X:207",
      "X:208",
      "X:209",
      "X:21",
      "X:210",
      "X:211",
      "X:212",
      "X:213",
      "X:214",
      "X:215",
      "X:216",
      "X:217",
      "X:218",
      "X:219",
      "X:22",
      "X:220",
      "X:222",
      "X:223",
      "X:224",
      "X:225",
      "X:226",
      "X:227",
      "X:228",
      "X:229",
      "X:23",
      "X:230",
      "X:231",
      "X:232",
      "X:233",
      "X:234",
      "X:235",
      "X:236",
      "X:237",
      "X:238",
      "X:239",
      "X:24",
      "X:240",
      "X:241",
      "X:242",
      "X:243",
      "X:244",
      "X:245",
      "X:246",
      "X:247",
      "X:248",
      "X:249",
      "X:25",
      "X:250",
      "X:251",
      "X:252",
      "X:253",
      "X:254",
      "X:255",
      "X:256",
      "X:257",
      "X:258",
      "X:259",
      "X:26",
      "X:260",
      "X:261",
      "X:262",
      "X:27",
      "X:270",
      "X:271",
      "X:272",
      "X:273",
      "X:274",
      "X:275",
      "X:276",
      "X:277",
      "X:278",
      "X:279",
      "X:28",
      "X:280",
      "X:281",
      "X:282",
      "X:283",
      "X:284",
      "X:285",
      "X:286",
      "X:287",
      "X:288",
      "X:289",
      "X:29",
      "X:290",
      "X:291",
      "X:292",
      "X:293",
      "X:294",
      "X:295",
      "X:296",
      "X:297",
      "X:298",
      "X:299",
      "X:3",
      "X:30",
      "X:300",
      "X:301",
      "X:302",
      "X:303",
      "X:304",
      "X:305",
      "X:306",
      "X:307",
      "X:308",
      "X:309",
      "X:31",
      "X:310",
      "X:311",
      "X:312",
      "X:313",
      "X:314",
      "X:315",
      "X:316",
      "X:317",
      "X:318",
      "X:319",
      "X:32",
      "X:320",
      "X:321",
      "X:322",
      "X:323",
      "X:324",
      "X:325",
      "X:326",
      "X:327",
      "X:328",
      "X:329",
      "X:33",
      "X:330",
      "X:331",
      "X:332",
      "X:333",
      "X:334",
      "X:335",
      "X:336",
      "X:34",
      "X:343",
      "X:344",
      "X:345",
      "X:346",
      "X:347",
      "X:348",
      "X:349",
      "X:35",
      "X:350",
      "X:351",
      "X:352",
      "X:353",
      "X:354",
      "X:355",
      "X:356",
      "X:357",
      "X:358",
      "X:359",
      "X:36",
      "X:360",
      "X:361",
      "X:362",
      "X:363",
      "X:364",
      "X:365",
      "X:366",
      "X:367",
      "X:368",
      "X:369",
      "X:37",
      "X:370",
      "X:371",
      "X:372",
      "X:373",
      "X:374",
      "X:375",
      "X:376",
      "X:377",
      "X:378",
      "X:379",
      "X:38",
      "X:380",
      "X:381",
      "X:39",
      "X:4",
      "X:40",
      "X:41",
      "X:42",
      "X:43",
      "X:44",
      "X:45",
      "X:46",
      "X:47",
      "X:48",
      "X:49",
      "X:5",
      "X:50",
      "X:51",
      "X:52",
      "X:53",
      "X:54",
      "X:55",
      "X:56",
      "X:57",
      "X:58",
      "X:59",
      "X:6",
      "X:60",
      "X:61",
      "X:62",
      "X:63",
      "X:64",
      "X:65",
      "X:66",
      "X:67",
      "X:68",
      "X:69",
      "X:7",
      "X:70",
      "X:71",
      "X:78",
      "X:79",
      "X:8",
      "X:80",
      "X:81",
      "X:82",
      "X:83",
      "X:84",
      "X:85",
      "X:86",
      "X:87",
      "X:88",
      "X:89",
      "X:9",
      "X:90",
      "X:91",
      "X:92",
      "X:93",
      "X:94",
      "X:95",
      "X:96",
      "X:97",
      "X:98",
      "X:99"
    ],
    "X:222": [
      "X:1",
      "X:10",
      "X:100",
      "X:101",
      "X:102",
      "X:103",
      "X:104",
      "X:105",
      "X:106",
      "X:107",
      "X:108",
      "X:109",
      "X:11",
      "X:110",
      "X:111",
      "X:112",
      "X:113",
      "X:114",
      "X:115",
      "X:116",
      "X:117",
      "X:118",
      "X:119",
      "X:12",
      "X:120",
      "X:121",
      "X:122",
      "X:123",
      "X:124",
      "X:125",
      "X:126",
      "X:127",
      "X:128",
      "X:129",
      "X:13",
      "X:130",
      "X:131",
      "X:132",
      "X:133",
      "X:134",
      "X:135",
      "X:136",
      "X:137",
      "X:138",
      "X:139",
      "X:14",
      "X:140",
      "X:141",
      "X:142",
      "X:143",
      "X:144",
      "X:145",
      "X:146",
      "X:147",
      "X:148",
      "X:149",
      "X:15",
      "X:150",
      "X:151",
      "X:152",
      "X:153",
      "X:154",
      "X:155",
      "X:156",
      "X:157",
      "X:158",
      "X:159",
      "X:16",
      "X:160",
      "X:161",
      "X:162",
      "X:163",
      "X:164",
      "X:165",
      "X:166",
      "X:167",
      "X:168",
      "X:169",
      "X:17",
      "X:170",
      "X:171",
      "X:172",
      "X:173",
      "X:174",
      "X:175",
      "X:176",
      "X:177",
      "X:178",
      "X:179",
      "X:18",
      "X:180",
      "X:181",
      "X:182",
      "X:183",
      "X:184",
      "X:185",
      "X:186",
      "X:187",
      "X:188",
      "X:189",
      "X:19",
      "X:190",
      "X:191",
      "X:192",
      "X:193",
      "X:194",
      "X:195",
      "X:196",
      "X:197",
      "X:198",
      "X:199",
      "X:2",
      "X:20",
      "X:200",
      "X:201",
      "X:202",
      "X:203",
      "X:204",
      "X:205",
      "X:206",
      "X:207",
      "X:208",
      "X:209",
      "X:21",
      "X:210",
      "X:211",
      "X:212",
      "X:213",
      "X:214",
      "X:215",
      "X:216",
      "X:217",
      "X:218",
      "X:219",
      "X:22",
      "X:220",
      "X:221",
      "X:223",
      "X:224",
      "X:225",
      "X:226",
      "X:227",
      "X:228",
      "X:229",
      "X:23",
      "X:230",
      "X:231",
      "X:232",
      "X:233",
      "X:234",
      "X:235",
      "X:236",
      "X:237",
      "X:238",
      "X:239",
      "X:24",
      "X:240",
      "X:241",
      "X:242",
      "X:243",
      "X:244",
      "X:245",
      "X:246",
      "X:247",
      "X:248",
      "X:249",
      "X:25",
      "X:250",
      "X:251",
      "X:252",
      "X:253",
      "X:254",
      "X:255",
      "X:256",
      "X:257",
      "X:258",
      "X:259",
      "X:26",
      "X:260",
      "X:261",
      "X:262",
      "X:27",
      "X:270",
      "X:271",
      "X:272",
      "X:273",
      "X:274",
      "X:275",
      "X:276",
      "X:277",
      "X:278",
      "X:279",
      "X:28",
      "X:280",
      "X:281",
      "X:282",
      "X:283",
      "X:284",
      "X:285",
      "X:286",
      "X:287",
      "X:288",
      "X:289",
      "X:29",
      "X:290",
      "X:291",
      "X:292",
      "X:293",
      "X:294",
      "X:295",
      "X:296",
      "X:297",
      "X:298",
      "X:299",
      "X:3",
      "X:30",
      "X:300",
      "X:301",
      "X:302",
      "X:303",
      "X:304",
      "X:305",
      "X:306",
      "X:307",
      "X:308",
      "X:309",
      "X:31",
      "X:310",
      "X:311",
      "X:312",
      "X:313",
      "X:314",
      "X:315",
      "X:316",
      "X:317",
      "X:318",
      "X:319",
      "X:32",
      "X:320",
      "X:321",
      "X:322",
      "X:323",
      "X:324",
      "X:325",
      "X:326",
      "X:327",
      "X:328",
      "X:329",
      "X:33",
      "X:330",
      "X:331",
      "X:332",
      "X:333",
      "X:334",
      "X:335",
      "X:336",
      "X:34",
      "X:343",
      "X:344",
      "X:345",
      "X:346",
      "X:347",
      "X:348",
      "X:349",
      "X:35",
      "X:350",
      "X:351",
      "X:352",
      "X:353",
      "X:354",
      "X:355",
      "X:356",
      "X:357",
      "X:358",
      "X:359",
      "X:36",
      "X:360",
      "X:361",
      "X:362",
      "X:363",
      "X:364",
      "X:365",
      "X:366",
      "X:367",
      "X:368",
      "X:369",
      "X:37",
      "X:370",
      "X:371",
      "X:372",
      "X:373",
      "X:374",
      "X:375",
      "X:376",
      "X:377",
      "X:378",
      "X:379",
      "X:38",
      "X:380",
      "X:381",
      "X:39",
      "X:4",
      "X:40",
      "X:41",
      "X:42",
      "X:43",
      "X:44",
      "X:45",
      "X:46",
      "X:47",
      "X:48",
      "X:49",
      "X:5",
      "X:50",
      "X:51",
      "X:52",
      "X:53",
      "X:54",
      "X:55",
      "X:56",
      "X:57",
      "X:58",
      "X:59",
      "X:6",
      "X:60",
      "X:61",
      "X:62",
      "X:63",
      "X:64",
      "X:65",
      "X:66",
      "X:67",
      "X:68",
      "X:69",
      "X:7",
      "X:70",
      "X:71",
      "X:78",
      "X:79",
      "X:8",
      "X:80",
      "X:81",
      "X:82",
      "X:83",
      "X:84",
      "X:85",
      "X:86",
      "X:87",
      "X:88",
      "X:89",
      "X:9",
      "X:90",
      "X:91",
      "X:92",
      "X:93",
      "X:94",
      "X:95",
      "X:96",
      "X:97",
      "X:98",
      "X:99"
    ],
    "X:223": [
      "X:1",
      "X:10",
      "X:100",
      "X:101",
      "X:102",
      "X:103",
      "X:104",
      "X:105",
      "X:106",
      "X:107",
      "X:108",
      "X:109",
      "X:11",
      "X:110",
      "X:111",
      "X:112",
      "X:113",
      "X:114",
      "X:115",
      "X:116",
      "X:117",
      "X:118",
      "X:119",
      "X:12",
      "X:120",
      "X:121",
      "X:122",
      "X:123",
      "X:124",
      "X:125",
      "X:126",
      "X:127",
      "X:128",
      "X:129",
      "X:13",
      "X:130",
      "X:131",
      "X:132",
      "X:133",
      "X:134",
      "X:135",
      "X:136",
      "X:137",
      "X:138",
      "X:139",
      "X:14",
      "X:140",
      "X:141",
      "X:142",
      "X:143",
      "X:144",
      "X:145",
      "X:146",
      "X:147",
      "X:148",
      "X:149",
      "X:15",
      "X:150",
      "X:151",
      "X:152",
      "X:153",
      "X:154",
      "X:155",
      "X:156",
      "X:157",
      "X:158",
      "X:159",
      "X:16",
      "X:160",
      "X:161",
      "X:162",
      "X:163",
      "X:164",
      "X:165",
      "X:166",
      "X:167",
      "X:168",
      "X:169",
      "X:17",
      "X:170",
      "X:171",
      "X:172",
      "X:173",
      "X:174",
      "X:175",
      "X:176",
      "X:177",
      "X:178",
      "X:179",
      "X:18",
      "X:180",
      "X:181",
      "X:182",
      "X:183",
      "X:184",
      "X:185",
      "X:186",
      "X:187",
      "X:188",
      "X:189",
      "X:19",
      "X:190",
      "X:191",
      "X:192",
      "X:193",
      "X:194",
      "X:195",
      "X:196",
      "X:197",
      "X:198",
      "X:199",
      "X:2",
      "X:20",
      "X:200",
      "X:201",
      "X:202",
      "X:203",
      "X:204",
      "X:205",
      "X:206",
      "X:207",
      "X:208",
      "X:209",
      "X:21",
      "X:210",
      "X:211",
      "X:212",
      "X:213",
      "X:214",
      "X:215",
      "X:216",
      "X:217",
      "X:218",
      "X:219",
      "X:22",
      "X:220",
      "X:221",
      "X:222",
      "X:224",
      "X:225",
      "X:226",
      "X:227",
      "X:228",
      "X:229",
      "X:23",
      "X:230",
      "X:231",
      "X:232",
      "X:233",
      "X:234",
      "X:235",
      "X:236",
      "X:237",
      "X:238",
      "X:239",
      "X:24",
      "X:240",
      "X:241",
      "X:242",
      "X:243",
      "X:244",
      "X:245",
      "X:246",
      "X:247",
      "X:248",
      "X:249",
      "X:25",
      "X:250",
      "X:251",
      "X:252",
      "X:253",
      "X:254",
      "X:255",
      "X:256",
      "X:257",
      "X:258",
      "X:259",
      "X:26",
      "X:260",
      "X:261",
      "X:262",
      "X:27",
      "X:270",
      "X:271",
      "X:272",
      "X:273",
      "X:274",
      "X:275",
      "X:276",
      "X:277",
      "X:278",
      "X:279",
      "X:28",
      "X:280",
      "X:281",
      "X:282",
      "X:283",
      "X:284",
      "X:285",
      "X:286",
      "X:287",
      "X:288",
      "X:289",
      "X:29",
      "X:290",
      "X:291",
      "X:292",
      "X:293",
      "X:294",
      "X:295",
      "X:296",
      "X:297",
      "X:298",
      "X:299",
      "X:3",
      "X:30",
      "X:300",
      "X:301",
      "X:302",
      "X:303",
      "X:304",
      "X:305",
      "X:306",
      "X:307",
      "X:308",
      "X:309",
      "X:31",
      "X:310",
      "X:311",
      "X:312",
      "X:313",
      "X:314",
      "X:315",
      "X:316",
      "X:317",
      "X:318",
      "X:319",
      "X:32",
      "X:320",
      "X:321",
      "X:322",
      "X:323",
      "X:324",
      "X:325",
      "X:326",
      "X:327",
      "X:328",
      "X:329",
      "X:33",
      "X:330",
      "X:331",
      "X:332",
      "X:333",
      "X:334",
      "X:335",
      "X:336",
      "X:34",
      "X:343",
      "X:344",
      "X:345",
      "X:346",
      "X:347",
      "X:348",
      "X:349",
      "X:35",
      "X:350",
      "X:351",
      "X:352",
      "X:353",
      "X:354",
      "X:355",
      "X:356",
      "X:357",
      "X:358",
      "X:359",
      "X:36",
      "X:360",
      "X:361",
      "X:362",
      "X:363",
      "X:364",
      "X:365",
      "X:366",
      "X:367",
      "X:368",
      "X:369",
      "X:37",
      "X:370",
      "X:371",
      "X:372",
      "X:373",
      "X:374",
      "X:375",
      "X:376",
      "X:377",
      "X:378",
      "X:379",
      "X:38",
      "X:380",
      "X:381",
      "X:39",
      "X:4",
      "X:40",
      "X:41",
      "X:42",
      "X:43",
      "X:44",
      "X:45",
      "X:46",
      "X:47",
      "X:48",
      "X:49",
      "X:5",
      "X:50",
      "X:51",
      "X:52",
      "X:53",
      "X:54",
      "X:55",
      "X:56",
      "X:57",
      "X:58",
      "X:59",
      "X:6",
      "X:60",
      "X:61",
      "X:62",
      "X:63",
      "X:64",
      "X:65",
      "X:66",
      "X:67",
      "X:68",
      "X:69",
      "X:7",
      "X:70",
      "X:71",
      "X:78",
      "X:79",
      "X:8",
      "X:80",
      "X:81",
      "X:82",
      "X:83",
      "X:84",
      "X:85",
      "X:86",
      "X:87",
      "X:88",
      "X:89",
      "X:9",
      "X:90",
      "X:91",
      "X:92",
      "X:93",
      "X:94",
      "X:95",
      "X:96",
      "X:97",
      "X:98",
      "X:99"
    ],
    "X:224": [
      "X:1",
      "X:10",
      "X:100",
      "X:101",
      "X:102",
      "X:103",
      "X:104",
      "X:105",
      "X:106",
      "X:107",
      "X:108",
      "X:109",
      "X:11",
      "X:110",
      "X:111",
      "X:112",
      "X:113",
      "X:114",
      "X:115",
      "X:116",
      "X:117",
      "X:118",
      "X:119",
      "X:12",
      "X:120",
      "X:121",
      "X:122",
      "X:123",
      "X:124",
      "X:125",
      "X:126",
      "X:127",
      "X:128",
      "X:129",
      "X:13",
      "X:130",
      "X:131",
      "X:132",
      "X:133",
      "X:134",
      "X:135",
      "X:136",
      "X:137",
      "X:138",
      "X:139",
      "X:14",
      "X:140",
      "X:141",
      "X:142",
      "X:143",
      "X:144",
      "X:145",
      "X:146",
      "X:147",
      "X:148",
      "X:149",
      "X:15",
      "X:150",
      "X:151",
      "X:152",
      "X:153",
      "X:154",
      "X:155",
      "X:156",
      "X:157",
      "X:158",
      "X:159",
      "X:16",
      "X:160",
      "X:161",
      "X:162",
      "X:163",
      "X:164",
      "X:165",
      "X:166",
      "X:167",
      "X:168",
      "X:169",
      "X:17",
      "X:170",
      "X:171",
      "X:172",
      "X:173",
      "X:174",
      "X:175",
      "X:176",
      "X:177",
      "X:178",
      "X:179",
      "X:18",
      "X:180",
      "X:181",
      "X:182",
      "X:183",
      "X:184",
      "X:185",
      "X:186",
      "X:187",
      "X:188",
      "X:189",
      "X:19",
      "X:190",
      "X:191",
      "X:192",
      "X:193",
      "X:194",
      "X:195",
      "X:196",
      "X:197",
      "X:198",
      "X:199",
      "X:2",
      "X:20",
      "X:200",
      "X:201",
      "X:202",
      "X:203",
      "X:204",
      "X:205",
      "X:206",
      "X:207",
      "X:208",
      "X:209",
      "X:21",
      "X:210",
      "X:211",
      "X:212",
      "X:213",
      "X:214",
      "X:215",
      "X:216",
      "X:217",
      "X:218",
      "X:219",
      "X:22",
      "X:220",
      "X:221",
      "X:222",
      "X:223",
      "X:225",
      "X:226",
      "X:227",
      "X:228",
      "X:229",
      "X:23",
      "X:230",
      "X:231",
      "X:232",
      "X:233",
      "X:234",
      "X:235",
      "X:236",
      "X:237",
      "X:238",
      "X:239",
      "X:24",
      "X:240",
      "X:241",
      "X:242",
      "X:243",
      "X:244",
      "X:245",
      "X:246",
      "X:247",
      "X:248",
      "X:249",
      "X:25",
      "X:250",
      "X:251",
      "X:252",
      "X:253",
      "X:254",
      "X:255",
      "X:256",
      "X:257",
      "X:258",
      "X:259",
      "X:26",
      "X:260",
      "X:261",
      "X:262",
      "X:27",
      "X:270",
      "X:271",
      "X:272",
      "X:273",
      "X:274",
      "X:275",
      "X:276",
      "X:277",
      "X:278",
      "X:279",
      "X:28",
      "X:280",
      "X:281",
      "X:282",
      "X:283",
      "X:284",
      "X:285",
      "X:286",
      "X:287",
      "X:288",
      "X:289",
      "X:29",
      "X:290",
      "X:291",
      "X:292",
      "X:293",
      "X:294",
      "X:295",
      "X:296",
      "X:297",
      "X:298",
      "X:299",
      "X:3",
      "X:30",
      "X:300",
      "X:301",
      "X:302",
      "X:303",
      "X:304",
      "X:305",
      "X:306",
      "X:307",
      "X:308",
      "X:309",
      "X:31",
      "X:310",
      "X:311",
      "X:312",
      "X:313",
      "X:314",
      "X:315",
      "X:316",
      "X:317",
      "X:318",
      "X:319",
      "X:32",
      "X:320",
      "X:321",
      "X:322",
      "X:323",
      "X:324",
      "X:325",
      "X:326",
      "X:327",
      "X:328",
      "X:329",
      "X:33",
      "X:330",
      "X:331",
      "X:332",
      "X:333",
      "X:334",
      "X:335",
      "X:336",
      "X:34",
      "X:343",
      "X:344",
      "X:345",
      "X:346",
      "X:347",
      "X:348",
      "X:349",
      "X:35",
      "X:350",
      "X:351",
      "X:352",
      "X:353",
      "X:354",
      "X:355",
      "X:356",
      "X:357",
      "X:358",
      "X:359",
      "X:36",
      "X:360",
      "X:361",
      "X:362",
      "X:363",
      "X:364",
      "X:365",
      "X:366",
      "X:367",
      "X:368",
      "X:369",
      "X:37",
      "X:370",
      "X:371",
      "X:372",
      "X:373",
      "X:374",
      "X:375",
      "X:376",
      "X:377",
      "X:378",
      "X:379",
      "X:38",
      "X:380",
      "X:381",
      "X:39",
      "X:4",
      "X:40",
      "X:41",
      "X:42",
      "X:43",
      "X:44",
      "X:45",
      "X:46",
      "X:47",
      "X:48",
      "X:49",
      "X:5",
      "X:50",
      "X:51",
      "X:52",
      "X:53",
      "X:54",
      "X:55",
      "X:56",
      "X:57",
      "X:58",
      "X:59",
      "X:6",
      "X:60",
      "X:61",
      "X:62",
      "X:63",
      "X:64",
      "X:65",
      "X:66",
      "X:67",
      "X:68",
      "X:69",
      "X:7",
      "X:70",
      "X:71",
      "X:78",
      "X:79",
      "X:8",
      "X:80",
      "X:81",
      "X:82",
      "X:83",
      "X:84",
      "X:85",
      "X:86",
      "X:87",
      "X:88",
      "X:89",
      "X:9",
      "X:90",
      "X:91",
      "X:92",
      "X:93",
      "X:94",
      "X:95",
      "X:96",
      "X:97",
      "X:98",
      "X:99"
    ],
    "X:225": [
      "X:1",
      "X:10",
      "X:100",
      "X:101",
      "X:102",
      "X:103",
      "X:104",
      "X:105",
      "X:106",
      "X:107",
      "X:108",
      "X:109",
      "X:11",
      "X:110",
      "X:111",
      "X:112",
      "X:113",
      "X:114",
      "X:115",
      "X:116",
      "X:117",
      "X:118",
      "X:119",
      "X:12",
      "X:120",
      "X:121",
      "X:122",
      "X:123",
      "X:124",
      "X:125",
      "X:126",
      "X:127",
      "X:128",
      "X:129",
      "X:13",
      "X:130",
      "X:131",
      "X:132",
      "X:133",
      "X:134",
      "X:135",
      "X:136",
      "X:137",
      "X:138",
      "X:139",
      "X:14",
      "X:140",
      "X:141",
      "X:142",
      "X:143",
      "X:144",
      "X:145",
      "X:146",
      "X:147",
      "X:148",
      "X:149",
      "X:15",
      "X:150",
      "X:151",
      "X:152",
      "X:153",
      "X:154",
      "X:155",
      "X:156",
      "X:157",
      "X:158",
      "X:159",
      "X:16",
      "X:160",
      "X:161",
      "X:162",
      "X:163",
      "X:164",
      "X:165",
      "X:166",
      "X:167",
      "X:168",
      "X:169",
      "X:17",
      "X:170",
      "X:171",
      "X:172",
      "X:173",
      "X:174",
      "X:175",
      "X:176",
      "X:177",
      "X:178",
      "X:179",
      "X:18",
      "X:180",
      "X:181",
      "X:182",
      "X:183",
      "X:184",
      "X:185",
      "X:186",
      "X:187",
      "X:188",
      "X:189",
      "X:19",
      "X:190",
      "X:191",
      "X:192",
      "X:193",
      "X:194",
      "X:195",
      "X:196",
      "X:197",
      "X:198",
      "X:199",
      "X:2",
      "X:20",
      "X:200",
      "X:201",
      "X:202",
      "X:203",
      "X:204",
      "X:205",
      "X:206",
      "X:207",
      "X:208",
      "X:209",
      "X:21",
      "X:210",
      "X:211",
      "X:212",
      "X:213",
      "X:214",
      "X:215",
      "X:216",
      "X:217",
      "X:218",
      "X:219",
      "X:22",
      "X:220",
      "X:221",
      "X:222",
      "X:223",
      "X:224",
      "X:226",
      "X:227",
      "X:228",
      "X:229",
      "X:23",
      "X:230",
      "X:231",
      "X:232",
      "X:233",
      "X:234",
      "X:235",
      "X:236",
      "X:237",
      "X:238",
      "X:239",
      "X:24",
      "X:240",
      "X:241",
      "X:242",
      "X:243",
      "X:244",
      "X:245",
      "X:246",
      "X:247",
      "X:248",
      "X:249",
      "X:25",
      "X:250",
      "X:251",
      "X:252",
      "X:253",
      "X:254",
      "X:255",
      "X:256",
      "X:257",
      "X:258",
      "X:259",
      "X:26",
      "X:260",
      "X:261",
      "X:262",
      "X:27",
      "X:270",
      "X:271",
      "X:272",
      "X:273",
      "X:274",
      "X:275",
      "X:276",
      "X:277",
      "X:278",
      "X:279",
      "X:28",
      "X:280",
      "X:281",
      "X:282",
      "X:283",
      "X:284",
      "X:285",
      "X:286",
      "X:287",
      "X:288",
      "X:289",
      "X:29",
      "X:290",
      "X:291",
      "X:292",
      "X:293",
      "X:294",
      "X:295",
      "X:296",
      "X:297",
      "X:298",
      "X:299",
      "X:3",
      "X:30",
      "X:300",
      "X:301",
      "X:302",
      "X:303",
      "X:304",
      "X:305",
      "X:306",
      "X:307",
      "X:308",
      "X:309",
      "X:31",
      "X:310",
      "X:311",
      "X:312",
      "X:313",
      "X:314",
      "X:315",
      "X:316",
      "X:317",
      "X:318",
      "X:319",
      "X:32",
      "X:320",
      "X:321",
      "X:322",
      "X:323",
      "X:324",
      "X:325",
      "X:326",
      "X:327",
      "X:328",
      "X:329",
      "X:33",
      "X:330",
      "X:331",
      "X:332",
      "X:333",
      "X:334",
      "X:335",
      "X:336",
      "X:34",
      "X:343",
      "X:344",
      "X:345",
      "X:346",
      "X:347",
      "X:348",
      "X:349",
      "X:35",
      "X:350",
      "X:351",
      "X:352",
      "X:353",
      "X:354",
      "X:355",
      "X:356",
      "X:357",
      "X:358",
      "X:359",
      "X:36",
      "X:360",
      "X:361",
      "X:362",
      "X:363",
      "X:364",
      "X:365",
      "X:366",
      "X:367",
      "X:368",
      "X:369",
      "X:37",
      "X:370",
      "X:371",
      "X:372",
      "X:373",
      "X:374",
      "X:375",
      "X:376",
      "X:377",
      "X:378",
      "X:379",
      "X:38",
      "X:380",
      "X:381",
      "X:39",
      "X:4",
      "X:40",
      "X:41",
      "X:42",
      "X:43",
      "X:44",
      "X:45",
      "X:46",
      "X:47",
      "X:48",
      "X:49",
      "X:5",
      "X:50",
      "X:51",
      "X:52",
      "X:53",
      "X:54",
      "X:55",
      "X:56",
      "X:57",
      "X:58",
      "X:59",
      "X:6",
      "X:60",
      "X:61",
      "X:62",
      "X:63",
      "X:64",
      "X:65",
      "X:66",
      "X:67",
      "X:68",
      "X:69",
      "X:7",
      "X:70",
      "X:71",
      "X:78",
      "X:79",
      "X:8",
      "X:80",
      "X:81",
      "X:82",
      "X:83",
      "X:84",
      "X:85",
      "X:86",
      "X:87",
      "X:88",
      "X:89",
      "X:9",
      "X:90",
      "X:91",
      "X:92",
      "X:93",
      "X:94",
      "X:95",
      "X:96",
      "X:97",
      "X:98",
      "X:99"
    ],
    "X:226": [
      "X:1",
      "X:10",
      "X:100",
      "X:101",
      "X:102",
      "X:103",
      "X:104",
      "X:105",
      "X:106",
      "X:107",
      "X:108",
      "X:109",
      "X:11",
      "X:110",
      "X:111",
      "X:112",
      "X:113",
      "X:114",
      "X:115",
      "X:116",
      "X:117",
      "X:118",
      "X:119",
      "X:12",
      "X:120",
      "X:121",
      "X:122",
      "X:123",
      "X:124",
      "X:125",
      "X:126",
      "X:127",
      "X:128",
      "X:129",
      "X:13",
      "X:130",
      "X:131",
      "X:132",
      "X:133",
      "X:134",
      "X:135",
      "X:136",
      "X:137",
      "X:138",
      "X:139",
      "X:14",
      "X:140",
      "X:141",
      "X:142",
      "X:143",
      "X:144",
      "X:145",
      "X:146",
      "X:147",
      "X:148",
      "X:149",
      "X:15",
      "X:150",
      "X:151",
      "X:152",
      "X:153",
      "X:154",
      "X:155",
      "X:156",
      "X:157",
      "X:158",
      "X:159",
      "X:16",
      "X:160",
      "X:161",
      "X:162",
      "X:163",
      "X:164",
      "X:165",
      "X:166",
      "X:167",
      "X:168",
      "X:169",
      "X:17",
      "X:170",
      "X:171",
      "X:172",
      "X:173",
      "X:174",
      "X:175",
      "X:176",
      "X:177",
      "X:178",
      "X:179",
      "X:18",
      "X:180",
      "X:181",
      "X:182",
      "X:183",
      "X:184",
      "X:185",
      "X:186",
      "X:187",
      "X:188",
      "X:189",
      "X:19",
      "X:190",
      "X:191",
      "X:192",
      "X:193",
      "X:194",
      "X:195",
      "X:196",
      "X:197",
      "X:198",
      "X:199",
      "X:2",
      "X:20",
      "X:200",
      "X:201",
      "X:202",
      "X:203",
      "X:204",
      "X:205",
      "X:206",
      "X:207",
      "X:208",
      "X:209",
      "X:21",
      "X:210",
      "X:211",
      "X:212",
      "X:213",
      "X:214",
      "X:215",
      "X:216",
      "X:217",
      "X:218",
      "X:219",
      "X:22",
      "X:220",
      "X:221",
      "X:222",
      "X:223",
      "X:224",
      "X:225",
      "X:227",
      "X:228",
      "X:229",
      "X:23",
      "X:230",
      "X:231",
      "X:232",
      "X:233",
      "X:234",
      "X:235",
      "X:236",
      "X:237",
      "X:238",
      "X:239",
      "X:24",
      "X:240",
      "X:241",
      "X:242",
      "X:243",
      "X:244",
      "X:245",
      "X:246",
      "X:247",
      "X:248",
      "X:249",
      "X:25",
      "X:250",
      "X:251",
      "X:252",
      "X:253",
      "X:254",
      "X:255",
      "X:256",
      "X:257",
      "X:258",
      "X:259",
      "X:26",
      "X:260",
      "X:261",
      "X:262",
      "X:27",
      "X:270",
      "X:271",
      "X:272",
      "X:273",
      "X:274",
      "X:275",
      "X:276",
      "X:277",
      "X:278",
      "X:279",
      "X:28",
      "X:280",
      "X:281",
      "X:282",
      "X:283",
      "X:284",
      "X:285",
      "X:286",
      "X:287",
      "X:288",
      "X:289",
      "X:29",
      "X:290",
      "X:291",
      "X:292",
      "X:293",
      "X:294",
      "X:295",
      "X:296",
      "X:297",
      "X:298",
      "X:299",
      "X:3",
      "X:30",
      "X:300",
      "X:301",
      "X:302",
      "X:303",
      "X:304",
      "X:305",
      "X:306",
      "X:307",
      "X:308",
      "X:309",
      "X:31",
      "X:310",
      "X:311",
      "X:312",
      "X:313",
      "X:314",
      "X:315",
      "X:316",
      "X:317",
      "X:318",
      "X:319",
      "X:32",
      "X:320",
      "X:321",
      "X:322",
      "X:323",
      "X:324",
      "X:325",
      "X:326",
      "X:327",
      "X:328",
      "X:329",
      "X:33",
      "X:330",
      "X:331",
      "X:332",
      "X:333",
      "X:334",
      "X:335",
      "X:336",
      "X:34",
      "X:343",
      "X:344",
      "X:345",
      "X:346",
      "X:347",
      "X:348",
      "X:349",
      "X:35",
      "X:350",
      "X:351",
      "X:352",
      "X:353",
      "X:354",
      "X:355",
      "X:356",
      "X:357",
      "X:358",
      "X:359",
      "X:36",
      "X:360",
      "X:361",
      "X:362",
      "X:363",
      "X:364",
      "X:365",
      "X:366",
      "X:367",
      "X:368",
      "X:369",
      "X:37",
      "X:370",
      "X:371",
      "X:372",
      "X:373",
      "X:374",
      "X:375",
      "X:376",
      "X:377",
      "X:378",
      "X:379",
      "X:38",
      "X:380",
      "X:381",
      "X:39",
      "X:4",
      "X:40",
      "X:41",
      "X:42",
      "X:43",
      "X:44",
      "X:45",
      "X:46",
      "X:47",
      "X:48",
      "X:49",
      "X:5",
      "X:50",
      "X:51",
      "X:52",
      "X:53",
      "X:54",
      "X:55",
      "X:56",
      "X:57",
      "X:58",
      "X:59",
      "X:6",
      "X:60",
      "X:61",
      "X:62",
      "X:63",
      "X:64",
      "X:65",
      "X:66",
      "X:67",
      "X:68",
      "X:69",
      "X:7",
      "X:70",
      "X:71",
      "X:78",
      "X:79",
      "X:8",
      "X:80",
      "X:81",
      "X:82",
      "X:83",
      "X:84",
      "X:85",
      "X:86",
      "X:87",
      "X:88",
      "X:89",
      "X:9",
      "X:90",
      "X:91",
      "X:92",
      "X:93",
      "X:94",
      "X:95",
      "X:96",
      "X:97",
      "X:98",
      "X:99"
    ],
    "X:227": [
      "X:1",
      "X:10",
      "X:100",
      "X:101",
      "X:102",
      "X:103",
      "X:104",
      "X:105",
      "X:106",
      "X:107",
      "X:108",
      "X:109",
      "X:11",
      "X:110",
      "X:111",
      "X:112",
      "X:113",
      "X:114",
      "X:115",
      "X:116",
      "X:117",
      "X:118",
      "X:119",
      "X:12",
      "X:120",
      "X:121",
      "X:122",
      "X:123",
      "X:124",
      "X:125",
      "X:126",
      "X:127",
      "X:128",
      "X:129",
      "X:13",
      "X:130",
      "X:131",
      "X:132",
      "X:133",
      "X:134",
      "X:135",
      "X:136",
      "X:137",
      "X:138",
      "X:139",
      "X:14",
      "X:140",
      "X:141",
      "X:142",
      "X:143",
      "X:144",
      "X:145",
      "X:146",
      "X:147",
      "X:148",
      "X:149",
      "X:15",
      "X:150",
      "X:151",
      "X:152",
      "X:153",
      "X:154",
      "X:155",
      "X:156",
      "X:157",
      "X:158",
      "X:159",
      "X:16",
      "X:160",
      "X:161",
      "X:162",
      "X:163",
      "X:164",
      "X:165",
      "X:166",
      "X:167",
      "X:168",
      "X:169",
      "X:17",
      "X:170",
      "X:171",
      "X:172",
      "X:173",
      "X:174",
      "X:175",
      "X:176",
      "X:177",
      "X:178",
      "X:179",
      "X:18",
      "X:180",
      "X:181",
      "X:182",
      "X:183",
      "X:184",
      "X:185",
      "X:186",
      "X:187",
      "X:188",
      "X:189",
      "X:19",
      "X:190",
      "X:191",
      "X:192",
      "X:193",
      "X:194",
      "X:195",
      "X:196",
      "X:197",
      "X:198",
      "X:199",
      "X:2",
      "X:20",
      "X:200",
      "X:201",
      "X:202",
      "X:203",
      "X:204",
      "X:205",
      "X:206",
      "X:207",
      "X:208",
      "X:209",
      "X:21",
      "X:210",
      "X:211",
      "X:212",
      "X:213",
      "X:214",
      "X:215",
      "X:216",
      "X:217",
      "X:218",
      "X:219",
      "X:22",
      "X:220",
      "X:221",
      "X:222",
      "X:223",
      "X:224",
      "X:225",
      "X:226",
      "X:228",
      "X:229",
      "X:23",
      "X:230",
      "X:231",
      "X:232",
      "X:233",
      "X:234",
      "X:235",
      "X:236",
      "X:237",
      "X:238",
      "X:239",
      "X:24",
      "X:240",
      "X:241",
      "X:242",
      "X:243",
      "X:244",
      "X:245",
      "X:246",
      "X:247",
      "X:248",
      "X:249",
      "X:25",
      "X:250",
      "X:251",
      "X:252",
      "X:253",
      "X:254",
      "X:255",
      "X:256",
      "X:257",
      "X:258",
      "X:259",
      "X:26",
      "X:260",
      "X:261",
      "X:262",
      "X:27",
      "X:270",
      "X:271",
      "X:272",
      "X:273",
      "X:274",
      "X:275",
      "X:276",
      "X:277",
      "X:278",
      "X:279",
      "X:28",
      "X:280",
      "X:281",
      "X:282",
      "X:283",
      "X:284",
      "X:285",
      "X:286",
      "X:287",
      "X:288",
      "X:289",
      "X:29",
      "X:290",
      "X:291",
      "X:292",
      "X:293",
      "X:294",
      "X:295",
      "X:296",
      "X:297",
      "X:298",
      "X:299",
      "X:3",
      "X:30",
      "X:300",
      "X:301",
      "X:302",
      "X:303",
      "X:304",
      "X:305",
      "X:306",
      "X:307",
      "X:308",
      "X:309",
      "X:31",
      "X:310",
      "X:311",
      "X:312",
      "X:313",
      "X:314",
      "X:315",
      "X:316",
      "X:317",
      "X:318",
      "X:319",
      "X:32",
      "X:320",
      "X:321",
      "X:322",
      "X:323",
      "X:324",
      "X:325",
      "X:326",
      "X:327",
      "X:328",
      "X:329",
      "X:33",
      "X:330",
      "X:331",
      "X:332",
      "X:333",
      "X:334",
      "X:335",
      "X:336",
      "X:34",
      "X:343",
      "X:344",
      "X:345",
      "X:346",
      "X:347",
      "X:348",
      "X:349",
      "X:35",
      "X:350",
      "X:351",
      "X:352",
      "X:353",
      "X:354",
      "X:355",
      "X:356",
      "X:357",
      "X:358",
      "X:359",
      "X:36",
      "X:360",
      "X:361",
      "X:362",
      "X:363",
      "X:364",
      "X:365",
      "X:366",
      "X:367",
      "X:368",
      "X:369",
      "X:37",
      "X:370",
      "X:371",
      "X:372",
      "X:373",
      "X:374",
      "X:375",
      "X:376",
      "X:377",
      "X:378",
      "X:379",
      "X:38",
      "X:380",
      "X:381",
      "X:39",
      "X:4",
      "X:40",
      "X:41",
      "X:42",
      "X:43",
      "X:44",
      "X:45",
      "X:46",
      "X:47",
      "X:48",
      "X:49",
      "X:5",
      "X:50",
      "X:51",
      "X:52",
      "X:53",
      "X:54",
      "X:55",
      "X:56",
      "X:57",
      "X:58",
      "X:59",
      "X:6",
      "X:60",
      "X:61",
      "X:62",
      "X:63",
      "X:64",
      "X:65",
      "X:66",
      "X:67",
      "X:68",
      "X:69",
      "X:7",
      "X:70",
      "X:71",
      "X:78",
      "X:79",
      "X:8",
      "X:80",
      "X:81",
      "X:82",
      "X:83",
      "X:84",
      "X:85",
      "X:86",
      "X:87",
      "X:88",
      "X:89",
      "X:9",
      "X:90",
      "X:91",
      "X:92",
      "X:93",
      "X:94",
      "X:95",
      "X:96",
      "X:97",
      "X:98",
      "X:99"
    ],
    "X:228": [
      "X:1",
      "X:10",
      "X:100",
      "X:101",
      "X:102",
      "X:103",
      "X:104",
      "X:105",
      "X:106",
      "X:107",
      "X:108",
      "X:109",
      "X:11",
      "X:110",
      "X:111",
      "X:112",
      "X:113",
      "X:114",
      "X:115",
      "X:116",
      "X:117",
      "X:118",
      "X:119",
      "X:12",
      "X:120",
      "X:121",
      "X:122",
      "X:123",
      "X:124",
      "X:125",
      "X:126",
      "X:127",
      "X:128",
      "X:129",
      "X:13",
      "X:130",
      "X:131",
      "X:132",
      "X:133",
      "X:134",
      "X:135",
      "X:136",
      "X:137",
      "X:138",
      "X:139",
      "X:14",
      "X:140",
      "X:141",
      "X:142",
      "X:143",
      "X:144",
      "X:145",
      "X:146",
      "X:147",
      "X:148",
      "X:149",
      "X:15",
      "X:150",
      "X:151",
      "X:152",
      "X:153",
      "X:154",
      "X:155",
      "X:156",
      "X:157",
      "X:158",
      "X:159",
      "X:16",
      "X:160",
      "X:161",
      "X:162",
      "X:163",
      "X:164",
      "X:165",
      "X:166",
      "X:167",
      "X:168",
      "X:169",
      "X:17",
      "X:170",
      "X:171",
      "X:172",
      "X:173",
      "X:174",
      "X:175",
      "X:176",
      "X:177",
      "X:178",
      "X:179",
      "X:18",
      "X:180",
      "X:181",
      "X:182",
      "X:183",
      "X:184",
      "X:185",
      "X:186",
      "X:187",
      "X:188",
      "X:189",
      "X:19",
      "X:190",
      "X:191",
      "X:192",
      "X:193",
      "X:194",
      "X:195",
      "X:196",
      "X:197",
      "X:198",
      "X:199",
      "X:2",
      "X:20",
      "X:200",
      "X:201",
      "X:202",
      "X:203",
      "X:204",
      "X:205",
      "X:206",
      "X:207",
      "X:208",
      "X:209",
      "X:21",
      "X:210",
      "X:211",
      "X:212",
      "X:213",
      "X:214",
      "X:215",
      "X:216",
      "X:217",
      "X:218",
      "X:219",
      "X:22",
      "X:220",
      "X:221",
      "X:222",
      "X:223",
      "X:224",
      "X:225",
      "X:226",
      "X:227",
      "X:229",
      "X:23",
      "X:230",
      "X:231",
      "X:232",
      "X:233",
      "X:234",
      "X:235",
      "X:236",
      "X:237",
      "X:238",
      "X:239",
      "X:24",
      "X:240",
      "X:241",
      "X:242",
      "X:243",
      "X:244",
      "X:245",
      "X:246",
      "X:247",
      "X:248",
      "X:249",
      "X:25",
      "X:250",
      "X:251",
      "X:252",
      "X:253",
      "X:254",
      "X:255",
      "X:256",
      "X:257",
      "X:258",
      "X:259",
      "X:26",
      "X:260",
      "X:261",
      "X:262",
      "X:27",
      "X:270",
      "X:271",
      "X:272",
      "X:273",
      "X:274",
      "X:275",
      "X:276",
      "X:277",
      "X:278",
      "X:279",
      "X:28",
      "X:280",
      "X:281",
      "X:282",
      "X:283",
      "X:284",
      "X:285",
      "X:286",
      "X:287",
      "X:288",
      "X:289",
      "X:29",
      "X:290",
      "X:291",
      "X:292",
      "X:293",
      "X:294",
      "X:295",
      "X:296",
      "X:297",
      "X:298",
      "X:299",
      "X:3",
      "X:30",
      "X:300",
      "X:301",
      "X:302",
      "X:303",
      "X:304",
      "X:305",
      "X:306",
      "X:307",
      "X:308",
      "X:309",
      "X:31",
      "X:310",
      "X:311",
      "X:312",
      "X:313",
      "X:314",
      "X:315",
      "X:316",
      "X:317",
      "X:318",
      "X:319",
      "X:32",
      "X:320",
      "X:321",
      "X:322",
      "X:323",
      "X:324",
      "X:325",
      "X:326",
      "X:327",
      "X:328",
      "X:329",
      "X:33",
      "X:330",
      "X:331",
      "X:332",
      "X:333",
      "X:334",
      "X:335",
      "X:336",
      "X:34",
      "X:343",
      "X:344",
      "X:345",
      "X:346",
      "X:347",
      "X:348",
      "X:349",
      "X:35",
      "X:350",
      "X:351",
      "X:352",
      "X:353",
      "X:354",
      "X:355",
      "X:356",
      "X:357",
      "X:358",
      "X:359",
      "X:36",
      "X:360",
      "X:361",
      "X:362",
      "X:363",
      "X:364",
      "X:365",
      "X:366",
      "X:367",
      "X:368",
      "X:369",
      "X:37",
      "X:370",
      "X:371",
      "X:372",
      "X:373",
      "X:374",
      "X:375",
      "X:376",
      "X:377",
      "X:378",
      "X:379",
      "X:38",
      "X:380",
      "X:381",
      "X:39",
      "X:4",
      "X:40",
      "X:41",
      "X:42",
      "X:43",
      "X:44",
      "X:45",
      "X:46",
      "X:47",
      "X:48",
      "X:49",
      "X:5",
      "X:50",
      "X:51",
      "X:52",
      "X:53",
      "X:54",
      "X:55",
      "X:56",
      "X:57",
      "X:58",
      "X:59",
      "X:6",
      "X:60",
      "X:61",
      "X:62",
      "X:63",
      "X:64",
      "X:65",
      "X:66",
      "X:67",
      "X:68",
      "X:69",
      "X:7",
      "X:70",
      "X:71",
      "X:78",
      "X:79",
      "X:8",
      "X:80",
      "X:81",
      "X:82",
      "X:83",
      "X:84",
      "X:85",
      "X:86",
      "X:87",
      "X:88",
      "X:89",
      "X:9",
      "X:90",
      "X:91",
      "X:92",
      "X:93",
      "X:94",
      "X:95",
      "X:96",
      "X:97",
      "X:98",
      "X:99"
    ],
    "X:229": [
      "X:1",
      "X:10",
      "X:100",
      "X:101",
      "X:102",
      "X:103",
      "X:104",
      "X:105",
      "X:106",
      "X:107",
      "X:108",
      "X:109",
      "X:11",
      "X:110",
      "X:111",
      "X:112",
      "X:113",
      "X:114",
      "X:115",
      "X:116",
      "X:117",
      "X:118",
      "X:119",
      "X:12",
      "X:120",
      "X:121",
      "X:122",
      "X:123",
      "X:124",
      "X:125",
      "X:126",
      "X:127",
      "X:128",
      "X:129",
      "X:13",
      "X:130",
      "X:131",
      "X:132",
      "X:133",
      "X:134",
      "X:135",
      "X:136",
      "X:137",
      "X:138",
      "X:139",
      "X:14",
      "X:140",
      "X:141",
      "X:142",
      "X:143",
      "X:144",
      "X:145",
      "X:146",
      "X:147",
      "X:148",
      "X:149",
      "X:15",
      "X:150",
      "X:151",
      "X:152",
      "X:153",
      "X:154",
      "X:155",
      "X:156",
      "X:157",
      "X:158",
      "X:159",
      "X:16",
      "X:160",
      "X:161",
      "X:162",
      "X:163",
      "X:164",
      "X:165",
      "X:166",
      "X:167",
      "X:168",
      "X:169",
      "X:17",
      "X:170",
      "X:171",
      "X:172",
      "X:173",
      "X:174",
      "X:175",
      "X:176",
      "X:177",
      "X:178",
      "X:179",
      "X:18",
      "X:180",
      "X:181",
      "X:182",
      "X:183",
      "X:184",
      "X:185",
      "X:186",
      "X:187",
      "X:188",
      "X:189",
      "X:19",
      "X:190",
      "X:191",
      "X:192",
      "X:193",
      "X:194",
      "X:195",
      "X:196",
      "X:197",
      "X:198",
      "X:199",
      "X:2",
      "X:20",
      "X:200",
      "X:201",
      "X:202",
      "X:203",
      "X:204",
      "X:205",
      "X:206",
      "X:207",
      "X:208",
      "X:209",
      "X:21",
      "X:210",
      "X:211",
      "X:212",
      "X:213",
      "X:214",
      "X:215",
      "X:216",
      "X:217",
      "X:218",
      "X:219",
      "X:22",
      "X:220",
      "X:221",
      "X:222",
      "X:223",
      "X:224",
      "X:225",
      "X:226",
      "X:227",
      "X:228",
      "X:23",
      "X:230",
      "X:231",
      "X:232",
      "X:233",
      "X:234",
      "X:235",
      "X:236",
      "X:237",
      "X:238",
      "X:239",
      "X:24",
      "X:240",
      "X:241",
      "X:242",
      "X:243",
      "X:244",
      "X:245",
      "X:246",
      "X:247",
      "X:248",
      "X:249",
      "X:25",
      "X:250",
      "X:251",
      "X:252",
      "X:253",
      "X:254",
      "X:255",
      "X:256",
      "X:257",
      "X:258",
      "X:259",
      "X:26",
      "X:260",
      "X:261",
      "X:262",
      "X:27",
      "X:270",
      "X:271",
      "X:272",
      "X:273",
      "X:274",
      "X:275",
      "X:276",
      "X:277",
      "X:278",
      "X:279",
      "X:28",
      "X:280",
      "X:281",
      "X:282",
      "X:283",
      "X:284",
      "X:285",
      "X:286",
      "X:287",
      "X:288",
      "X:289",
      "X:29",
      "X:290",
      "X:291",
      "X:292",
      "X:293",
      "X:294",
      "X:295",
      "X:296",
      "X:297",
      "X:298",
      "X:299",
      "X:3",
      "X:30",
      "X:300",
      "X:301",
      "X:302",
      "X:303",
      "X:304",
      "X:305",
      "X:306",
      "X:307",
      "X:308",
      "X:309",
      "X:31",
      "X:310",
      "X:311",
      "X:312",
      "X:313",
      "X:314",
      "X:315",
      "X:316",
      "X:317",
      "X:318",
      "X:319",
      "X:32",
      "X:320",
      "X:321",
      "X:322",
      "X:323",
      "X:324",
      "X:325",
      "X:326",
      "X:327",
      "X:328",
      "X:329",
      "X:33",
      "X:330",
      "X:331",
      "X:332",
      "X:333",
      "X:334",
      "X:335",
      "X:336",
      "X:34",
      "X:343",
      "X:344",
      "X:345",
      "X:346",
      "X:347",
      "X:348",
      "X:349",
      "X:35",
      "X:350",
      "X:351",
      "X:352",
      "X:353",
      "X:354",
      "X:355",
      "X:356",
      "X:357",
      "X:358",
      "X:359",
      "X:36",
      "X:360",
      "X:361",
      "X:362",
      "X:363",
      "X:364",
      "X:365",
      "X:366",
      "X:367",
      "X:368",
      "X:369",
      "X:37",
      "X:370",
      "X:371",
      "X:372",
      "X:373",
      "X:374",
      "X:375",
      "X:376",
      "X:377",
      "X:378",
      "X:379",
      "X:38",
      "X:380",
      "X:381",
      "X:39",
      "X:4",
      "X:40",
      "X:41",
      "X:42",
      "X:43",
      "X:44",
      "X:45",
      "X:46",
      "X:47",
      "X:48",
      "X:49",
      "X:5",
      "X:50",
      "X:51",
      "X:52",
      "X:53",
      "X:54",
      "X:55",
      "X:56",
      "X:57",
      "X:58",
      "X:59",
      "X:6",
      "X:60",
      "X:61",
      "X:62",
      "X:63",
      "X:64",
      "X:65",
      "X:66",
      "X:67",
      "X:68",
      "X:69",
      "X:7",
      "X:70",
      "X:71",
      "X:78",
      "X:79",
      "X:8",
      "X:80",
      "X:81",
      "X:82",
      "X:83",
      "X:84",
      "X:85",
      "X:86",
      "X:87",
      "X:88",
      "X:89",
      "X:9",
      "X:90",
      "X:91",
      "X:92",
      "X:93",
      "X:94",
      "X:95",
      "X:96",
      "X:97",
      "X:98",
      "X:99"
    ],
    "X:230": [
      "X:1",
      "X:10",
      "X:100",
      "X:101",
      "X:102",
      "X:103",
      "X:104",
      "X:105",
      "X:106",
      "X:107",
      "X:108",
      "X:109",
      "X:11",
      "X:110",
      "X:111",
      "X:112",
      "X:113",
      "X:114",
      "X:115",
      "X:116",
      "X:117",
      "X:118",
      "X:119",
      "X:12",
      "X:120",
      "X:121",
      "X:122",
      "X:123",
      "X:124",
      "X:125",
      "X:126",
      "X:127",
      "X:128",
      "X:129",
      "X:13",
      "X:130",
      "X:131",
      "X:132",
      "X:133",
      "X:134",
      "X:135",
      "X:136",
      "X:137",
      "X:138",
      "X:139",
      "X:14",
      "X:140",
      "X:141",
      "X:142",
      "X:143",
      "X:144",
      "X:145",
      "X:146",
      "X:147",
      "X:148",
      "X:149",
      "X:15",
      "X:150",
      "X:151",
      "X:152",
      "X:153",
      "X:154",
      "X:155",
      "X:156",
      "X:157",
      "X:158",
      "X:159",
      "X:16",
      "X:160",
      "X:161",
      "X:162",
      "X:163",
      "X:164",
      "X:165",
      "X:166",
      "X:167",
      "X:168",
      "X:169",
      "X:17",
      "X:170",
      "X:171",
      "X:172",
      "X:173",
      "X:174",
      "X:175",
      "X:176",
      "X:177",
      "X:178",
      "X:179",
      "X:18",
      "X:180",
      "X:181",
      "X:182",
      "X:183",
      "X:184",
      "X:185",
      "X:186",
      "X:187",
      "X:188",
      "X:189",
      "X:19",
      "X:190",
      "X:191",
      "X:192",
      "X:193",
      "X:194",
      "X:195",
      "X:196",
      "X:197",
      "X:198",
      "X:199",
      "X:2",
      "X:20",
      "X:200",
      "X:201",
      "X:202",
      "X:203",
      "X:204",
      "X:205",
      "X:206",
      "X:207",
      "X:208",
      "X:209",
      "X:21",
      "X:210",
      "X:211",
      "X:212",
      "X:213",
      "X:214",
      "X:215",
      "X:216",
      "X:217",
      "X:218",
      "X:219",
      "X:22",
      "X:220",
      "X:221",
      "X:222",
      "X:223",
      "X:224",
      "X:225",
      "X:226",
      "X:227",
      "X:228",
      "X:229",
      "X:23",
      "X:231",
      "X:232",
      "X:233",
      "X:234",
      "X:235",
      "X:236",
      "X:237",
      "X:238",
      "X:239",
      "X:24",
      "X:240",
      "X:241",
      "X:242",
      "X:243",
      "X:244",
      "X:245",
      "X:246",
      "X:247",
      "X:248",
      "X:249",
      "X:25",
      "X:250",
      "X:251",
      "X:252",
      "X:253",
      "X:254",
      "X:255",
      "X:256",
      "X:257",
      "X:258",
      "X:259",
      "X:26",
      "X:260",
      "X:261",
      "X:262",
      "X:27",
      "X:270",
      "X:271",
      "X:272",
      "X:273",
      "X:274",
      "X:275",
      "X:276",
      "X:277",
      "X:278",
      "X:279",
      "X:28",
      "X:280",
      "X:281",
      "X:282",
      "X:283",
      "X:284",
      "X:285",
      "X:286",
      "X:287",
      "X:288",
      "X:289",
      "X:29",
      "X:290",
      "X:291",
      "X:292",
      "X:293",
      "X:294",
      "X:295",
      "X:296",
      "X:297",
      "X:298",
      "X:299",
      "X:3",
      "X:30",
      "X:300",
      "X:301",
      "X:302",
      "X:303",
      "X:304",
      "X:305",
      "X:306",
      "X:307",
      "X:308",
      "X:309",
      "X:31",
      "X:310",
      "X:311",
      "X:312",
      "X:313",
      "X:314",
      "X:315",
      "X:316",
      "X:317",
      "X:318",
      "X:319",
      "X:32",
      "X:320",
      "X:321",
      "X:322",
      "X:323",
      "X:324",
      "X:325",
      "X:326",
      "X:327",
      "X:328",
      "X:329",
      "X:33",
      "X:330",
      "X:331",
      "X:332",
      "X:333",
      "X:334",
      "X:335",
      "X:336",
      "X:34",
      "X:343",
      "X:344",
      "X:345",
      "X:346",
      "X:347",
      "X:348",
      "X:349",
      "X:35",
      "X:350",
      "X:351",
      "X:352",
      "X:353",
      "X:354",
      "X:355",
      "X:356",
      "X:357",
      "X:358",
      "X:359",
      "X:36",
      "X:360",
      "X:361",
      "X:362",
      "X:363",
      "X:364",
      "X:365",
      "X:366",
      "X:367",
      "X:368",
      "X:369",
      "X:37",
      "X:370",
      "X:371",
      "X:372",
      "X:373",
      "X:374",
      "X:375",
      "X:376",
      "X:377",
      "X:378",
      "X:379",
      "X:38",
      "X:380",
      "X:381",
      "X:39",
      "X:4",
      "X:40",
      "X:41",
      "X:42",
      "X:43",
      "X:44",
      "X:45",
      "X:46",
      "X:47",
      "X:48",
      "X:49",
      "X:5",
      "X:50",
      "X:51",
      "X:52",
      "X:53",
      "X:54",
      "X:55",
      "X:56",
      "X:57",
      "X:58",
      "X:59",
      "X:6",
      "X:60",
      "X:61",
      "X:62",
      "X:63",
      "X:64",
      "X:65",
      "X:66",
      "X:67",
      "X:68",
      "X:69",
      "X:7",
      "X:70",
      "X:71",
      "X:78",
      "X:79",
      "X:8",
      "X:80",
      "X:81",
      "X:82",
      "X:83",
      "X:84",
      "X:85",
      "X:86",
      "X:87",
      "X:88",
      "X:89",
      "X:9",
      "X:90",
      "X:91",
      "X:92",
      "X:93",
      "X:94",
      "X:95",
      "X:96",
      "X:97",
      "X:98",
      "X:99"
    ],
    "X:231": [
      "X:1",
      "X:10",
      "X:100",
      "X:101",
      "X:102",
      "X:103",
      "X:104",
      "X:105",
      "X:106",
      "X:107",
      "X:108",
      "X:109",
      "X:11",
      "X:110",
      "X:111",
      "X:112",
      "X:113",
      "X:114",
      "X:115",
      "X:116",
      "X:117",
      "X:118",
      "X:119",
      "X:12",
      "X:120",
      "X:121",
      "X:122",
      "X:123",
      "X:124",
      "X:125",
      "X:126",
      "X:127",
      "X:128",
      "X:129",
      "X:13",
      "X:130",
      "X:131",
      "X:132",
      "X:133",
      "X:134",
      "X:135",
      "X:136",
      "X:137",
      "X:138",
      "X:139",
      "X:14",
      "X:140",
      "X:141",
      "X:142",
      "X:143",
      "X:144",
      "X:145",
      "X:146",
      "X:147",
      "X:148",
      "X:149",
      "X:15",
      "X:150",
      "X:151",
      "X:152",
      "X:153",
      "X:154",
      "X:155",
      "X:156",
      "X:157",
      "X:158",
      "X:159",
      "X:16",
      "X:160",
      "X:161",
      "X:162",
      "X:163",
      "X:164",
      "X:165",
      "X:166",
      "X:167",
      "X:168",
      "X:169",
      "X:17",
      "X:170",
      "X:171",
      "X:172",
      "X:173",
      "X:174",
      "X:175",
      "X:176",
      "X:177",
      "X:178",
      "X:179",
      "X:18",
      "X:180",
      "X:181",
      "X:182",
      "X:183",
      "X:184",
      "X:185",
      "X:186",
      "X:187",
      "X:188",
      "X:189",
      "X:19",
      "X:190",
      "X:191",
      "X:192",
      "X:193",
      "X:194",
      "X:195",
      "X:196",
      "X:197",
      "X:198",
      "X:199",
      "X:2",
      "X:20",
      "X:200",
      "X:201",
      "X:202",
      "X:203",
      "X:204",
      "X:205",
      "X:206",
      "X:207",
      "X:208",
      "X:209",
      "X:21",
      "X:210",
      "X:211",
      "X:212",
      "X:213",
      "X:214",
      "X:215",
      "X:216",
      "X:217",
      "X:218",
      "X:219",
      "X:22",
      "X:220",
      "X:221",
      "X:222",
      "X:223",
      "X:224",
      "X:225",
      "X:226",
      "X:227",
      "X:228",
      "X:229",
      "X:23",
      "X:230",
      "X:232",
      "X:233",
      "X:234",
      "X:235",
      "X:236",
      "X:237",
      "X:238",
      "X:239",
      "X:24",
      "X:240",
      "X:241",
      "X:242",
      "X:243",
      "X:244",
      "X:245",
      "X:246",
      "X:247",
      "X:248",
      "X:249",
      "X:25",
      "X:250",
      "X:251",
      "X:252",
      "X:253",
      "X:254",
      "X:255",
      "X:256",
      "X:257",
      "X:258",
      "X:259",
      "X:26",
      "X:260",
      "X:261",
      "X:262",
      "X:27",
      "X:270",
      "X:271",
      "X:272",
      "X:273",
      "X:274",
      "X:275",
      "X:276",
      "X:277",
      "X:278",
      "X:279",
      "X:28",
      "X:280",
      "X:281",
      "X:282",
      "X:283",
      "X:284",
      "X:285",
      "X:286",
      "X:287",
      "X:288",
      "X:289",
      "X:29",
      "X:290",
      "X:291",
      "X:292",
      "X:293",
      "X:294",
      "X:295",
      "X:296",
      "X:297",
      "X:298",
      "X:299",
      "X:3",
      "X:30",
      "X:300",
      "X:301",
      "X:302",
      "X:303",
      "X:304",
      "X:305",
      "X:306",
      "X:307",
      "X:308",
      "X:309",
      "X:31",
      "X:310",
      "X:311",
      "X:312",
      "X:313",
      "X:314",
      "X:315",
      "X:316",
      "X:317",
      "X:318",
      "X:319",
      "X:32",
      "X:320",
      "X:321",
      "X:322",
      "X:323",
      "X:324",
      "X:325",
      "X:326",
      "X:327",
      "X:328",
      "X:329",
      "X:33",
      "X:330",
      "X:331",
      "X:332",
      "X:333",
      "X:334",
      "X:335",
      "X:336",
      "X:34",
      "X:343",
      "X:344",
      "X:345",
      "X:346",
      "X:347",
      "X:348",
      "X:349",
      "X:35",
      "X:350",
      "X:351",
      "X:352",
      "X:353",
      "X:354",
      "X:355",
      "X:356",
      "X:357",
      "X:358",
      "X:359",
      "X:36",
      "X:360",
      "X:361",
      "X:362",
      "X:363",
      "X:364",
      "X:365",
      "X:366",
      "X:367",
      "X:368",
      "X:369",
      "X:37",
      "X:370",
      "X:371",
      "X:372",
      "X:373",
      "X:374",
      "X:375",
      "X:376",
      "X:377",
      "X:378",
      "X:379",
      "X:38",
      "X:380",
      "X:381",
      "X:39",
      "X:4",
      "X:40",
      "X:41",
      "X:42",
      "X:43",
      "X:44",
      "X:45",
      "X:46",
      "X:47",
      "X:48",
      "X:49",
      "X:5",
      "X:50",
      "X:51",
      "X:52",
      "X:53",
      "X:54",
      "X:55",
      "X:56",
      "X:57",
      "X:58",
      "X:59",
      "X:6",
      "X:60",
      "X:61",
      "X:62",
      "X:63",
      "X:64",
      "X:65",
      "X:66",
      "X:67",
      "X:68",
      "X:69",
      "X:7",
      "X:70",
      "X:71",
      "X:78",
      "X:79",
      "X:8",
      "X:80",
      "X:81",
      "X:82",
      "X:83",
      "X:84",
      "X:85",
      "X:86",
      "X:87",
      "X:88",
      "X:89",
      "X:9",
      "X:90",
      "X:91",
      "X:92",
      "X:93",
      "X:94",
      "X:95",
      "X:96",
      "X:97",
      "X:98",
      "X:99"
    ],
    "X:232": [
      "X:1",
      "X:10",
      "X:100",
      "X:101",
      "X:102",
      "X:103",
      "X:104",
      "X:105",
      "X:106",
      "X:107",
      "X:108",
      "X:109",
      "X:11",
      "X:110",
      "X:111",
      "X:112",
      "X:113",
      "X:114",
      "X:115",
      "X:116",
      "X:117",
      "X:118",
      "X:119",
      "X:12",
      "X:120",
      "X:121",
      "X:122",
      "X:123",
      "X:124",
      "X:125",
      "X:126",
      "X:127",
      "X:128",
      "X:129",
      "X:13",
      "X:130",
      "X:131",
      "X:132",
      "X:133",
      "X:134",
      "X:135",
      "X:136",
      "X:137",
      "X:138",
      "X:139",
      "X:14",
      "X:140",
      "X:141",
      "X:142",
      "X:143",
      "X:144",
      "X:145",
      "X:146",
      "X:147",
      "X:148",
      "X:149",
      "X:15",
      "X:150",
      "X:151",
      "X:152",
      "X:153",
      "X:154",
      "X:155",
      "X:156",
      "X:157",
      "X:158",
      "X:159",
      "X:16",
      "X:160",
      "X:161",
      "X:162",
      "X:163",
      "X:164",
      "X:165",
      "X:166",
      "X:167",
      "X:168",
      "X:169",
      "X:17",
      "X:170",
      "X:171",
      "X:172",
      "X:173",
      "X:174",
      "X:175",
      "X:176",
      "X:177",
      "X:178",
      "X:179",
      "X:18",
      "X:180",
      "X:181",
      "X:182",
      "X:183",
      "X:184",
      "X:185",
      "X:186",
      "X:187",
      "X:188",
      "X:189",
      "X:19",
      "X:190",
      "X:191",
      "X:192",
      "X:193",
      "X:194",
      "X:195",
      "X:196",
      "X:197",
      "X:198",
      "X:199",
      "X:2",
      "X:20",
      "X:200",
      "X:201",
      "X:202",
      "X:203",
      "X:204",
      "X:205",
      "X:206",
      "X:207",
      "X:208",
      "X:209",
      "X:21",
      "X:210",
      "X:211",
      "X:212",
      "X:213",
      "X:214",
      "X:215",
      "X:216",
      "X:217",
      "X:218",
      "X:219",
      "X:22",
      "X:220",
      "X:221",
      "X:222",
      "X:223",
      "X:224",
      "X:225",
      "X:226",
      "X:227",
      "X:228",
      "X:229",
      "X:23",
      "X:230",
      "X:231",
      "X:233",
      "X:234",
      "X:235",
      "X:236",
      "X:237",
      "X:238",
      "X:239",
      "X:24",
      "X:240",
      "X:241",
      "X:242",
      "X:243",
      "X:244",
      "X:245",
      "X:246",
      "X:247",
      "X:248",
      "X:249",
      "X:25",
      "X:250",
      "X:251",
      "X:252",
      "X:253",
      "X:254",
      "X:255",
      "X:256",
      "X:257",
      "X:258",
      "X:259",
      "X:26",
      "X:260",
      "X:261",
      "X:262",
      "X:27",
      "X:270",
      "X:271",
      "X:272",
      "X:273",
      "X:274",
      "X:275",
      "X:276",
      "X:277",
      "X:278",
      "X:279",
      "X:28",
      "X:280",
      "X:281",
      "X:282",
      "X:283",
      "X:284",
      "X:285",
      "X:286",
      "X:287",
      "X:288",
      "X:289",
      "X:29",
      "X:290",
      "X:291",
      "X:292",
      "X:293",
      "X:294",
      "X:295",
      "X:296",
      "X:297",
      "X:298",
      "X:299",
      "X:3",
      "X:30",
      "X:300",
      "X:301",
      "X:302",
      "X:303",
      "X:304",
      "X:305",
      "X:306",
      "X:307",
      "X:308",
      "X:309",
      "X:31",
      "X:310",
      "X:311",
      "X:312",
      "X:313",
      "X:314",
      "X:315",
      "X:316",
      "X:317",
      "X:318",
      "X:319",
      "X:32",
      "X:320",
      "X:321",
      "X:322",
      "X:323",
      "X:324",
      "X:325",
      "X:326",
      "X:327",
      "X:328",
      "X:329",
      "X:33",
      "X:330",
      "X:331",
      "X:332",
      "X:333",
      "X:334",
      "X:335",
      "X:336",
      "X:34",
      "X:343",
      "X:344",
      "X:345",
      "X:346",
      "X:347",
      "X:348",
      "X:349",
      "X:35",
      "X:350",
      "X:351",
      "X:352",
      "X:353",
      "X:354",
      "X:355",
      "X:356",
      "X:357",
      "X:358",
      "X:359",
      "X:36",
      "X:360",
      "X:361",
      "X:362",
      "X:363",
      "X:364",
      "X:365",
      "X:366",
      "X:367",
      "X:368",
      "X:369",
      "X:37",
      "X:370",
      "X:371",
      "X:372",
      "X:373",
      "X:374",
      "X:375",
      "X:376",
      "X:377",
      "X:378",
      "X:379",
      "X:38",
      "X:380",
      "X:381",
      "X:39",
      "X:4",
      "X:40",
      "X:41",
      "X:42",
      "X:43",
      "X:44",
      "X:45",
      "X:46",
      "X:47",
      "X:48",
      "X:49",
      "X:5",
      "X:50",
      "X:51",
      "X:52",
      "X:53",
      "X:54",
      "X:55",
      "X:56",
      "X:57",
      "X:58",
      "X:59",
      "X:6",
      "X:60",
      "X:61",
      "X:62",
      "X:63",
      "X:64",
      "X:65",
      "X:66",
      "X:67",
      "X:68",
      "X:69",
      "X:7",
      "X:70",
      "X:71",
      "X:78",
      "X:79",
      "X:8",
      "X:80",
      "X:81",
      "X:82",
      "X:83",
      "X:84",
      "X:85",
      "X:86",
      "X:87",
      "X:88",
      "X:89",
      "X:9",
      "X:90",
      "X:91",
      "X:92",
      "X:93",
      "X:94",
      "X:95",
      "X:96",
      "X:97",
      "X:98",
      "X:99"
    ],
    "X:233": [
      "X:1",
      "X:10",
      "X:100",
      "X:101",
      "X:102",
      "X:103",
      "X:104",
      "X:105",
      "X:106",
      "X:107",
      "X:108",
      "X:109",
      "X:11",
      "X:110",
      "X:111",
      "X:112",
      "X:113",
      "X:114",
      "X:115",
      "X:116",
      "X:117",
      "X:118",
      "X:119",
      "X:12",
      "X:120",
      "X:121",
      "X:122",
      "X:123",
      "X:124",
      "X:125",
      "X:126",
      "X:127",
      "X:128",
      "X:129",
      "X:13",
      "X:130",
      "X:131",
      "X:132",
      "X:133",
      "X:134",
      "X:135",
      "X:136",
      "X:137",
      "X:138",
      "X:139",
      "X:14",
      "X:140",
      "X:141",
      "X:142",
      "X:143",
      "X:144",
      "X:145",
      "X:146",
      "X:147",
      "X:148",
      "X:149",
      "X:15",
      "X:150",
      "X:151",
      "X:152",
      "X:153",
      "X:154",
      "X:155",
      "X:156",
      "X:157",
      "X:158",
      "X:159",
      "X:16",
      "X:160",
      "X:161",
      "X:162",
      "X:163",
      "X:164",
      "X:165",
      "X:166",
      "X:167",
      "X:168",
      "X:169",
      "X:17",
      "X:170",
      "X:171",
      "X:172",
      "X:173",
      "X:174",
      "X:175",
      "X:176",
      "X:177",
      "X:178",
      "X:179",
      "X:18",
      "X:180",
      "X:181",
      "X:182",
      "X:183",
      "X:184",
      "X:185",
      "X:186",
      "X:187",
      "X:188",
      "X:189",
      "X:19",
      "X:190",
      "X:191",
      "X:192",
      "X:193",
      "X:194",
      "X:195",
      "X:196",
      "X:197",
      "X:198",
      "X:199",
      "X:2",
      "X:20",
      "X:200",
      "X:201",
      "X:202",
      "X:203",
      "X:204",
      "X:205",
      "X:206",
      "X:207",
      "X:208",
      "X:209",
      "X:21",
      "X:210",
      "X:211",
      "X:212",
      "X:213",
      "X:214",
      "X:215",
      "X:216",
      "X:217",
      "X:218",
      "X:219",
      "X:22",
      "X:220",
      "X:221",
      "X:222",
      "X:223",
      "X:224",
      "X:225",
      "X:226",
      "X:227",
      "X:228",
      "X:229",
      "X:23",
      "X:230",
      "X:231",
      "X:232",
      "X:234",
      "X:235",
      "X:236",
      "X:237",
      "X:238",
      "X:239",
      "X:24",
      "X:240",
      "X:241",
      "X:242",
      "X:243",
      "X:244",
      "X:245",
      "X:246",
      "X:247",
      "X:248",
      "X:249",
      "X:25",
      "X:250",
      "X:251",
      "X:252",
      "X:253",
      "X:254",
      "X:255",
      "X:256",
      "X:257",
      "X:258",
      "X:259",
      "X:26",
      "X:260",
      "X:261",
      "X:262",
      "X:27",
      "X:270",
      "X:271",
      "X:272",
      "X:273",
      "X:274",
      "X:275",
      "X:276",
      "X:277",
      "X:278",
      "X:279",
      "X:28",
      "X:280",
      "X:281",
      "X:282",
      "X:283",
      "X:284",
      "X:285",
      "X:286",
      "X:287",
      "X:288",
      "X:289",
      "X:29",
      "X:290",
      "X:291",
      "X:292",
      "X:293",
      "X:294",
      "X:295",
      "X:296",
      "X:297",
      "X:298",
      "X:299",
      "X:3",
      "X:30",
      "X:300",
      "X:301",
      "X:302",
      "X:303",
      "X:304",
      "X:305",
      "X:306",
      "X:307",
      "X:308",
      "X:309",
      "X:31",
      "X:310",
      "X:311",
      "X:312",
      "X:313",
      "X:314",
      "X:315",
      "X:316",
      "X:317",
      "X:318",
      "X:319",
      "X:32",
      "X:320",
      "X:321",
      "X:322",
      "X:323",
      "X:324",
      "X:325",
      "X:326",
      "X:327",
      "X:328",
      "X:329",
      "X:33",
      "X:330",
      "X:331",
      "X:332",
      "X:333",
      "X:334",
      "X:335",
      "X:336",
      "X:34",
      "X:343",
      "X:344",
      "X:345",
      "X:346",
      "X:347",
      "X:348",
      "X:349",
      "X:35",
      "X:350",
      "X:351",
      "X:352",
      "X:353",
      "X:354",
      "X:355",
      "X:356",
      "X:357",
      "X:358",
      "X:359",
      "X:36",
      "X:360",
      "X:361",
      "X:362",
      "X:363",
      "X:364",
      "X:365",
      "X:366",
      "X:367",
      "X:368",
      "X:369",
      "X:37",
      "X:370",
      "X:371",
      "X:372",
      "X:373",
      "X:374",
      "X:375",
      "X:376",
      "X:377",
      "X:378",
      "X:379",
      "X:38",
      "X:380",
      "X:381",
      "X:39",
      "X:4",
      "X:40",
      "X:41",
      "X:42",
      "X:43",
      "X:44",
      "X:45",
      "X:46",
      "X:47",
      "X:48",
      "X:49",
      "X:5",
      "X:50",
      "X:51",
      "X:52",
      "X:53",
      "X:54",
      "X:55",
      "X:56",
      "X:57",
      "X:58",
      "X:59",
      "X:6",
      "X:60",
      "X:61",
      "X:62",
      "X:63",
      "X:64",
      "X:65",
      "X:66",
      "X:67",
      "X:68",
      "X:69",
      "X:7",
      "X:70",
      "X:71",
      "X:78",
      "X:79",
      "X:8",
      "X:80",
      "X:81",
      "X:82",
      "X:83",
      "X:84",
      "X:85",
      "X:86",
      "X:87",
      "X:88",
      "X:89",
      "X:9",
      "X:90",
      "X:91",
      "X:92",
      "X:93",
      "X:94",
      "X:95",
      "X:96",
      "X:97",
      "X:98",
      "X:99"
    ],
    "X:234": [
      "X:1",
      "X:10",
      "X:100",
      "X:101",
      "X:102",
      "X:103",
      "X:104",
      "X:105",
      "X:106",
      "X:107",
      "X:108",
      "X:109",
      "X:11",
      "X:110",
      "X:111",
      "X:112",
      "X:113",
      "X:114",
      "X:115",
      "X:116",
      "X:117",
      "X:118",
      "X:119",
      "X:12",
      "X:120",
      "X:121",
      "X:122",
      "X:123",
      "X:124",
      "X:125",
      "X:126",
      "X:127",
      "X:128",
      "X:129",
      "X:13",
      "X:130",
      "X:131",
      "X:132",
      "X:133",
      "X:134",
      "X:135",
      "X:136",
      "X:137",
      "X:138",
      "X:139",
      "X:14",
      "X:140",
      "X:141",
      "X:142",
      "X:143",
      "X:144",
      "X:145",
      "X:146",
      "X:147",
      "X:148",
      "X:149",
      "X:15",
      "X:150",
      "X:151",
      "X:152",
      "X:153",
      "X:154",
      "X:155",
      "X:156",
      "X:157",
      "X:158",
      "X:159",
      "X:16",
      "X:160",
      "X:161",
      "X:162",
      "X:163",
      "X:164",
      "X:165",
      "X:166",
      "X:167",
      "X:168",
      "X:169",
      "X:17",
      "X:170",
      "X:171",
      "X:172",
      "X:173",
      "X:174",
      "X:175",
      "X:176",
      "X:177",
      "X:178",
      "X:179",
      "X:18",
      "X:180",
      "X:181",
      "X:182",
      "X:183",
      "X:184",
      "X:185",
      "X:186",
      "X:187",
      "X:188",
      "X:189",
      "X:19",
      "X:190",
      "X:191",
      "X:192",
      "X:193",
      "X:194",
      "X:195",
      "X:196",
      "X:197",
      "X:198",
      "X:199",
      "X:2",
      "X:20",
      "X:200",
      "X:201",
      "X:202",
      "X:203",
      "X:204",
      "X:205",
      "X:206",
      "X:207",
      "X:208",
      "X:209",
      "X:21",
      "X:210",
      "X:211",
      "X:212",
      "X:213",
      "X:214",
      "X:215",
      "X:216",
      "X:217",
      "X:218",
      "X:219",
      "X:22",
      "X:220",
      "X:221",
      "X:222",
      "X:223",
      "X:224",
      "X:225",
      "X:226",
      "X:227",
      "X:228",
      "X:229",
      "X:23",
      "X:230",
      "X:231",
      "X:232",
      "X:233",
      "X:235",
      "X:236",
      "X:237",
      "X:238",
      "X:239",
      "X:24",
      "X:240",
      "X:241",
      "X:242",
      "X:243",
      "X:244",
      "X:245",
      "X:246",
      "X:247",
      "X:248",
      "X:249",
      "X:25",
      "X:250",
      "X:251",
      "X:252",
      "X:253",
      "X:254",
      "X:255",
      "X:256",
      "X:257",
      "X:258",
      "X:259",
      "X:26",
      "X:260",
      "X:261",
      "X:262",
      "X:27",
      "X:270",
      "X:271",
      "X:272",
      "X:273",
      "X:274",
      "X:275",
      "X:276",
      "X:277",
      "X:278",
      "X:279",
      "X:28",
      "X:280",
      "X:281",
      "X:282",
      "X:283",
      "X:284",
      "X:285",
      "X:286",
      "X:287",
      "X:288",
      "X:289",
      "X:29",
      "X:290",
      "X:291",
      "X:292",
      "X:293",
      "X:294",
      "X:295",
      "X:296",
      "X:297",
      "X:298",
      "X:299",
      "X:3",
      "X:30",
      "X:300",
      "X:301",
      "X:302",
      "X:303",
      "X:304",
      "X:305",
      "X:306",
      "X:307",
      "X:308",
      "X:309",
      "X:31",
      "X:310",
      "X:311",
      "X:312",
      "X:313",
      "X:314",
      "X:315",
      "X:316",
      "X:317",
      "X:318",
      "X:319",
      "X:32",
      "X:320",
      "X:321",
      "X:322",
      "X:323",
      "X:324",
      "X:325",
      "X:326",
      "X:327",
      "X:328",
      "X:329",
      "X:33",
      "X:330",
      "X:331",
      "X:332",
      "X:333",
      "X:334",
      "X:335",
      "X:336",
      "X:34",
      "X:343",
      "X:344",
      "X:345",
      "X:346",
      "X:347",
      "X:348",
      "X:349",
      "X:35",
      "X:350",
      "X:351",
      "X:352",
      "X:353",
      "X:354",
      "X:355",
      "X:356",
      "X:357",
      "X:358",
      "X:359",
      "X:36",
      "X:360",
      "X:361",
      "X:362",
      "X:363",
      "X:364",
      "X:365",
      "X:366",
      "X:367",
      "X:368",
      "X:369",
      "X:37",
      "X:370",
      "X:371",
      "X:372",
      "X:373",
      "X:374",
      "X:375",
      "X:376",
      "X:377",
      "X:378",
      "X:379",
      "X:38",
      "X:380",
      "X:381",
      "X:39",
      "X:4",
      "X:40",
      "X:41",
      "X:42",
      "X:43",
      "X:44",
      "X:45",
      "X:46",
      "X:47",
      "X:48",
      "X:49",
      "X:5",
      "X:50",
      "X:51",
      "X:52",
      "X:53",
      "X:54",
      "X:55",
      "X:56",
      "X:57",
      "X:58",
      "X:59",
      "X:6",
      "X:60",
      "X:61",
      "X:62",
      "X:63",
      "X:64",
      "X:65",
      "X:66",
      "X:67",
      "X:68",
      "X:69",
      "X:7",
      "X:70",
      "X:71",
      "X:78",
      "X:79",
      "X:8",
      "X:80",
      "X:81",
      "X:82",
      "X:83",
      "X:84",
      "X:85",
      "X:86",
      "X:87",
      "X:88",
      "X:89",
      "X:9",
      "X:90",
      "X:91",
      "X:92",
      "X:93",
      "X:94",
      "X:95",
      "X:96",
      "X:97",
      "X:98",
      "X:99"
    ],
    "X:235": [
      "X:1",
      "X:10",
      "X:100",
      "X:101",
      "X:102",
      "X:103",
      "X:104",
      "X:105",
      "X:106",
      "X:107",
      "X:108",
      "X:109",
      "X:11",
      "X:110",
      "X:111",
      "X:112",
      "X:113",
      "X:114",
      "X:115",
      "X:116",
      "X:117",
      "X:118",
      "X:119",
      "X:12",
      "X:120",
      "X:121",
      "X:122",
      "X:123",
      "X:124",
      "X:125",
      "X:126",
      "X:127",
      "X:128",
      "X:129",
      "X:13",
      "X:130",
      "X:131",
      "X:132",
      "X:133",
      "X:134",
      "X:135",
      "X:136",
      "X:137",
      "X:138",
      "X:139",
      "X:14",
      "X:140",
      "X:141",
      "X:142",
      "X:143",
      "X:144",
      "X:145",
      "X:146",
      "X:147",
      "X:148",
      "X:149",
      "X:15",
      "X:150",
      "X:151",
      "X:152",
      "X:153",
      "X:154",
      "X:155",
      "X:156",
      "X:157",
      "X:158",
      "X:159",
      "X:16",
      "X:160",
      "X:161",
      "X:162",
      "X:163",
      "X:164",
      "X:165",
      "X:166",
      "X:167",
      "X:168",
      "X:169",
      "X:17",
      "X:170",
      "X:171",
      "X:172",
      "X:173",
      "X:174",
      "X:175",
      "X:176",
      "X:177",
      "X:178",
      "X:179",
      "X:18",
      "X:180",
      "X:181",
      "X:182",
      "X:183",
      "X:184",
      "X:185",
      "X:186",
      "X:187",
      "X:188",
      "X:189",
      "X:19",
      "X:190",
      "X:191",
      "X:192",
      "X:193",
      "X:194",
      "X:195",
      "X:196",
      "X:197",
      "X:198",
      "X:199",
      "X:2",
      "X:20",
      "X:200",
      "X:201",
      "X:202",
      "X:203",
      "X:204",
      "X:205",
      "X:206",
      "X:207",
      "X:208",
      "X:209",
      "X:21",
      "X:210",
      "X:211",
      "X:212",
      "X:213",
      "X:214",
      "X:215",
      "X:216",
      "X:217",
      "X:218",
      "X:219",
      "X:22",
      "X:220",
      "X:221",
      "X:222",
      "X:223",
      "X:224",
      "X:225",
      "X:226",
      "X:227",
      "X:228",
      "X:229",
      "X:23",
      "X:230",
      "X:231",
      "X:232",
      "X:233",
      "X:234",
      "X:236",
      "X:237",
      "X:238",
      "X:239",
      "X:24",
      "X:240",
      "X:241",
      "X:242",
      "X:243",
      "X:244",
      "X:245",
      "X:246",
      "X:247",
      "X:248",
      "X:249",
      "X:25",
      "X:250",
      "X:251",
      "X:252",
      "X:253",
      "X:254",
      "X:255",
      "X:256",
      "X:257",
      "X:258",
      "X:259",
      "X:26",
      "X:260",
      "X:261",
      "X:262",
      "X:27",
      "X:270",
      "X:271",
      "X:272",
      "X:273",
      "X:274",
      "X:275",
      "X:276",
      "X:277",
      "X:278",
      "X:279",
      "X:28",
      "X:280",
      "X:281",
      "X:282",
      "X:283",
      "X:284",
      "X:285",
      "X:286",
      "X:287",
      "X:288",
      "X:289",
      "X:29",
      "X:290",
      "X:291",
      "X:292",
      "X:293",
      "X:294",
      "X:295",
      "X:296",
      "X:297",
      "X:298",
      "X:299",
      "X:3",
      "X:30",
      "X:300",
      "X:301",
      "X:302",
      "X:303",
      "X:304",
      "X:305",
      "X:306",
      "X:307",
      "X:308",
      "X:309",
      "X:31",
      "X:310",
      "X:311",
      "X:312",
      "X:313",
      "X:314",
      "X:315",
      "X:316",
      "X:317",
      "X:318",
      "X:319",
      "X:32",
      "X:320",
      "X:321",
      "X:322",
      "X:323",
      "X:324",
      "X:325",
      "X:326",
      "X:327",
      "X:328",
      "X:329",
      "X:33",
      "X:330",
      "X:331",
      "X:332",
      "X:333",
      "X:334",
      "X:335",
      "X:336",
      "X:34",
      "X:343",
      "X:344",
      "X:345",
      "X:346",
      "X:347",
      "X:348",
      "X:349",
      "X:35",
      "X:350",
      "X:351",
      "X:352",
      "X:353",
      "X:354",
      "X:355",
      "X:356",
      "X:357",
      "X:358",
      "X:359",
      "X:36",
      "X:360",
      "X:361",
      "X:362",
      "X:363",
      "X:364",
      "X:365",
      "X:366",
      "X:367",
      "X:368",
      "X:369",
      "X:37",
      "X:370",
      "X:371",
      "X:372",
      "X:373",
      "X:374",
      "X:375",
      "X:376",
      "X:377",
      "X:378",
      "X:379",
      "X:38",
      "X:380",
      "X:381",
      "X:39",
      "X:4",
      "X:40",
      "X:41",
      "X:42",
      "X:43",
      "X:44",
      "X:45",
      "X:46",
      "X:47",
      "X:48",
      "X:49",
      "X:5",
      "X:50",
      "X:51",
      "X:52",
      "X:53",
      "X:54",
      "X:55",
      "X:56",
      "X:57",
      "X:58",
      "X:59",
      "X:6",
      "X:60",
      "X:61",
      "X:62",
      "X:63",
      "X:64",
      "X:65",
      "X:66",
      "X:67",
      "X:68",
      "X:69",
      "X:7",
      "X:70",
      "X:71",
      "X:78",
      "X:79",
      "X:8",
      "X:80",
      "X:81",
      "X:82",
      "X:83",
      "X:84",
      "X:85",
      "X:86",
      "X:87",
      "X:88",
      "X:89",
      "X:9",
      "X:90",
      "X:91",
      "X:92",
      "X:93",
      "X:94",
      "X:95",
      "X:96",
      "X:97",
      "X:98",
      "X:99"
    ],
    "X:236": [
      "X:1",
      "X:10",
      "X:100",
      "X:101",
      "X:102",
      "X:103",
      "X:104",
      "X:105",
      "X:106",
      "X:107",
      "X:108",
      "X:109",
      "X:11",
      "X:110",
      "X:111",
      "X:112",
      "X:113",
      "X:114",
      "X:115",
      "X:116",
      "X:117",
      "X:118",
      "X:119",
      "X:12",
      "X:120",
      "X:121",
      "X:122",
      "X:123",
      "X:124",
      "X:125",
      "X:126",
      "X:127",
      "X:128",
      "X:129",
      "X:13",
      "X:130",
      "X:131",
      "X:132",
      "X:133",
      "X:134",
      "X:135",
      "X:136",
      "X:137",
      "X:138",
      "X:139",
      "X:14",
      "X:140",
      "X:141",
      "X:142",
      "X:143",
      "X:144",
      "X:145",
      "X:146",
      "X:147",
      "X:148",
      "X:149",
      "X:15",
      "X:150",
      "X:151",
      "X:152",
      "X:153",
      "X:154",
      "X:155",
      "X:156",
      "X:157",
      "X:158",
      "X:159",
      "X:16",
      "X:160",
      "X:161",
      "X:162",
      "X:163",
      "X:164",
      "X:165",
      "X:166",
      "X:167",
      "X:168",
      "X:169",
      "X:17",
      "X:170",
      "X:171",
      "X:172",
      "X:173",
      "X:174",
      "X:175",
      "X:176",
      "X:177",
      "X:178",
      "X:179",
      "X:18",
      "X:180",
      "X:181",
      "X:182",
      "X:183",
      "X:184",
      "X:185",
      "X:186",
      "X:187",
      "X:188",
      "X:189",
      "X:19",
      "X:190",
      "X:191",
      "X:192",
      "X:193",
      "X:194",
      "X:195",
      "X:196",
      "X:197",
      "X:198",
      "X:199",
      "X:2",
      "X:20",
      "X:200",
      "X:201",
      "X:202",
      "X:203",
      "X:204",
      "X:205",
      "X:206",
      "X:207",
      "X:208",
      "X:209",
      "X:21",
      "X:210",
      "X:211",
      "X:212",
      "X:213",
      "X:214",
      "X:215",
      "X:216",
      "X:217",
      "X:218",
      "X:219",
      "X:22",
      "X:220",
      "X:221",
      "X:222",
      "X:223",
      "X:224",
      "X:225",
      "X:226",
      "X:227",
      "X:228",
      "X:229",
      "X:23",
      "X:230",
      "X:231",
      "X:232",
      "X:233",
      "X:234",
      "X:235",
      "X:237",
      "X:238",
      "X:239",
      "X:24",
      "X:240",
      "X:241",
      "X:242",
      "X:243",
      "X:244",
      "X:245",
      "X:246",
      "X:247",
      "X:248",
      "X:249",
      "X:25",
      "X:250",
      "X:251",
      "X:252",
      "X:253",
      "X:254",
      "X:255",
      "X:256",
      "X:257",
      "X:258",
      "X:259",
      "X:26",
      "X:260",
      "X:261",
      "X:262",
      "X:27",
      "X:270",
      "X:271",
      "X:272",
      "X:273",
      "X:274",
      "X:275",
      "X:276",
      "X:277",
      "X:278",
      "X:279",
      "X:28",
      "X:280",
      "X:281",
      "X:282",
      "X:283",
      "X:284",
      "X:285",
      "X:286",
      "X:287",
      "X:288",
      "X:289",
      "X:29",
      "X:290",
      "X:291",
      "X:292",
      "X:293",
      "X:294",
      "X:295",
      "X:296",
      "X:297",
      "X:298",
      "X:299",
      "X:3",
      "X:30",
      "X:300",
      "X:301",
      "X:302",
      "X:303",
      "X:304",
      "X:305",
      "X:306",
      "X:307",
      "X:308",
      "X:309",
      "X:31",
      "X:310",
      "X:311",
      "X:312",
      "X:313",
      "X:314",
      "X:315",
      "X:316",
      "X:317",
      "X:318",
      "X:319",
      "X:32",
      "X:320",
      "X:321",
      "X:322",
      "X:323",
      "X:324",
      "X:325",
      "X:326",
      "X:327",
      "X:328",
      "X:329",
      "X:33",
      "X:330",
      "X:331",
      "X:332",
      "X:333",
      "X:334",
      "X:335",
      "X:336",
      "X:34",
      "X:343",
      "X:344",
      "X:345",
      "X:346",
      "X:347",
      "X:348",
      "X:349",
      "X:35",
      "X:350",
      "X:351",
      "X:352",
      "X:353",
      "X:354",
      "X:355",
      "X:356",
      "X:357",
      "X:358",
      "X:359",
      "X:36",
      "X:360",
      "X:361",
      "X:362",
      "X:363",
      "X:364",
      "X:365",
      "X:366",
      "X:367",
      "X:368",
      "X:369",
      "X:37",
      "X:370",
      "X:371",
      "X:372",
      "X:373",
      "X:374",
      "X:375",
      "X:376",
      "X:377",
      "X:378",
      "X:379",
      "X:38",
      "X:380",
      "X:381",
      "X:39",
      "X:4",
      "X:40",
      "X:41",
      "X:42",
      "X:43",
      "X:44",
      "X:45",
      "X:46",
      "X:47",
      "X:48",
      "X:49",
      "X:5",
      "X:50",
      "X:51",
      "X:52",
      "X:53",
      "X:54",
      "X:55",
      "X:56",
      "X:57",
      "X:58",
      "X:59",
      "X:6",
      "X:60",
      "X:61",
      "X:62",
      "X:63",
      "X:64",
      "X:65",
      "X:66",
      "X:67",
      "X:68",
      "X:69",
      "X:7",
      "X:70",
      "X:71",
      "X:78",
      "X:79",
      "X:8",
      "X:80",
      "X:81",
      "X:82",
      "X:83",
      "X:84",
      "X:85",
      "X:86",
      "X:87",
      "X:88",
      "X:89",
      "X:9",
      "X:90",
      "X:91",
      "X:92",
      "X:93",
      "X:94",
      "X:95",
      "X:96",
      "X:97",
      "X:98",
      "X:99"
    ],
    "X:237": [
      "X:1",
      "X:10",
      "X:100",
      "X:101",
      "X:102",
      "X:103",
      "X:104",
      "X:105",
      "X:106",
      "X:107",
      "X:108",
      "X:109",
      "X:11",
      "X:110",
      "X:111",
      "X:112",
      "X:113",
      "X:114",
      "X:115",
      "X:116",
      "X:117",
      "X:118",
      "X:119",
      "X:12",
      "X:120",
      "X:121",
      "X:122",
      "X:123",
      "X:124",
      "X:125",
      "X:126",
      "X:127",
      "X:128",
      "X:129",
      "X:13",
      "X:130",
      "X:131",
      "X:132",
      "X:133",
      "X:134",
      "X:135",
      "X:136",
      "X:137",
      "X:138",
      "X:139",
      "X:14",
      "X:140",
      "X:141",
      "X:142",
      "X:143",
      "X:144",
      "X:145",
      "X:146",
      "X:147",
      "X:148",
      "X:149",
      "X:15",
      "X:150",
      "X:151",
      "X:152",
      "X:153",
      "X:154",
      "X:155",
      "X:156",
      "X:157",
      "X:158",
      "X:159",
      "X:16",
      "X:160",
      "X:161",
      "X:162",
      "X:163",
      "X:164",
      "X:165",
      "X:166",
      "X:167",
      "X:168",
      "X:169",
      "X:17",
      "X:170",
      "X:171",
      "X:172",
      "X:173",
      "X:174",
      "X:175",
      "X:176",
      "X:177",
      "X:178",
      "X:179",
      "X:18",
      "X:180",
      "X:181",
      "X:182",
      "X:183",
      "X:184",
      "X:185",
      "X:186",
      "X:187",
      "X:188",
      "X:189",
      "X:19",
      "X:190",
      "X:191",
      "X:192",
      "X:193",
      "X:194",
      "X:195",
      "X:196",
      "X:197",
      "X:198",
      "X:199",
      "X:2",
      "X:20",
      "X:200",
      "X:201",
      "X:202",
      "X:203",
      "X:204",
      "X:205",
      "X:206",
      "X:207",
      "X:208",
      "X:209",
      "X:21",
      "X:210",
      "X:211",
      "X:212",
      "X:213",
      "X:214",
      "X:215",
      "X:216",
      "X:217",
      "X:218",
      "X:219",
      "X:22",
      "X:220",
      "X:221",
      "X:222",
      "X:223",
      "X:224",
      "X:225",
      "X:226",
      "X:227",
      "X:228",
      "X:229",
      "X:23",
      "X:230",
      "X:231",
      "X:232",
      "X:233",
      "X:234",
      "X:235",
      "X:236",
      "X:238",
      "X:239",
      "X:24",
      "X:240",
      "X:241",
      "X:242",
      "X:243",
      "X:244",
      "X:245",
      "X:246",
      "X:247",
      "X:248",
      "X:249",
      "X:25",
      "X:250",
      "X:251",
      "X:252",
      "X:253",
      "X:254",
      "X:255",
      "X:256",
      "X:257",
      "X:258",
      "X:259",
      "X:26",
      "X:260",
      "X:261",
      "X:262",
      "X:27",
      "X:270",
      "X:271",
      "X:272",
      "X:273",
      "X:274",
      "X:275",
      "X:276",
      "X:277",
      "X:278",
      "X:279",
      "X:28",
      "X:280",
      "X:281",
      "X:282",
      "X:283",
      "X:284",
      "X:285",
      "X:286",
      "X:287",
      "X:288",
      "X:289",
      "X:29",
      "X:290",
      "X:291",
      "X:292",
      "X:293",
      "X:294",
      "X:295",
      "X:296",
      "X:297",
      "X:298",
      "X:299",
      "X:3",
      "X:30",
      "X:300",
      "X:301",
      "X:302",
      "X:303",
      "X:304",
      "X:305",
      "X:306",
      "X:307",
      "X:308",
      "X:309",
      "X:31",
      "X:310",
      "X:311",
      "X:312",
      "X:313",
      "X:314",
      "X:315",
      "X:316",
      "X:317",
      "X:318",
      "X:319",
      "X:32",
      "X:320",
      "X:321",
      "X:322",
      "X:323",
      "X:324",
      "X:325",
      "X:326",
      "X:327",
      "X:328",
      "X:329",
      "X:33",
      "X:330",
      "X:331",
      "X:332",
      "X:333",
      "X:334",
      "X:335",
      "X:336",
      "X:34",
      "X:343",
      "X:344",
      "X:345",
      "X:346",
      "X:347",
      "X:348",
      "X:349",
      "X:35",
      "X:350",
      "X:351",
      "X:352",
      "X:353",
      "X:354",
      "X:355",
      "X:356",
      "X:357",
      "X:358",
      "X:359",
      "X:36",
      "X:360",
      "X:361",
      "X:362",
      "X:363",
      "X:364",
      "X:365",
      "X:366",
      "X:367",
      "X:368",
      "X:369",
      "X:37",
      "X:370",
      "X:371",
      "X:372",
      "X:373",
      "X:374",
      "X:375",
      "X:376",
      "X:377",
      "X:378",
      "X:379",
      "X:38",
      "X:380",
      "X:381",
      "X:39",
      "X:4",
      "X:40",
      "X:41",
      "X:42",
      "X:43",
      "X:44",
      "X:45",
      "X:46",
      "X:47",
      "X:48",
      "X:49",
      "X:5",
      "X:50",
      "X:51",
      "X:52",
      "X:53",
      "X:54",
      "X:55",
      "X:56",
      "X:57",
      "X:58",
      "X:59",
      "X:6",
      "X:60",
      "X:61",
      "X:62",
      "X:63",
      "X:64",
      "X:65",
      "X:66",
      "X:67",
      "X:68",
      "X:69",
      "X:7",
      "X:70",
      "X:71",
      "X:78",
      "X:79",
      "X:8",
      "X:80",
      "X:81",
      "X:82",
      "X:83",
      "X:84",
      "X:85",
      "X:86",
      "X:87",
      "X:88",
      "X:89",
      "X:9",
      "X:90",
      "X:91",
      "X:92",
      "X:93",
      "X:94",
      "X:95",
      "X:96",
      "X:97",
      "X:98",
      "X:99"
    ],
    "X:238": [
      "X:1",
      "X:10",
      "X:100",
      "X:101",
      "X:102",
      "X:103",
      "X:104",
      "X:105",
      "X:106",
      "X:107",
      "X:108",
      "X:109",
      "X:11",
      "X:110",
      "X:111",
      "X:112",
      "X:113",
      "X:114",
      "X:115",
      "X:116",
      "X:117",
      "X:118",
      "X:119",
      "X:12",
      "X:120",
      "X:121",
      "X:122",
      "X:123",
      "X:124",
      "X:125",
      "X:126",
      "X:127",
      "X:128",
      "X:129",
      "X:13",
      "X:130",
      "X:131",
      "X:132",
      "X:133",
      "X:134",
      "X:135",
      "X:136",
      "X:137",
      "X:138",
      "X:139",
      "X:14",
      "X:140",
      "X:141",
      "X:142",
      "X:143",
      "X:144",
      "X:145",
      "X:146",
      "X:147",
      "X:148",
      "X:149",
      "X:15",
      "X:150",
      "X:151",
      "X:152",
      "X:153",
      "X:154",
      "X:155",
      "X:156",
      "X:157",
      "X:158",
      "X:159",
      "X:16",
      "X:160",
      "X:161",
      "X:162",
      "X:163",
      "X:164",
      "X:165",
      "X:166",
      "X:167",
      "X:168",
      "X:169",
      "X:17",
      "X:170",
      "X:171",
      "X:172",
      "X:173",
      "X:174",
      "X:175",
      "X:176",
      "X:177",
      "X:178",
      "X:179",
      "X:18",
      "X:180",
      "X:181",
      "X:182",
      "X:183",
      "X:184",
      "X:185",
      "X:186",
      "X:187",
      "X:188",
      "X:189",
      "X:19",
      "X:190",
      "X:191",
      "X:192",
      "X:193",
      "X:194",
      "X:195",
      "X:196",
      "X:197",
      "X:198",
      "X:199",
      "X:2",
      "X:20",
      "X:200",
      "X:201",
      "X:202",
      "X:203",
      "X:204",
      "X:205",
      "X:206",
      "X:207",
      "X:208",
      "X:209",
      "X:21",
      "X:210",
      "X:211",
      "X:212",
      "X:213",
      "X:214",
      "X:215",
      "X:216",
      "X:217",
      "X:218",
      "X:219",
      "X:22",
      "X:220",
      "X:221",
      "X:222",
      "X:223",
      "X:224",
      "X:225",
      "X:226",
      "X:227",
      "X:228",
      "X:229",
      "X:23",
      "X:230",
      "X:231",
      "X:232",
      "X:233",
      "X:234",
      "X:235",
      "X:236",
      "X:237",
      "X:239",
      "X:24",
      "X:240",
      "X:241",
      "X:242",
      "X:243",
      "X:244",
      "X:245",
      "X:246",
      "X:247",
      "X:248",
      "X:249",
      "X:25",
      "X:250",
      "X:251",
      "X:252",
      "X:253",
      "X:254",
      "X:255",
      "X:256",
      "X:257",
      "X:258",
      "X:259",
      "X:26",
      "X:260",
      "X:261",
      "X:262",
      "X:27",
      "X:270",
      "X:271",
      "X:272",
      "X:273",
      "X:274",
      "X:275",
      "X:276",
      "X:277",
      "X:278",
      "X:279",
      "X:28",
      "X:280",
      "X:281",
      "X:282",
      "X:283",
      "X:284",
      "X:285",
      "X:286",
      "X:287",
      "X:288",
      "X:289",
      "X:29",
      "X:290",
      "X:291",
      "X:292",
      "X:293",
      "X:294",
      "X:295",
      "X:296",
      "X:297",
      "X:298",
      "X:299",
      "X:3",
      "X:30",
      "X:300",
      "X:301",
      "X:302",
      "X:303",
      "X:304",
      "X:305",
      "X:306",
      "X:307",
      "X:308",
      "X:309",
      "X:31",
      "X:310",
      "X:311",
      "X:312",
      "X:313",
      "X:314",
      "X:315",
      "X:316",
      "X:317",
      "X:318",
      "X:319",
      "X:32",
      "X:320",
      "X:321",
      "X:322",
      "X:323",
      "X:324",
      "X:325",
      "X:326",
      "X:327",
      "X:328",
      "X:329",
      "X:33",
      "X:330",
      "X:331",
      "X:332",
      "X:333",
      "X:334",
      "X:335",
      "X:336",
      "X:34",
      "X:343",
      "X:344",
      "X:345",
      "X:346",
      "X:347",
      "X:348",
      "X:349",
      "X:35",
      "X:350",
      "X:351",
      "X:352",
      "X:353",
      "X:354",
      "X:355",
      "X:356",
      "X:357",
      "X:358",
      "X:359",
      "X:36",
      "X:360",
      "X:361",
      "X:362",
      "X:363",
      "X:364",
      "X:365",
      "X:366",
      "X:367",
      "X:368",
      "X:369",
      "X:37",
      "X:370",
      "X:371",
      "X:372",
      "X:373",
      "X:374",
      "X:375",
      "X:376",
      "X:377",
      "X:378",
      "X:379",
      "X:38",
      "X:380",
      "X:381",
      "X:39",
      "X:4",
      "X:40",
      "X:41",
      "X:42",
      "X:43",
      "X:44",
      "X:45",
      "X:46",
      "X:47",
      "X:48",
      "X:49",
      "X:5",
      "X:50",
      "X:51",
      "X:52",
      "X:53",
      "X:54",
      "X:55",
      "X:56",
      "X:57",
      "X:58",
      "X:59",
      "X:6",
      "X:60",
      "X:61",
      "X:62",
      "X:63",
      "X:64",
      "X:65",
      "X:66",
      "X:67",
      "X:68",
      "X:69",
      "X:7",
      "X:70",
      "X:71",
      "X:78",
      "X:79",
      "X:8",
      "X:80",
      "X:81",
      "X:82",
      "X:83",
      "X:84",
      "X:85",
      "X:86",
      "X:87",
      "X:88",
      "X:89",
      "X:9",
      "X:90",
      "X:91",
      "X:92",
      "X:93",
      "X:94",
      "X:95",
      "X:96",
      "X:97",
      "X:98",
      "X:99"
    ],
    "X:239": [
      "X:1",
      "X:10",
      "X:100",
      "X:101",
      "X:102",
      "X:103",
      "X:104",
      "X:105",
      "X:106",
      "X:107",
      "X:108",
      "X:109",
      "X:11",
      "X:110",
      "X:111",
      "X:112",
      "X:113",
      "X:114",
      "X:115",
      "X:116",
      "X:117",
      "X:118",
      "X:119",
      "X:12",
      "X:120",
      "X:121",
      "X:122",
      "X:123",
      "X:124",
      "X:125",
      "X:126",
      "X:127",
      "X:128",
      "X:129",
      "X:13",
      "X:130",
      "X:131",
      "X:132",
      "X:133",
      "X:134",
      "X:135",
      "X:136",
      "X:137",
      "X:138",
      "X:139",
      "X:14",
      "X:140",
      "X:141",
      "X:142",
      "X:143",
      "X:144",
      "X:145",
      "X:146",
      "X:147",
      "X:148",
      "X:149",
      "X:15",
      "X:150",
      "X:151",
      "X:152",
      "X:153",
      "X:154",
      "X:155",
      "X:156",
      "X:157",
      "X:158",
      "X:159",
      "X:16",
      "X:160",
      "X:161",
      "X:162",
      "X:163",
      "X:164",
      "X:165",
      "X:166",
      "X:167",
      "X:168",
      "X:169",
      "X:17",
      "X:170",
      "X:171",
      "X:172",
      "X:173",
      "X:174",
      "X:175",
      "X:176",
      "X:177",
      "X:178",
      "X:179",
      "X:18",
      "X:180",
      "X:181",
      "X:182",
      "X:183",
      "X:184",
      "X:185",
      "X:186",
      "X:187",
      "X:188",
      "X:189",
      "X:19",
      "X:190",
      "X:191",
      "X:192",
      "X:193",
      "X:194",
      "X:195",
      "X:196",
      "X:197",
      "X:198",
      "X:199",
      "X:2",
      "X:20",
      "X:200",
      "X:201",
      "X:202",
      "X:203",
      "X:204",
      "X:205",
      "X:206",
      "X:207",
      "X:208",
      "X:209",
      "X:21",
      "X:210",
      "X:211",
      "X:212",
      "X:213",
      "X:214",
      "X:215",
      "X:216",
      "X:217",
      "X:218",
      "X:219",
      "X:22",
      "X:220",
      "X:221",
      "X:222",
      "X:223",
      "X:224",
      "X:225",
      "X:226",
      "X:227",
      "X:228",
      "X:229",
      "X:23",
      "X:230",
      "X:231",
      "X:232",
      "X:233",
      "X:234",
      "X:235",
      "X:236",
      "X:237",
      "X:238",
      "X:24",
      "X:240",
      "X:241",
      "X:242",
      "X:243",
      "X:244",
      "X:245",
      "X:246",
      "X:247",
      "X:248",
      "X:249",
      "X:25",
      "X:250",
      "X:251",
      "X:252",
      "X:253",
      "X:254",
      "X:255",
      "X:256",
      "X:257",
      "X:258",
      "X:259",
      "X:26",
      "X:260",
      "X:261",
      "X:262",
      "X:27",
      "X:270",
      "X:271",
      "X:272",
      "X:273",
      "X:274",
      "X:275",
      "X:276",
      "X:277",
      "X:278",
      "X:279",
      "X:28",
      "X:280",
      "X:281",
      "X:282",
      "X:283",
      "X:284",
      "X:285",
      "X:286",
      "X:287",
      "X:288",
      "X:289",
      "X:29",
      "X:290",
      "X:291",
      "X:292",
      "X:293",
      "X:294",
      "X:295",
      "X:296",
      "X:297",
      "X:298",
      "X:299",
      "X:3",
      "X:30",
      "X:300",
      "X:301",
      "X:302",
      "X:303",
      "X:304",
      "X:305",
      "X:306",
      "X:307",
      "X:308",
      "X:309",
      "X:31",
      "X:310",
      "X:311",
      "X:312",
      "X:313",
      "X:314",
      "X:315",
      "X:316",
      "X:317",
      "X:318",
      "X:319",
      "X:32",
      "X:320",
      "X:321",
      "X:322",
      "X:323",
      "X:324",
      "X:325",
      "X:326",
      "X:327",
      "X:328",
      "X:329",
      "X:33",
      "X:330",
      "X:331",
      "X:332",
      "X:333",
      "X:334",
      "X:335",
      "X:336",
      "X:34",
      "X:343",
      "X:344",
      "X:345",
      "X:346",
      "X:347",
      "X:348",
      "X:349",
      "X:35",
      "X:350",
      "X:351",
      "X:352",
      "X:353",
      "X:354",
      "X:355",
      "X:356",
      "X:357",
      "X:358",
      "X:359",
      "X:36",
      "X:360",
      "X:361",
      "X:362",
      "X:363",
      "X:364",
      "X:365",
      "X:366",
      "X:367",
      "X:368",
      "X:369",
      "X:37",
      "X:370",
      "X:371",
      "X:372",
      "X:373",
      "X:374",
      "X:375",
      "X:376",
      "X:377",
      "X:378",
      "X:379",
      "X:38",
      "X:380",
      "X:381",
      "X:39",
      "X:4",
      "X:40",
      "X:41",
      "X:42",
      "X:43",
      "X:44",
      "X:45",
      "X:46",
      "X:47",
      "X:48",
      "X:49",
      "X:5",
      "X:50",
      "X:51",
      "X:52",
      "X:53",
      "X:54",
      "X:55",
      "X:56",
      "X:57",
      "X:58",
      "X:59",
      "X:6",
      "X:60",
      "X:61",
      "X:62",
      "X:63",
      "X:64",
      "X:65",
      "X:66",
      "X:67",
      "X:68",
      "X:69",
      "X:7",
      "X:70",
      "X:71",
      "X:78",
      "X:79",
      "X:8",
      "X:80",
      "X:81",
      "X:82",
      "X:83",
      "X:84",
      "X:85",
      "X:86",
      "X:87",
      "X:88",
      "X:89",
      "X:9",
      "X:90",
      "X:91",
      "X:92",
      "X:93",
      "X:94",
      "X:95",
      "X:96",
      "X:97",
      "X:98",
      "X:99"
    ],
    "X:240": [
      "X:1",
      "X:10",
      "X:100",
      "X:101",
      "X:102",
      "X:103",
      "X:104",
      "X:105",
      "X:106",
      "X:107",
      "X:108",
      "X:109",
      "X:11",
      "X:110",
      "X:111",
      "X:112",
      "X:113",
      "X:114",
      "X:115",
      "X:116",
      "X:117",
      "X:118",
      "X:119",
      "X:12",
      "X:120",
      "X:121",
      "X:122",
      "X:123",
      "X:124",
      "X:125",
      "X:126",
      "X:127",
      "X:128",
      "X:129",
      "X:13",
      "X:130",
      "X:131",
      "X:132",
      "X:133",
      "X:134",
      "X:135",
      "X:136",
      "X:137",
      "X:138",
      "X:139",
      "X:14",
      "X:140",
      "X:141",
      "X:142",
      "X:143",
      "X:144",
      "X:145",
      "X:146",
      "X:147",
      "X:148",
      "X:149",
      "X:15",
      "X:150",
      "X:151",
      "X:152",
      "X:153",
      "X:154",
      "X:155",
      "X:156",
      "X:157",
      "X:158",
      "X:159",
      "X:16",
      "X:160",
      "X:161",
      "X:162",
      "X:163",
      "X:164",
      "X:165",
      "X:166",
      "X:167",
      "X:168",
      "X:169",
      "X:17",
      "X:170",
      "X:171",
      "X:172",
      "X:173",
      "X:174",
      "X:175",
      "X:176",
      "X:177",
      "X:178",
      "X:179",
      "X:18",
      "X:180",
      "X:181",
      "X:182",
      "X:183",
      "X:184",
      "X:185",
      "X:186",
      "X:187",
      "X:188",
      "X:189",
      "X:19",
      "X:190",
      "X:191",
      "X:192",
      "X:193",
      "X:194",
      "X:195",
      "X:196",
      "X:197",
      "X:198",
      "X:199",
      "X:2",
      "X:20",
      "X:200",
      "X:201",
      "X:202",
      "X:203",
      "X:204",
      "X:205",
      "X:206",
      "X:207",
      "X:208",
      "X:209",
      "X:21",
      "X:210",
      "X:211",
      "X:212",
      "X:213",
      "X:214",
      "X:215",
      "X:216",
      "X:217",
      "X:218",
      "X:219",
      "X:22",
      "X:220",
      "X:221",
      "X:222",
      "X:223",
      "X:224",
      "X:225",
      "X:226",
      "X:227",
      "X:228",
      "X:229",
      "X:23",
      "X:230",
      "X:231",
      "X:232",
      "X:233",
      "X:234",
      "X:235",
      "X:236",
      "X:237",
      "X:238",
      "X:239",
      "X:24",
      "X:241",
      "X:242",
      "X:243",
      "X:244",
      "X:245",
      "X:246",
      "X:247",
      "X:248",
      "X:249",
      "X:25",
      "X:250",
      "X:251",
      "X:252",
      "X:253",
      "X:254",
      "X:255",
      "X:256",
      "X:257",
      "X:258",
      "X:259",
      "X:26",
      "X:260",
      "X:261",
      "X:262",
      "X:27",
      "X:270",
      "X:271",
      "X:272",
      "X:273",
      "X:274",
      "X:275",
      "X:276",
      "X:277",
      "X:278",
      "X:279",
      "X:28",
      "X:280",
      "X:281",
      "X:282",
      "X:283",
      "X:284",
      "X:285",
      "X:286",
      "X:287",
      "X:288",
      "X:289",
      "X:29",
      "X:290",
      "X:291",
      "X:292",
      "X:293",
      "X:294",
      "X:295",
      "X:296",
      "X:297",
      "X:298",
      "X:299",
      "X:3",
      "X:30",
      "X:300",
      "X:301",
      "X:302",
      "X:303",
      "X:304",
      "X:305",
      "X:306",
      "X:307",
      "X:308",
      "X:309",
      "X:31",
      "X:310",
      "X:311",
      "X:312",
      "X:313",
      "X:314",
      "X:315",
      "X:316",
      "X:317",
      "X:318",
      "X:319",
      "X:32",
      "X:320",
      "X:321",
      "X:322",
      "X:323",
      "X:324",
      "X:325",
      "X:326",
      "X:327",
      "X:328",
      "X:329",
      "X:33",
      "X:330",
      "X:331",
      "X:332",
      "X:333",
      "X:334",
      "X:335",
      "X:336",
      "X:34",
      "X:343",
      "X:344",
      "X:345",
      "X:346",
      "X:347",
      "X:348",
      "X:349",
      "X:35",
      "X:350",
      "X:351",
      "X:352",
      "X:353",
      "X:354",
      "X:355",
      "X:356",
      "X:357",
      "X:358",
      "X:359",
      "X:36",
      "X:360",
      "X:361",
      "X:362",
      "X:363",
      "X:364",
      "X:365",
      "X:366",
      "X:367",
      "X:368",
      "X:369",
      "X:37",
      "X:370",
      "X:371",
      "X:372",
      "X:373",
      "X:374",
      "X:375",
      "X:376",
      "X:377",
      "X:378",
      "X:379",
      "X:38",
      "X:380",
      "X:381",
      "X:39",
      "X:4",
      "X:40",
      "X:41",
      "X:42",
      "X:43",
      "X:44",
      "X:45",
      "X:46",
      "X:47",
      "X:48",
      "X:49",
      "X:5",
      "X:50",
      "X:51",
      "X:52",
      "X:53",
      "X:54",
      "X:55",
      "X:56",
      "X:57",
      "X:58",
      "X:59",
      "X:6",
      "X:60",
      "X:61",
      "X:62",
      "X:63",
      "X:64",
      "X:65",
      "X:66",
      "X:67",
      "X:68",
      "X:69",
      "X:7",
      "X:70",
      "X:71",
      "X:78",
      "X:79",
      "X:8",
      "X:80",
      "X:81",
      "X:82",
      "X:83",
      "X:84",
      "X:85",
      "X:86",
      "X:87",
      "X:88",
      "X:89",
      "X:9",
      "X:90",
      "X:91",
      "X:92",
      "X:93",
      "X:94",
      "X:95",
      "X:96",
      "X:97",
      "X:98",
      "X:99"
    ],
    "X:241": [
      "X:1",
      "X:10",
      "X:100",
      "X:101",
      "X:102",
      "X:103",
      "X:104",
      "X:105",
      "X:106",
      "X:107",
      "X:108",
      "X:109",
      "X:11",
      "X:110",
      "X:111",
      "X:112",
      "X:113",
      "X:114",
      "X:115",
      "X:116",
      "X:117",
      "X:118",
      "X:119",
      "X:12",
      "X:120",
      "X:121",
      "X:122",
      "X:123",
      "X:124",
      "X:125",
      "X:126",
      "X:127",
      "X:128",
      "X:129",
      "X:13",
      "X:130",
      "X:131",
      "X:132",
      "X:133",
      "X:134",
      "X:135",
      "X:136",
      "X:137",
      "X:138",
      "X:139",
      "X:14",
      "X:140",
      "X:141",
      "X:142",
      "X:143",
      "X:144",
      "X:145",
      "X:146",
      "X:147",
      "X:148",
      "X:149",
      "X:15",
      "X:150",
      "X:151",
      "X:152",
      "X:153",
      "X:154",
      "X:155",
      "X:156",
      "X:157",
      "X:158",
      "X:159",
      "X:16",
      "X:160",
      "X:161",
      "X:162",
      "X:163",
      "X:164",
      "X:165",
      "X:166",
      "X:167",
      "X:168",
      "X:169",
      "X:17",
      "X:170",
      "X:171",
      "X:172",
      "X:173",
      "X:174",
      "X:175",
      "X:176",
      "X:177",
      "X:178",
      "X:179",
      "X:18",
      "X:180",
      "X:181",
      "X:182",
      "X:183",
      "X:184",
      "X:185",
      "X:186",
      "X:187",
      "X:188",
      "X:189",
      "X:19",
      "X:190",
      "X:191",
      "X:192",
      "X:193",
      "X:194",
      "X:195",
      "X:196",
      "X:197",
      "X:198",
      "X:199",
      "X:2",
      "X:20",
      "X:200",
      "X:201",
      "X:202",
      "X:203",
      "X:204",
      "X:205",
      "X:206",
      "X:207",
      "X:208",
      "X:209",
      "X:21",
      "X:210",
      "X:211",
      "X:212",
      "X:213",
      "X:214",
      "X:215",
      "X:216",
      "X:217",
      "X:218",
      "X:219",
      "X:22",
      "X:220",
      "X:221",
      "X:222",
      "X:223",
      "X:224",
      "X:225",
      "X:226",
      "X:227",
      "X:228",
      "X:229",
      "X:23",
      "X:230",
      "X:231",
      "X:232",
      "X:233",
      "X:234",
      "X:235",
      "X:236",
      "X:237",
      "X:238",
      "X:239",
      "X:24",
      "X:240",
      "X:242",
      "X:243",
      "X:244",
      "X:245",
      "X:246",
      "X:247",
      "X:248",
      "X:249",
      "X:25",
      "X:250",
      "X:251",
      "X:252",
      "X:253",
      "X:254",
      "X:255",
      "X:256",
      "X:257",
      "X:258",
      "X:259",
      "X:26",
      "X:260",
      "X:261",
      "X:262",
      "X:27",
      "X:270",
      "X:271",
      "X:272",
      "X:273",
      "X:274",
      "X:275",
      "X:276",
      "X:277",
      "X:278",
      "X:279",
      "X:28",
      "X:280",
      "X:281",
      "X:282",
      "X:283",
      "X:284",
      "X:285",
      "X:286",
      "X:287",
      "X:288",
      "X:289",
      "X:29",
      "X:290",
      "X:291",
      "X:292",
      "X:293",
      "X:294",
      "X:295",
      "X:296",
      "X:297",
      "X:298",
      "X:299",
      "X:3",
      "X:30",
      "X:300",
      "X:301",
      "X:302",
      "X:303",
      "X:304",
      "X:305",
      "X:306",
      "X:307",
      "X:308",
      "X:309",
      "X:31",
      "X:310",
      "X:311",
      "X:312",
      "X:313",
      "X:314",
      "X:315",
      "X:316",
      "X:317",
      "X:318",
      "X:319",
      "X:32",
      "X:320",
      "X:321",
      "X:322",
      "X:323",
      "X:324",
      "X:325",
      "X:326",
      "X:327",
      "X:328",
      "X:329",
      "X:33",
      "X:330",
      "X:331",
      "X:332",
      "X:333",
      "X:334",
      "X:335",
      "X:336",
      "X:34",
      "X:343",
      "X:344",
      "X:345",
      "X:346",
      "X:347",
      "X:348",
      "X:349",
      "X:35",
      "X:350",
      "X:351",
      "X:352",
      "X:353",
      "X:354",
      "X:355",
      "X:356",
      "X:357",
      "X:358",
      "X:359",
      "X:36",
      "X:360",
      "X:361",
      "X:362",
      "X:363",
      "X:364",
      "X:365",
      "X:366",
      "X:367",
      "X:368",
      "X:369",
      "X:37",
      "X:370",
      "X:371",
      "X:372",
      "X:373",
      "X:374",
      "X:375",
      "X:376",
      "X:377",
      "X:378",
      "X:379",
      "X:38",
      "X:380",
      "X:381",
      "X:39",
      "X:4",
      "X:40",
      "X:41",
      "X:42",
      "X:43",
      "X:44",
      "X:45",
      "X:46",
      "X:47",
      "X:48",
      "X:49",
      "X:5",
      "X:50",
      "X:51",
      "X:52",
      "X:53",
      "X:54",
      "X:55",
      "X:56",
      "X:57",
      "X:58",
      "X:59",
      "X:6",
      "X:60",
      "X:61",
      "X:62",
      "X:63",
      "X:64",
      "X:65",
      "X:66",
      "X:67",
      "X:68",
      "X:69",
      "X:7",
      "X:70",
      "X:71",
      "X:78",
      "X:79",
      "X:8",
      "X:80",
      "X:81",
      "X:82",
      "X:83",
      "X:84",
      "X:85",
      "X:86",
      "X:87",
      "X:88",
      "X:89",
      "X:9",
      "X:90",
      "X:91",
      "X:92",
      "X:93",
      "X:94",
      "X:95",
      "X:96",
      "X:97",
      "X:98",
      "X:99"
    ],
    "X:242": [
      "X:1",
      "X:10",
      "X:100",
      "X:101",
      "X:102",
      "X:103",
      "X:104",
      "X:105",
      "X:106",
      "X:107",
      "X:108",
      "X:109",
      "X:11",
      "X:110",
      "X:111",
      "X:112",
      "X:113",
      "X:114",
      "X:115",
      "X:116",
      "X:117",
      "X:118",
      "X:119",
      "X:12",
      "X:120",
      "X:121",
      "X:122",
      "X:123",
      "X:124",
      "X:125",
      "X:126",
      "X:127",
      "X:128",
      "X:129",
      "X:13",
      "X:130",
      "X:131",
      "X:132",
      "X:133",
      "X:134",
      "X:135",
      "X:136",
      "X:137",
      "X:138",
      "X:139",
      "X:14",
      "X:140",
      "X:141",
      "X:142",
      "X:143",
      "X:144",
      "X:145",
      "X:146",
      "X:147",
      "X:148",
      "X:149",
      "X:15",
      "X:150",
      "X:151",
      "X:152",
      "X:153",
      "X:154",
      "X:155",
      "X:156",
      "X:157",
      "X:158",
      "X:159",
      "X:16",
      "X:160",
      "X:161",
      "X:162",
      "X:163",
      "X:164",
      "X:165",
      "X:166",
      "X:167",
      "X:168",
      "X:169",
      "X:17",
      "X:170",
      "X:171",
      "X:172",
      "X:173",
      "X:174",
      "X:175",
      "X:176",
      "X:177",
      "X:178",
      "X:179",
      "X:18",
      "X:180",
      "X:181",
      "X:182",
      "X:183",
      "X:184",
      "X:185",
      "X:186",
      "X:187",
      "X:188",
      "X:189",
      "X:19",
      "X:190",
      "X:191",
      "X:192",
      "X:193",
      "X:194",
      "X:195",
      "X:196",
      "X:197",
      "X:198",
      "X:199",
      "X:2",
      "X:20",
      "X:200",
      "X:201",
      "X:202",
      "X:203",
      "X:204",
      "X:205",
      "X:206",
      "X:207",
      "X:208",
      "X:209",
      "X:21",
      "X:210",
      "X:211",
      "X:212",
      "X:213",
      "X:214",
      "X:215",
      "X:216",
      "X:217",
      "X:218",
      "X:219",
      "X:22",
      "X:220",
      "X:221",
      "X:222",
      "X:223",
      "X:224",
      "X:225",
      "X:226",
      "X:227",
      "X:228",
      "X:229",
      "X:23",
      "X:230",
      "X:231",
      "X:232",
      "X:233",
      "X:234",
      "X:235",
      "X:236",
      "X:237",
      "X:238",
      "X:239",
      "X:24",
      "X:240",
      "X:241",
      "X:243",
      "X:244",
      "X:245",
      "X:246",
      "X:247",
      "X:248",
      "X:249",
      "X:25",
      "X:250",
      "X:251",
      "X:252",
      "X:253",
      "X:254",
      "X:255",
      "X:256",
      "X:257",
      "X:258",
      "X:259",
      "X:26",
      "X:260",
      "X:261",
      "X:262",
      "X:27",
      "X:270",
      "X:271",
      "X:272",
      "X:273",
      "X:274",
      "X:275",
      "X:276",
      "X:277",
      "X:278",
      "X:279",
      "X:28",
      "X:280",
      "X:281",
      "X:282",
      "X:283",
      "X:284",
      "X:285",
      "X:286",
      "X:287",
      "X:288",
      "X:289",
      "X:29",
      "X:290",
      "X:291",
      "X:292",
      "X:293",
      "X:294",
      "X:295",
      "X:296",
      "X:297",
      "X:298",
      "X:299",
      "X:3",
      "X:30",
      "X:300",
      "X:301",
      "X:302",
      "X:303",
      "X:304",
      "X:305",
      "X:306",
      "X:307",
      "X:308",
      "X:309",
      "X:31",
      "X:310",
      "X:311",
      "X:312",
      "X:313",
      "X:314",
      "X:315",
      "X:316",
      "X:317",
      "X:318",
      "X:319",
      "X:32",
      "X:320",
      "X:321",
      "X:322",
      "X:323",
      "X:324",
      "X:325",
      "X:326",
      "X:327",
      "X:328",
      "X:329",
      "X:33",
      "X:330",
      "X:331",
      "X:332",
      "X:333",
      "X:334",
      "X:335",
      "X:336",
      "X:34",
      "X:343",
      "X:344",
      "X:345",
      "X:346",
      "X:347",
      "X:348",
      "X:349",
      "X:35",
      "X:350",
      "X:351",
      "X:352",
      "X:353",
      "X:354",
      "X:355",
      "X:356",
      "X:357",
      "X:358",
      "X:359",
      "X:36",
      "X:360",
      "X:361",
      "X:362",
      "X:363",
      "X:364",
      "X:365",
      "X:366",
      "X:367",
      "X:368",
      "X:369",
      "X:37",
      "X:370",
      "X:371",
      "X:372",
      "X:373",
      "X:374",
      "X:375",
      "X:376",
      "X:377",
      "X:378",
      "X:379",
      "X:38",
      "X:380",
      "X:381",
      "X:39",
      "X:4",
      "X:40",
      "X:41",
      "X:42",
      "X:43",
      "X:44",
      "X:45",
      "X:46",
      "X:47",
      "X:48",
      "X:49",
      "X:5",
      "X:50",
      "X:51",
      "X:52",
      "X:53",
      "X:54",
      "X:55",
      "X:56",
      "X:57",
      "X:58",
      "X:59",
      "X:6",
      "X:60",
      "X:61",
      "X:62",
      "X:63",
      "X:64",
      "X:65",
      "X:66",
      "X:67",
      "X:68",
      "X:69",
      "X:7",
      "X:70",
      "X:71",
      "X:78",
      "X:79",
      "X:8",
      "X:80",
      "X:81",
      "X:82",
      "X:83",
      "X:84",
      "X:85",
      "X:86",
      "X:87",
      "X:88",
      "X:89",
      "X:9",
      "X:90",
      "X:91",
      "X:92",
      "X:93",
      "X:94",
      "X:95",
      "X:96",
      "X:97",
      "X:98",
      "X:99"
    ],
    "X:243": [
      "X:1",
      "X:10",
      "X:100",
      "X:101",
      "X:102",
      "X:103",
      "X:104",
      "X:105",
      "X:106",
      "X:107",
      "X:108",
      "X:109",
      "X:11",
      "X:110",
      "X:111",
      "X:112",
      "X:113",
      "X:114",
      "X:115",
      "X:116",
      "X:117",
      "X:118",
      "X:119",
      "X:12",
      "X:120",
      "X:121",
      "X:122",
      "X:123",
      "X:124",
      "X:125",
      "X:126",
      "X:127",
      "X:128",
      "X:129",
      "X:13",
      "X:130",
      "X:131",
      "X:132",
      "X:133",
      "X:134",
      "X:135",
      "X:136",
      "X:137",
      "X:138",
      "X:139",
      "X:14",
      "X:140",
      "X:141",
      "X:142",
      "X:143",
      "X:144",
      "X:145",
      "X:146",
      "X:147",
      "X:148",
      "X:149",
      "X:15",
      "X:150",
      "X:151",
      "X:152",
      "X:153",
      "X:154",
      "X:155",
      "X:156",
      "X:157",
      "X:158",
      "X:159",
      "X:16",
      "X:160",
      "X:161",
      "X:162",
      "X:163",
      "X:164",
      "X:165",
      "X:166",
      "X:167",
      "X:168",
      "X:169",
      "X:17",
      "X:170",
      "X:171",
      "X:172",
      "X:173",
      "X:174",
      "X:175",
      "X:176",
      "X:177",
      "X:178",
      "X:179",
      "X:18",
      "X:180",
      "X:181",
      "X:182",
      "X:183",
      "X:184",
      "X:185",
      "X:186",
      "X:187",
      "X:188",
      "X:189",
      "X:19",
      "X:190",
      "X:191",
      "X:192",
      "X:193",
      "X:194",
      "X:195",
      "X:196",
      "X:197",
      "X:198",
      "X:199",
      "X:2",
      "X:20",
      "X:200",
      "X:201",
      "X:202",
      "X:203",
      "X:204",
      "X:205",
      "X:206",
      "X:207",
      "X:208",
      "X:209",
      "X:21",
      "X:210",
      "X:211",
      "X:212",
      "X:213",
      "X:214",
      "X:215",
      "X:216",
      "X:217",
      "X:218",
      "X:219",
      "X:22",
      "X:220",
      "X:221",
      "X:222",
      "X:223",
      "X:224",
      "X:225",
      "X:226",
      "X:227",
      "X:228",
      "X:229",
      "X:23",
      "X:230",
      "X:231",
      "X:232",
      "X:233",
      "X:234",
      "X:235",
      "X:236",
      "X:237",
      "X:238",
      "X:239",
      "X:24",
      "X:240",
      "X:241",
      "X:242",
      "X:244",
      "X:245",
      "X:246",
      "X:247",
      "X:248",
      "X:249",
      "X:25",
      "X:250",
      "X:251",
      "X:252",
      "X:253",
      "X:254",
      "X:255",
      "X:256",
      "X:257",
      "X:258",
      "X:259",
      "X:26",
      "X:260",
      "X:261",
      "X:262",
      "X:27",
      "X:270",
      "X:271",
      "X:272",
      "X:273",
      "X:274",
      "X:275",
      "X:276",
      "X:277",
      "X:278",
      "X:279",
      "X:28",
      "X:280",
      "X:281",
      "X:282",
      "X:283",
      "X:284",
      "X:285",
      "X:286",
      "X:287",
      "X:288",
      "X:289",
      "X:29",
      "X:290",
      "X:291",
      "X:292",
      "X:293",
      "X:294",
      "X:295",
      "X:296",
      "X:297",
      "X:298",
      "X:299",
      "X:3",
      "X:30",
      "X:300",
      "X:301",
      "X:302",
      "X:303",
      "X:304",
      "X:305",
      "X:306",
      "X:307",
      "X:308",
      "X:309",
      "X:31",
      "X:310",
      "X:311",
      "X:312",
      "X:313",
      "X:314",
      "X:315",
      "X:316",
      "X:317",
      "X:318",
      "X:319",
      "X:32",
      "X:320",
      "X:321",
      "X:322",
      "X:323",
      "X:324",
      "X:325",
      "X:326",
      "X:327",
      "X:328",
      "X:329",
      "X:33",
      "X:330",
      "X:331",
      "X:332",
      "X:333",
      "X:334",
      "X:335",
      "X:336",
      "X:34",
      "X:343",
      "X:344",
      "X:345",
      "X:346",
      "X:347",
      "X:348",
      "X:349",
      "X:35",
      "X:350",
      "X:351",
      "X:352",
      "X:353",
      "X:354",
      "X:355",
      "X:356",
      "X:357",
      "X:358",
      "X:359",
      "X:36",
      "X:360",
      "X:361",
      "X:362",
      "X:363",
      "X:364",
      "X:365",
      "X:366",
      "X:367",
      "X:368",
      "X:369",
      "X:37",
      "X:370",
      "X:371",
      "X:372",
      "X:373",
      "X:374",
      "X:375",
      "X:376",
      "X:377",
      "X:378",
      "X:379",
      "X:38",
      "X:380",
      "X:381",
      "X:39",
      "X:4",
      "X:40",
      "X:41",
      "X:42",
      "X:43",
      "X:44",
      "X:45",
      "X:46",
      "X:47",
      "X:48",
      "X:49",
      "X:5",
      "X:50",
      "X:51",
      "X:52",
      "X:53",
      "X:54",
      "X:55",
      "X:56",
      "X:57",
      "X:58",
      "X:59",
      "X:6",
      "X:60",
      "X:61",
      "X:62",
      "X:63",
      "X:64",
      "X:65",
      "X:66",
      "X:67",
      "X:68",
      "X:69",
      "X:7",
      "X:70",
      "X:71",
      "X:78",
      "X:79",
      "X:8",
      "X:80",
      "X:81",
      "X:82",
      "X:83",
      "X:84",
      "X:85",
      "X:86",
      "X:87",
      "X:88",
      "X:89",
      "X:9",
      "X:90",
      "X:91",
      "X:92",
      "X:93",
      "X:94",
      "X:95",
      "X:96",
      "X:97",
      "X:98",
      "X:99"
    ],
    "X:244": [
      "X:1",
      "X:10",
      "X:100",
      "X:101",
      "X:102",
      "X:103",
      "X:104",
      "X:105",
      "X:106",
      "X:107",
      "X:108",
      "X:109",
      "X:11",
      "X:110",
      "X:111",
      "X:112",
      "X:113",
      "X:114",
      "X:115",
      "X:116",
      "X:117",
      "X:118",
      "X:119",
      "X:12",
      "X:120",
      "X:121",
      "X:122",
      "X:123",
      "X:124",
      "X:125",
      "X:126",
      "X:127",
      "X:128",
      "X:129",
      "X:13",
      "X:130",
      "X:131",
      "X:132",
      "X:133",
      "X:134",
      "X:135",
      "X:136",
      "X:137",
      "X:138",
      "X:139",
      "X:14",
      "X:140",
      "X:141",
      "X:142",
      "X:143",
      "X:144",
      "X:145",
      "X:146",
      "X:147",
      "X:148",
      "X:149",
      "X:15",
      "X:150",
      "X:151",
      "X:152",
      "X:153",
      "X:154",
      "X:155",
      "X:156",
      "X:157",
      "X:158",
      "X:159",
      "X:16",
      "X:160",
      "X:161",
      "X:162",
      "X:163",
      "X:164",
      "X:165",
      "X:166",
      "X:167",
      "X:168",
      "X:169",
      "X:17",
      "X:170",
      "X:171",
      "X:172",
      "X:173",
      "X:174",
      "X:175",
      "X:176",
      "X:177",
      "X:178",
      "X:179",
      "X:18",
      "X:180",
      "X:181",
      "X:182",
      "X:183",
      "X:184",
      "X:185",
      "X:186",
      "X:187",
      "X:188",
      "X:189",
      "X:19",
      "X:190",
      "X:191",
      "X:192",
      "X:193",
      "X:194",
      "X:195",
      "X:196",
      "X:197",
      "X:198",
      "X:199",
      "X:2",
      "X:20",
      "X:200",
      "X:201",
      "X:202",
      "X:203",
      "X:204",
      "X:205",
      "X:206",
      "X:207",
      "X:208",
      "X:209",
      "X:21",
      "X:210",
      "X:211",
      "X:212",
      "X:213",
      "X:214",
      "X:215",
      "X:216",
      "X:217",
      "X:218",
      "X:219",
      "X:22",
      "X:220",
      "X:221",
      "X:222",
      "X:223",
      "X:224",
      "X:225",
      "X:226",
      "X:227",
      "X:228",
      "X:229",
      "X:23",
      "X:230",
      "X:231",
      "X:232",
      "X:233",
      "X:234",
      "X:235",
      "X:236",
      "X:237",
      "X:238",
      "X:239",
      "X:24",
      "X:240",
      "X:241",
      "X:242",
      "X:243",
      "X:245",
      "X:246",
      "X:247",
      "X:248",
      "X:249",
      "X:25",
      "X:250",
      "X:251",
      "X:252",
      "X:253",
      "X:254",
      "X:255",
      "X:256",
      "X:257",
      "X:258",
      "X:259",
      "X:26",
      "X:260",
      "X:261",
      "X:262",
      "X:27",
      "X:270",
      "X:271",
      "X:272",
      "X:273",
      "X:274",
      "X:275",
      "X:276",
      "X:277",
      "X:278",
      "X:279",
      "X:28",
      "X:280",
      "X:281",
      "X:282",
      "X:283",
      "X:284",
      "X:285",
      "X:286",
      "X:287",
      "X:288",
      "X:289",
      "X:29",
      "X:290",
      "X:291",
      "X:292",
      "X:293",
      "X:294",
      "X:295",
      "X:296",
      "X:297",
      "X:298",
      "X:299",
      "X:3",
      "X:30",
      "X:300",
      "X:301",
      "X:302",
      "X:303",
      "X:304",
      "X:305",
      "X:306",
      "X:307",
      "X:308",
      "X:309",
      "X:31",
      "X:310",
      "X:311",
      "X:312",
      "X:313",
      "X:314",
      "X:315",
      "X:316",
      "X:317",
      "X:318",
      "X:319",
      "X:32",
      "X:320",
      "X:321",
      "X:322",
      "X:323",
      "X:324",
      "X:325",
      "X:326",
      "X:327",
      "X:328",
      "X:329",
      "X:33",
      "X:330",
      "X:331",
      "X:332",
      "X:333",
      "X:334",
      "X:335",
      "X:336",
      "X:34",
      "X:343",
      "X:344",
      "X:345",
      "X:346",
      "X:347",
      "X:348",
      "X:349",
      "X:35",
      "X:350",
      "X:351",
      "X:352",
      "X:353",
      "X:354",
      "X:355",
      "X:356",
      "X:357",
      "X:358",
      "X:359",
      "X:36",
      "X:360",
      "X:361",
      "X:362",
      "X:363",
      "X:364",
      "X:365",
      "X:366",
      "X:367",
      "X:368",
      "X:369",
      "X:37",
      "X:370",
      "X:371",
      "X:372",
      "X:373",
      "X:374",
      "X:375",
      "X:376",
      "X:377",
      "X:378",
      "X:379",
      "X:38",
      "X:380",
      "X:381",
      "X:39",
      "X:4",
      "X:40",
      "X:41",
      "X:42",
      "X:43",
      "X:44",
      "X:45",
      "X:46",
      "X:47",
      "X:48",
      "X:49",
      "X:5",
      "X:50",
      "X:51",
      "X:52",
      "X:53",
      "X:54",
      "X:55",
      "X:56",
      "X:57",
      "X:58",
      "X:59",
      "X:6",
      "X:60",
      "X:61",
      "X:62",
      "X:63",
      "X:64",
      "X:65",
      "X:66",
      "X:67",
      "X:68",
      "X:69",
      "X:7",
      "X:70",
      "X:71",
      "X:78",
      "X:79",
      "X:8",
      "X:80",
      "X:81",
      "X:82",
      "X:83",
      "X:84",
      "X:85",
      "X:86",
      "X:87",
      "X:88",
      "X:89",
      "X:9",
      "X:90",
      "X:91",
      "X:92",
      "X:93",
      "X:94",
      "X:95",
      "X:96",
      "X:97",
      "X:98",
      "X:99"
    ],
    "X:245": [
      "X:1",
      "X:10",
      "X:100",
      "X:101",
      "X:102",
      "X:103",
      "X:104",
      "X:105",
      "X:106",
      "X:107",
      "X:108",
      "X:109",
      "X:11",
      "X:110",
      "X:111",
      "X:112",
      "X:113",
      "X:114",
      "X:115",
      "X:116",
      "X:117",
      "X:118",
      "X:119",
      "X:12",
      "X:120",
      "X:121",
      "X:122",
      "X:123",
      "X:124",
      "X:125",
      "X:126",
      "X:127",
      "X:128",
      "X:129",
      "X:13",
      "X:130",
      "X:131",
      "X:132",
      "X:133",
      "X:134",
      "X:135",
      "X:136",
      "X:137",
      "X:138",
      "X:139",
      "X:14",
      "X:140",
      "X:141",
      "X:142",
      "X:143",
      "X:144",
      "X:145",
      "X:146",
      "X:147",
      "X:148",
      "X:149",
      "X:15",
      "X:150",
      "X:151",
      "X:152",
      "X:153",
      "X:154",
      "X:155",
      "X:156",
      "X:157",
      "X:158",
      "X:159",
      "X:16",
      "X:160",
      "X:161",
      "X:162",
      "X:163",
      "X:164",
      "X:165",
      "X:166",
      "X:167",
      "X:168",
      "X:169",
      "X:17",
      "X:170",
      "X:171",
      "X:172",
      "X:173",
      "X:174",
      "X:175",
      "X:176",
      "X:177",
      "X:178",
      "X:179",
      "X:18",
      "X:180",
      "X:181",
      "X:182",
      "X:183",
      "X:184",
      "X:185",
      "X:186",
      "X:187",
      "X:188",
      "X:189",
      "X:19",
      "X:190",
      "X:191",
      "X:192",
      "X:193",
      "X:194",
      "X:195",
      "X:196",
      "X:197",
      "X:198",
      "X:199",
      "X:2",
      "X:20",
      "X:200",
      "X:201",
      "X:202",
      "X:203",
      "X:204",
      "X:205",
      "X:206",
      "X:207",
      "X:208",
      "X:209",
      "X:21",
      "X:210",
      "X:211",
      "X:212",
      "X:213",
      "X:214",
      "X:215",
      "X:216",
      "X:217",
      "X:218",
      "X:219",
      "X:22",
      "X:220",
      "X:221",
      "X:222",
      "X:223",
      "X:224",
      "X:225",
      "X:226",
      "X:227",
      "X:228",
      "X:229",
      "X:23",
      "X:230",
      "X:231",
      "X:232",
      "X:233",
      "X:234",
      "X:235",
      "X:236",
      "X:237",
      "X:238",
      "X:239",
      "X:24",
      "X:240",
      "X:241",
      "X:242",
      "X:243",
      "X:244",
      "X:246",
      "X:247",
      "X:248",
      "X:249",
      "X:25",
      "X:250",
      "X:251",
      "X:252",
      "X:253",
      "X:254",
      "X:255",
      "X:256",
      "X:257",
      "X:258",
      "X:259",
      "X:26",
      "X:260",
      "X:261",
      "X:262",
      "X:27",
      "X:270",
      "X:271",
      "X:272",
      "X:273",
      "X:274",
      "X:275",
      "X:276",
      "X:277",
      "X:278",
      "X:279",
      "X:28",
      "X:280",
      "X:281",
      "X:282",
      "X:283",
      "X:284",
      "X:285",
      "X:286",
      "X:287",
      "X:288",
      "X:289",
      "X:29",
      "X:290",
      "X:291",
      "X:292",
      "X:293",
      "X:294",
      "X:295",
      "X:296",
      "X:297",
      "X:298",
      "X:299",
      "X:3",
      "X:30",
      "X:300",
      "X:301",
      "X:302",
      "X:303",
      "X:304",
      "X:305",
      "X:306",
      "X:307",
      "X:308",
      "X:309",
      "X:31",
      "X:310",
      "X:311",
      "X:312",
      "X:313",
      "X:314",
      "X:315",
      "X:316",
      "X:317",
      "X:318",
      "X:319",
      "X:32",
      "X:320",
      "X:321",
      "X:322",
      "X:323",
      "X:324",
      "X:325",
      "X:326",
      "X:327",
      "X:328",
      "X:329",
      "X:33",
      "X:330",
      "X:331",
      "X:332",
      "X:333",
      "X:334",
      "X:335",
      "X:336",
      "X:34",
      "X:343",
      "X:344",
      "X:345",
      "X:346",
      "X:347",
      "X:348",
      "X:349",
      "X:35",
      "X:350",
      "X:351",
      "X:352",
      "X:353",
      "X:354",
      "X:355",
      "X:356",
      "X:357",
      "X:358",
      "X:359",
      "X:36",
      "X:360",
      "X:361",
      "X:362",
      "X:363",
      "X:364",
      "X:365",
      "X:366",
      "X:367",
      "X:368",
      "X:369",
      "X:37",
      "X:370",
      "X:371",
      "X:372",
      "X:373",
      "X:374",
      "X:375",
      "X:376",
      "X:377",
      "X:378",
      "X:379",
      "X:38",
      "X:380",
      "X:381",
      "X:39",
      "X:4",
      "X:40",
      "X:41",
      "X:42",
      "X:43",
      "X:44",
      "X:45",
      "X:46",
      "X:47",
      "X:48",
      "X:49",
      "X:5",
      "X:50",
      "X:51",
      "X:52",
      "X:53",
      "X:54",
      "X:55",
      "X:56",
      "X:57",
      "X:58",
      "X:59",
      "X:6",
      "X:60",
      "X:61",
      "X:62",
      "X:63",
      "X:64",
      "X:65",
      "X:66",
      "X:67",
      "X:68",
      "X:69",
      "X:7",
      "X:70",
      "X:71",
      "X:78",
      "X:79",
      "X:8",
      "X:80",
      "X:81",
      "X:82",
      "X:83",
      "X:84",
      "X:85",
      "X:86",
      "X:87",
      "X:88",
      "X:89",
      "X:9",
      "X:90",
      "X:91",
      "X:92",
      "X:93",
      "X:94",
      "X:95",
      "X:96",
      "X:97",
      "X:98",
      "X:99"
    ],
    "X:246": [
      "X:1",
      "X:10",
      "X:100",
      "X:101",
      "X:102",
      "X:103",
      "X:104",
      "X:105",
      "X:106",
      "X:107",
      "X:108",
      "X:109",
      "X:11",
      "X:110",
      "X:111",
      "X:112",
      "X:113",
      "X:114",
      "X:115",
      "X:116",
      "X:117",
      "X:118",
      "X:119",
      "X:12",
      "X:120",
      "X:121",
      "X:122",
      "X:123",
      "X:124",
      "X:125",
      "X:126",
      "X:127",
      "X:128",
      "X:129",
      "X:13",
      "X:130",
      "X:131",
      "X:132",
      "X:133",
      "X:134",
      "X:135",
      "X:136",
      "X:137",
      "X:138",
      "X:139",
      "X:14",
      "X:140",
      "X:141",
      "X:142",
      "X:143",
      "X:144",
      "X:145",
      "X:146",
      "X:147",
      "X:148",
      "X:149",
      "X:15",
      "X:150",
      "X:151",
      "X:152",
      "X:153",
      "X:154",
      "X:155",
      "X:156",
      "X:157",
      "X:158",
      "X:159",
      "X:16",
      "X:160",
      "X:161",
      "X:162",
      "X:163",
      "X:164",
      "X:165",
      "X:166",
      "X:167",
      "X:168",
      "X:169",
      "X:17",
      "X:170",
      "X:171",
      "X:172",
      "X:173",
      "X:174",
      "X:175",
      "X:176",
      "X:177",
      "X:178",
      "X:179",
      "X:18",
      "X:180",
      "X:181",
      "X:182",
      "X:183",
      "X:184",
      "X:185",
      "X:186",
      "X:187",
      "X:188",
      "X:189",
      "X:19",
      "X:190",
      "X:191",
      "X:192",
      "X:193",
      "X:194",
      "X:195",
      "X:196",
      "X:197",
      "X:198",
      "X:199",
      "X:2",
      "X:20",
      "X:200",
      "X:201",
      "X:202",
      "X:203",
      "X:204",
      "X:205",
      "X:206",
      "X:207",
      "X:208",
      "X:209",
      "X:21",
      "X:210",
      "X:211",
      "X:212",
      "X:213",
      "X:214",
      "X:215",
      "X:216",
      "X:217",
      "X:218",
      "X:219",
      "X:22",
      "X:220",
      "X:221",
      "X:222",
      "X:223",
      "X:224",
      "X:225",
      "X:226",
      "X:227",
      "X:228",
      "X:229",
      "X:23",
      "X:230",
      "X:231",
      "X:232",
      "X:233",
      "X:234",
      "X:235",
      "X:236",
      "X:237",
      "X:238",
      "X:239",
      "X:24",
      "X:240",
      "X:241",
      "X:242",
      "X:243",
      "X:244",
      "X:245",
      "X:247",
      "X:248",
      "X:249",
      "X:25",
      "X:250",
      "X:251",
      "X:252",
      "X:253",
      "X:254",
      "X:255",
      "X:256",
      "X:257",
      "X:258",
      "X:259",
      "X:26",
      "X:260",
      "X:261",
      "X:262",
      "X:27",
      "X:270",
      "X:271",
      "X:272",
      "X:273",
      "X:274",
      "X:275",
      "X:276",
      "X:277",
      "X:278",
      "X:279",
      "X:28",
      "X:280",
      "X:281",
      "X:282",
      "X:283",
      "X:284",
      "X:285",
      "X:286",
      "X:287",
      "X:288",
      "X:289",
      "X:29",
      "X:290",
      "X:291",
      "X:292",
      "X:293",
      "X:294",
      "X:295",
      "X:296",
      "X:297",
      "X:298",
      "X:299",
      "X:3",
      "X:30",
      "X:300",
      "X:301",
      "X:302",
      "X:303",
      "X:304",
      "X:305",
      "X:306",
      "X:307",
      "X:308",
      "X:309",
      "X:31",
      "X:310",
      "X:311",
      "X:312",
      "X:313",
      "X:314",
      "X:315",
      "X:316",
      "X:317",
      "X:318",
      "X:319",
      "X:32",
      "X:320",
      "X:321",
      "X:322",
      "X:323",
      "X:324",
      "X:325",
      "X:326",
      "X:327",
      "X:328",
      "X:329",
      "X:33",
      "X:330",
      "X:331",
      "X:332",
      "X:333",
      "X:334",
      "X:335",
      "X:336",
      "X:34",
      "X:343",
      "X:344",
      "X:345",
      "X:346",
      "X:347",
      "X:348",
      "X:349",
      "X:35",
      "X:350",
      "X:351",
      "X:352",
      "X:353",
      "X:354",
      "X:355",
      "X:356",
      "X:357",
      "X:358",
      "X:359",
      "X:36",
      "X:360",
      "X:361",
      "X:362",
      "X:363",
      "X:364",
      "X:365",
      "X:366",
      "X:367",
      "X:368",
      "X:369",
      "X:37",
      "X:370",
      "X:371",
      "X:372",
      "X:373",
      "X:374",
      "X:375",
      "X:376",
      "X:377",
      "X:378",
      "X:379",
      "X:38",
      "X:380",
      "X:381",
      "X:39",
      "X:4",
      "X:40",
      "X:41",
      "X:42",
      "X:43",
      "X:44",
      "X:45",
      "X:46",
      "X:47",
      "X:48",
      "X:49",
      "X:5",
      "X:50",
      "X:51",
      "X:52",
      "X:53",
      "X:54",
      "X:55",
      "X:56",
      "X:57",
      "X:58",
      "X:59",
      "X:6",
      "X:60",
      "X:61",
      "X:62",
      "X:63",
      "X:64",
      "X:65",
      "X:66",
      "X:67",
      "X:68",
      "X:69",
      "X:7",
      "X:70",
      "X:71",
      "X:78",
      "X:79",
      "X:8",
      "X:80",
      "X:81",
      "X:82",
      "X:83",
      "X:84",
      "X:85",
      "X:86",
      "X:87",
      "X:88",
      "X:89",
      "X:9",
      "X:90",
      "X:91",
      "X:92",
      "X:93",
      "X:94",
      "X:95",
      "X:96",
      "X:97",
      "X:98",
      "X:99"
    ],
    "X:247": [
      "X:1",
      "X:10",
      "X:100",
      "X:101",
      "X:102",
      "X:103",
      "X:104",
      "X:105",
      "X:106",
      "X:107",
      "X:108",
      "X:109",
      "X:11",
      "X:110",
      "X:111",
      "X:112",
      "X:113",
      "X:114",
      "X:115",
      "X:116",
      "X:117",
      "X:118",
      "X:119",
      "X:12",
      "X:120",
      "X:121",
      "X:122",
      "X:123",
      "X:124",
      "X:125",
      "X:126",
      "X:127",
      "X:128",
      "X:129",
      "X:13",
      "X:130",
      "X:131",
      "X:132",
      "X:133",
      "X:134",
      "X:135",
      "X:136",
      "X:137",
      "X:138",
      "X:139",
      "X:14",
      "X:140",
      "X:141",
      "X:142",
      "X:143",
      "X:144",
      "X:145",
      "X:146",
      "X:147",
      "X:148",
      "X:149",
      "X:15",
      "X:150",
      "X:151",
      "X:152",
      "X:153",
      "X:154",
      "X:155",
      "X:156",
      "X:157",
      "X:158",
      "X:159",
      "X:16",
      "X:160",
      "X:161",
      "X:162",
      "X:163",
      "X:164",
      "X:165",
      "X:166",
      "X:167",
      "X:168",
      "X:169",
      "X:17",
      "X:170",
      "X:171",
      "X:172",
      "X:173",
      "X:174",
      "X:175",
      "X:176",
      "X:177",
      "X:178",
      "X:179",
      "X:18",
      "X:180",
      "X:181",
      "X:182",
      "X:183",
      "X:184",
      "X:185",
      "X:186",
      "X:187",
      "X:188",
      "X:189",
      "X:19",
      "X:190",
      "X:191",
      "X:192",
      "X:193",
      "X:194",
      "X:195",
      "X:196",
      "X:197",
      "X:198",
      "X:199",
      "X:2",
      "X:20",
      "X:200",
      "X:201",
      "X:202",
      "X:203",
      "X:204",
      "X:205",
      "X:206",
      "X:207",
      "X:208",
      "X:209",
      "X:21",
      "X:210",
      "X:211",
      "X:212",
      "X:213",
      "X:214",
      "X:215",
      "X:216",
      "X:217",
      "X:218",
      "X:219",
      "X:22",
      "X:220",
      "X:221",
      "X:222",
      "X:223",
      "X:224",
      "X:225",
      "X:226",
      "X:227",
      "X:228",
      "X:229",
      "X:23",
      "X:230",
      "X:231",
      "X:232",
      "X:233",
      "X:234",
      "X:235",
      "X:236",
      "X:237",
      "X:238",
      "X:239",
      "X:24",
      "X:240",
      "X:241",
      "X:242",
      "X:243",
      "X:244",
      "X:245",
      "X:246",
      "X:248",
      "X:249",
      "X:25",
      "X:250",
      "X:251",
      "X:252",
      "X:253",
      "X:254",
      "X:255",
      "X:256",
      "X:257",
      "X:258",
      "X:259",
      "X:26",
      "X:260",
      "X:261",
      "X:262",
      "X:27",
      "X:270",
      "X:271",
      "X:272",
      "X:273",
      "X:274",
      "X:275",
      "X:276",
      "X:277",
      "X:278",
      "X:279",
      "X:28",
      "X:280",
      "X:281",
      "X:282",
      "X:283",
      "X:284",
      "X:285",
      "X:286",
      "X:287",
      "X:288",
      "X:289",
      "X:29",
      "X:290",
      "X:291",
      "X:292",
      "X:293",
      "X:294",
      "X:295",
      "X:296",
      "X:297",
      "X:298",
      "X:299",
      "X:3",
      "X:30",
      "X:300",
      "X:301",
      "X:302",
      "X:303",
      "X:304",
      "X:305",
      "X:306",
      "X:307",
      "X:308",
      "X:309",
      "X:31",
      "X:310",
      "X:311",
      "X:312",
      "X:313",
      "X:314",
      "X:315",
      "X:316",
      "X:317",
      "X:318",
      "X:319",
      "X:32",
      "X:320",
      "X:321",
      "X:322",
      "X:323",
      "X:324",
      "X:325",
      "X:326",
      "X:327",
      "X:328",
      "X:329",
      "X:33",
      "X:330",
      "X:331",
      "X:332",
      "X:333",
      "X:334",
      "X:335",
      "X:336",
      "X:34",
      "X:343",
      "X:344",
      "X:345",
      "X:346",
      "X:347",
      "X:348",
      "X:349",
      "X:35",
      "X:350",
      "X:351",
      "X:352",
      "X:353",
      "X:354",
      "X:355",
      "X:356",
      "X:357",
      "X:358",
      "X:359",
      "X:36",
      "X:360",
      "X:361",
      "X:362",
      "X:363",
      "X:364",
      "X:365",
      "X:366",
      "X:367",
      "X:368",
      "X:369",
      "X:37",
      "X:370",
      "X:371",
      "X:372",
      "X:373",
      "X:374",
      "X:375",
      "X:376",
      "X:377",
      "X:378",
      "X:379",
      "X:38",
      "X:380",
      "X:381",
      "X:39",
      "X:4",
      "X:40",
      "X:41",
      "X:42",
      "X:43",
      "X:44",
      "X:45",
      "X:46",
      "X:47",
      "X:48",
      "X:49",
      "X:5",
      "X:50",
      "X:51",
      "X:52",
      "X:53",
      "X:54",
      "X:55",
      "X:56",
      "X:57",
      "X:58",
      "X:59",
      "X:6",
      "X:60",
      "X:61",
      "X:62",
      "X:63",
      "X:64",
      "X:65",
      "X:66",
      "X:67",
      "X:68",
      "X:69",
      "X:7",
      "X:70",
      "X:71",
      "X:78",
      "X:79",
      "X:8",
      "X:80",
      "X:81",
      "X:82",
      "X:83",
      "X:84",
      "X:85",
      "X:86",
      "X:87",
      "X:88",
      "X:89",
      "X:9",
      "X:90",
      "X:91",
      "X:92",
      "X:93",
      "X:94",
      "X:95",
      "X:96",
      "X:97",
      "X:98",
      "X:99"
    ],
    "X:248": [
      "X:1",
      "X:10",
      "X:100",
      "X:101",
      "X:102",
      "X:103",
      "X:104",
      "X:105",
      "X:106",
      "X:107",
      "X:108",
      "X:109",
      "X:11",
      "X:110",
      "X:111",
      "X:112",
      "X:113",
      "X:114",
      "X:115",
      "X:116",
      "X:117",
      "X:118",
      "X:119",
      "X:12",
      "X:120",
      "X:121",
      "X:122",
      "X:123",
      "X:124",
      "X:125",
      "X:126",
      "X:127",
      "X:128",
      "X:129",
      "X:13",
      "X:130",
      "X:131",
      "X:132",
      "X:133",
      "X:134",
      "X:135",
      "X:136",
      "X:137",
      "X:138",
      "X:139",
      "X:14",
      "X:140",
      "X:141",
      "X:142",
      "X:143",
      "X:144",
      "X:145",
      "X:146",
      "X:147",
      "X:148",
      "X:149",
      "X:15",
      "X:150",
      "X:151",
      "X:152",
      "X:153",
      "X:154",
      "X:155",
      "X:156",
      "X:157",
      "X:158",
      "X:159",
      "X:16",
      "X:160",
      "X:161",
      "X:162",
      "X:163",
      "X:164",
      "X:165",
      "X:166",
      "X:167",
      "X:168",
      "X:169",
      "X:17",
      "X:170",
      "X:171",
      "X:172",
      "X:173",
      "X:174",
      "X:175",
      "X:176",
      "X:177",
      "X:178",
      "X:179",
      "X:18",
      "X:180",
      "X:181",
      "X:182",
      "X:183",
      "X:184",
      "X:185",
      "X:186",
      "X:187",
      "X:188",
      "X:189",
      "X:19",
      "X:190",
      "X:191",
      "X:192",
      "X:193",
      "X:194",
      "X:195",
      "X:196",
      "X:197",
      "X:198",
      "X:199",
      "X:2",
      "X:20",
      "X:200",
      "X:201",
      "X:202",
      "X:203",
      "X:204",
      "X:205",
      "X:206",
      "X:207",
      "X:208",
      "X:209",
      "X:21",
      "X:210",
      "X:211",
      "X:212",
      "X:213",
      "X:214",
      "X:215",
      "X:216",
      "X:217",
      "X:218",
      "X:219",
      "X:22",
      "X:220",
      "X:221",
      "X:222",
      "X:223",
      "X:224",
      "X:225",
      "X:226",
      "X:227",
      "X:228",
      "X:229",
      "X:23",
      "X:230",
      "X:231",
      "X:232",
      "X:233",
      "X:234",
      "X:235",
      "X:236",
      "X:237",
      "X:238",
      "X:239",
      "X:24",
      "X:240",
      "X:241",
      "X:242",
      "X:243",
      "X:244",
      "X:245",
      "X:246",
      "X:247",
      "X:249",
      "X:25",
      "X:250",
      "X:251",
      "X:252",
      "X:253",
      "X:254",
      "X:255",
      "X:256",
      "X:257",
      "X:258",
      "X:259",
      "X:26",
      "X:260",
      "X:261",
      "X:262",
      "X:27",
      "X:270",
      "X:271",
      "X:272",
      "X:273",
      "X:274",
      "X:275",
      "X:276",
      "X:277",
      "X:278",
      "X:279",
      "X:28",
      "X:280",
      "X:281",
      "X:282",
      "X:283",
      "X:284",
      "X:285",
      "X:286",
      "X:287",
      "X:288",
      "X:289",
      "X:29",
      "X:290",
      "X:291",
      "X:292",
      "X:293",
      "X:294",
      "X:295",
      "X:296",
      "X:297",
      "X:298",
      "X:299",
      "X:3",
      "X:30",
      "X:300",
      "X:301",
      "X:302",
      "X:303",
      "X:304",
      "X:305",
      "X:306",
      "X:307",
      "X:308",
      "X:309",
      "X:31",
      "X:310",
      "X:311",
      "X:312",
      "X:313",
      "X:314",
      "X:315",
      "X:316",
      "X:317",
      "X:318",
      "X:319",
      "X:32",
      "X:320",
      "X:321",
      "X:322",
      "X:323",
      "X:324",
      "X:325",
      "X:326",
      "X:327",
      "X:328",
      "X:329",
      "X:33",
      "X:330",
      "X:331",
      "X:332",
      "X:333",
      "X:334",
      "X:335",
      "X:336",
      "X:34",
      "X:343",
      "X:344",
      "X:345",
      "X:346",
      "X:347",
      "X:348",
      "X:349",
      "X:35",
      "X:350",
      "X:351",
      "X:352",
      "X:353",
      "X:354",
      "X:355",
      "X:356",
      "X:357",
      "X:358",
      "X:359",
      "X:36",
      "X:360",
      "X:361",
      "X:362",
      "X:363",
      "X:364",
      "X:365",
      "X:366",
      "X:367",
      "X:368",
      "X:369",
      "X:37",
      "X:370",
      "X:371",
      "X:372",
      "X:373",
      "X:374",
      "X:375",
      "X:376",
      "X:377",
      "X:378",
      "X:379",
      "X:38",
      "X:380",
      "X:381",
      "X:39",
      "X:4",
      "X:40",
      "X:41",
      "X:42",
      "X:43",
      "X:44",
      "X:45",
      "X:46",
      "X:47",
      "X:48",
      "X:49",
      "X:5",
      "X:50",
      "X:51",
      "X:52",
      "X:53",
      "X:54",
      "X:55",
      "X:56",
      "X:57",
      "X:58",
      "X:59",
      "X:6",
      "X:60",
      "X:61",
      "X:62",
      "X:63",
      "X:64",
      "X:65",
      "X:66",
      "X:67",
      "X:68",
      "X:69",
      "X:7",
      "X:70",
      "X:71",
      "X:78",
      "X:79",
      "X:8",
      "X:80",
      "X:81",
      "X:82",
      "X:83",
      "X:84",
      "X:85",
      "X:86",
      "X:87",
      "X:88",
      "X:89",
      "X:9",
      "X:90",
      "X:91",
      "X:92",
      "X:93",
      "X:94",
      "X:95",
      "X:96",
      "X:97",
      "X:98",
      "X:99"
    ],
    "X:249": [
      "X:1",
      "X:10",
      "X:100",
      "X:101",
      "X:102",
      "X:103",
      "X:104",
      "X:105",
      "X:106",
      "X:107",
      "X:108",
      "X:109",
      "X:11",
      "X:110",
      "X:111",
      "X:112",
      "X:113",
      "X:114",
      "X:115",
      "X:116",
      "X:117",
      "X:118",
      "X:119",
      "X:12",
      "X:120",
      "X:121",
      "X:122",
      "X:123",
      "X:124",
      "X:125",
      "X:126",
      "X:127",
      "X:128",
      "X:129",
      "X:13",
      "X:130",
      "X:131",
      "X:132",
      "X:133",
      "X:134",
      "X:135",
      "X:136",
      "X:137",
      "X:138",
      "X:139",
      "X:14",
      "X:140",
      "X:141",
      "X:142",
      "X:143",
      "X:144",
      "X:145",
      "X:146",
      "X:147",
      "X:148",
      "X:149",
      "X:15",
      "X:150",
      "X:151",
      "X:152",
      "X:153",
      "X:154",
      "X:155",
      "X:156",
      "X:157",
      "X:158",
      "X:159",
      "X:16",
      "X:160",
      "X:161",
      "X:162",
      "X:163",
      "X:164",
      "X:165",
      "X:166",
      "X:167",
      "X:168",
      "X:169",
      "X:17",
      "X:170",
      "X:171",
      "X:172",
      "X:173",
      "X:174",
      "X:175",
      "X:176",
      "X:177",
      "X:178",
      "X:179",
      "X:18",
      "X:180",
      "X:181",
      "X:182",
      "X:183",
      "X:184",
      "X:185",
      "X:186",
      "X:187",
      "X:188",
      "X:189",
      "X:19",
      "X:190",
      "X:191",
      "X:192",
      "X:193",
      "X:194",
      "X:195",
      "X:196",
      "X:197",
      "X:198",
      "X:199",
      "X:2",
      "X:20",
      "X:200",
      "X:201",
      "X:202",
      "X:203",
      "X:204",
      "X:205",
      "X:206",
      "X:207",
      "X:208",
      "X:209",
      "X:21",
      "X:210",
      "X:211",
      "X:212",
      "X:213",
      "X:214",
      "X:215",
      "X:216",
      "X:217",
      "X:218",
      "X:219",
      "X:22",
      "X:220",
      "X:221",
      "X:222",
      "X:223",
      "X:224",
      "X:225",
      "X:226",
      "X:227",
      "X:228",
      "X:229",
      "X:23",
      "X:230",
      "X:231",
      "X:232",
      "X:233",
      "X:234",
      "X:235",
      "X:236",
      "X:237",
      "X:238",
      "X:239",
      "X:24",
      "X:240",
      "X:241",
      "X:242",
      "X:243",
      "X:244",
      "X:245",
      "X:246",
      "X:247",
      "X:248",
      "X:25",
      "X:250",
      "X:251",
      "X:252",
      "X:253",
      "X:254",
      "X:255",
      "X:256",
      "X:257",
      "X:258",
      "X:259",
      "X:26",
      "X:260",
      "X:261",
      "X:262",
      "X:27",
      "X:270",
      "X:271",
      "X:272",
      "X:273",
      "X:274",
      "X:275",
      "X:276",
      "X:277",
      "X:278",
      "X:279",
      "X:28",
      "X:280",
      "X:281",
      "X:282",
      "X:283",
      "X:284",
      "X:285",
      "X:286",
      "X:287",
      "X:288",
      "X:289",
      "X:29",
      "X:290",
      "X:291",
      "X:292",
      "X:293",
      "X:294",
      "X:295",
      "X:296",
      "X:297",
      "X:298",
      "X:299",
      "X:3",
      "X:30",
      "X:300",
      "X:301",
      "X:302",
      "X:303",
      "X:304",
      "X:305",
      "X:306",
      "X:307",
      "X:308",
      "X:309",
      "X:31",
      "X:310",
      "X:311",
      "X:312",
      "X:313",
      "X:314",
      "X:315",
      "X:316",
      "X:317",
      "X:318",
      "X:319",
      "X:32",
      "X:320",
      "X:321",
      "X:322",
      "X:323",
      "X:324",
      "X:325",
      "X:326",
      "X:327",
      "X:328",
      "X:329",
      "X:33",
      "X:330",
      "X:331",
      "X:332",
      "X:333",
      "X:334",
      "X:335",
      "X:336",
      "X:34",
      "X:343",
      "X:344",
      "X:345",
      "X:346",
      "X:347",
      "X:348",
      "X:349",
      "X:35",
      "X:350",
      "X:351",
      "X:352",
      "X:353",
      "X:354",
      "X:355",
      "X:356",
      "X:357",
      "X:358",
      "X:359",
      "X:36",
      "X:360",
      "X:361",
      "X:362",
      "X:363",
      "X:364",
      "X:365",
      "X:366",
      "X:367",
      "X:368",
      "X:369",
      "X:37",
      "X:370",
      "X:371",
      "X:372",
      "X:373",
      "X:374",
      "X:375",
      "X:376",
      "X:377",
      "X:378",
      "X:379",
      "X:38",
      "X:380",
      "X:381",
      "X:39",
      "X:4",
      "X:40",
      "X:41",
      "X:42",
      "X:43",
      "X:44",
      "X:45",
      "X:46",
      "X:47",
      "X:48",
      "X:49",
      "X:5",
      "X:50",
      "X:51",
      "X:52",
      "X:53",
      "X:54",
      "X:55",
      "X:56",
      "X:57",
      "X:58",
      "X:59",
      "X:6",
      "X:60",
      "X:61",
      "X:62",
      "X:63",
      "X:64",
      "X:65",
      "X:66",
      "X:67",
      "X:68",
      "X:69",
      "X:7",
      "X:70",
      "X:71",
      "X:78",
      "X:79",
      "X:8",
      "X:80",
      "X:81",
      "X:82",
      "X:83",
      "X:84",
      "X:85",
      "X:86",
      "X:87",
      "X:88",
      "X:89",
      "X:9",
      "X:90",
      "X:91",
      "X:92",
      "X:93",
      "X:94",
      "X:95",
      "X:96",
      "X:97",
      "X:98",
      "X:99"
    ],
    "X:250": [
      "X:1",
      "X:10",
      "X:100",
      "X:101",
      "X:102",
      "X:103",
      "X:104",
      "X:105",
      "X:106",
      "X:107",
      "X:108",
      "X:109",
      "X:11",
      "X:110",
      "X:111",
      "X:112",
      "X:113",
      "X:114",
      "X:115",
      "X:116",
      "X:117",
      "X:118",
      "X:119",
      "X:12",
      "X:120",
      "X:121",
      "X:122",
      "X:123",
      "X:124",
      "X:125",
      "X:126",
      "X:127",
      "X:128",
      "X:129",
      "X:13",
      "X:130",
      "X:131",
      "X:132",
      "X:133",
      "X:134",
      "X:135",
      "X:136",
      "X:137",
      "X:138",
      "X:139",
      "X:14",
      "X:140",
      "X:141",
      "X:142",
      "X:143",
      "X:144",
      "X:145",
      "X:146",
      "X:147",
      "X:148",
      "X:149",
      "X:15",
      "X:150",
      "X:151",
      "X:152",
      "X:153",
      "X:154",
      "X:155",
      "X:156",
      "X:157",
      "X:158",
      "X:159",
      "X:16",
      "X:160",
      "X:161",
      "X:162",
      "X:163",
      "X:164",
      "X:165",
      "X:166",
      "X:167",
      "X:168",
      "X:169",
      "X:17",
      "X:170",
      "X:171",
      "X:172",
      "X:173",
      "X:174",
      "X:175",
      "X:176",
      "X:177",
      "X:178",
      "X:179",
      "X:18",
      "X:180",
      "X:181",
      "X:182",
      "X:183",
      "X:184",
      "X:185",
      "X:186",
      "X:187",
      "X:188",
      "X:189",
      "X:19",
      "X:190",
      "X:191",
      "X:192",
      "X:193",
      "X:194",
      "X:195",
      "X:196",
      "X:197",
      "X:198",
      "X:199",
      "X:2",
      "X:20",
      "X:200",
      "X:201",
      "X:202",
      "X:203",
      "X:204",
      "X:205",
      "X:206",
      "X:207",
      "X:208",
      "X:209",
      "X:21",
      "X:210",
      "X:211",
      "X:212",
      "X:213",
      "X:214",
      "X:215",
      "X:216",
      "X:217",
      "X:218",
      "X:219",
      "X:22",
      "X:220",
      "X:221",
      "X:222",
      "X:223",
      "X:224",
      "X:225",
      "X:226",
      "X:227",
      "X:228",
      "X:229",
      "X:23",
      "X:230",
      "X:231",
      "X:232",
      "X:233",
      "X:234",
      "X:235",
      "X:236",
      "X:237",
      "X:238",
      "X:239",
      "X:24",
      "X:240",
      "X:241",
      "X:242",
      "X:243",
      "X:244",
      "X:245",
      "X:246",
      "X:247",
      "X:248",
      "X:249",
      "X:25",
      "X:251",
      "X:252",
      "X:253",
      "X:254",
      "X:255",
      "X:256",
      "X:257",
      "X:258",
      "X:259",
      "X:26",
      "X:260",
      "X:261",
      "X:262",
      "X:27",
      "X:270",
      "X:271",
      "X:272",
      "X:273",
      "X:274",
      "X:275",
      "X:276",
      "X:277",
      "X:278",
      "X:279",
      "X:28",
      "X:280",
      "X:281",
      "X:282",
      "X:283",
      "X:284",
      "X:285",
      "X:286",
      "X:287",
      "X:288",
      "X:289",
      "X:29",
      "X:290",
      "X:291",
      "X:292",
      "X:293",
      "X:294",
      "X:295",
      "X:296",
      "X:297",
      "X:298",
      "X:299",
      "X:3",
      "X:30",
      "X:300",
      "X:301",
      "X:302",
      "X:303",
      "X:304",
      "X:305",
      "X:306",
      "X:307",
      "X:308",
      "X:309",
      "X:31",
      "X:310",
      "X:311",
      "X:312",
      "X:313",
      "X:314",
      "X:315",
      "X:316",
      "X:317",
      "X:318",
      "X:319",
      "X:32",
      "X:320",
      "X:321",
      "X:322",
      "X:323",
      "X:324",
      "X:325",
      "X:326",
      "X:327",
      "X:328",
      "X:329",
      "X:33",
      "X:330",
      "X:331",
      "X:332",
      "X:333",
      "X:334",
      "X:335",
      "X:336",
      "X:34",
      "X:343",
      "X:344",
      "X:345",
      "X:346",
      "X:347",
      "X:348",
      "X:349",
      "X:35",
      "X:350",
      "X:351",
      "X:352",
      "X:353",
      "X:354",
      "X:355",
      "X:356",
      "X:357",
      "X:358",
      "X:359",
      "X:36",
      "X:360",
      "X:361",
      "X:362",
      "X:363",
      "X:364",
      "X:365",
      "X:366",
      "X:367",
      "X:368",
      "X:369",
      "X:37",
      "X:370",
      "X:371",
      "X:372",
      "X:373",
      "X:374",
      "X:375",
      "X:376",
      "X:377",
      "X:378",
      "X:379",
      "X:38",
      "X:380",
      "X:381",
      "X:39",
      "X:4",
      "X:40",
      "X:41",
      "X:42",
      "X:43",
      "X:44",
      "X:45",
      "X:46",
      "X:47",
      "X:48",
      "X:49",
      "X:5",
      "X:50",
      "X:51",
      "X:52",
      "X:53",
      "X:54",
      "X:55",
      "X:56",
      "X:57",
      "X:58",
      "X:59",
      "X:6",
      "X:60",
      "X:61",
      "X:62",
      "X:63",
      "X:64",
      "X:65",
      "X:66",
      "X:67",
      "X:68",
      "X:69",
      "X:7",
      "X:70",
      "X:71",
      "X:78",
      "X:79",
      "X:8",
      "X:80",
      "X:81",
      "X:82",
      "X:83",
      "X:84",
      "X:85",
      "X:86",
      "X:87",
      "X:88",
      "X:89",
      "X:9",
      "X:90",
      "X:91",
      "X:92",
      "X:93",
      "X:94",
      "X:95",
      "X:96",
      "X:97",
      "X:98",
      "X:99"
    ],
    "X:251": [
      "X:1",
      "X:10",
      "X:100",
      "X:101",
      "X:102",
      "X:103",
      "X:104",
      "X:105",
      "X:106",
      "X:107",
      "X:108",
      "X:109",
      "X:11",
      "X:110",
      "X:111",
      "X:112",
      "X:113",
      "X:114",
      "X:115",
      "X:116",
      "X:117",
      "X:118",
      "X:119",
      "X:12",
      "X:120",
      "X:121",
      "X:122",
      "X:123",
      "X:124",
      "X:125",
      "X:126",
      "X:127",
      "X:128",
      "X:129",
      "X:13",
      "X:130",
      "X:131",
      "X:132",
      "X:133",
      "X:134",
      "X:135",
      "X:136",
      "X:137",
      "X:138",
      "X:139",
      "X:14",
      "X:140",
      "X:141",
      "X:142",
      "X:143",
      "X:144",
      "X:145",
      "X:146",
      "X:147",
      "X:148",
      "X:149",
      "X:15",
      "X:150",
      "X:151",
      "X:152",
      "X:153",
      "X:154",
      "X:155",
      "X:156",
      "X:157",
      "X:158",
      "X:159",
      "X:16",
      "X:160",
      "X:161",
      "X:162",
      "X:163",
      "X:164",
      "X:165",
      "X:166",
      "X:167",
      "X:168",
      "X:169",
      "X:17",
      "X:170",
      "X:171",
      "X:172",
      "X:173",
      "X:174",
      "X:175",
      "X:176",
      "X:177",
      "X:178",
      "X:179",
      "X:18",
      "X:180",
      "X:181",
      "X:182",
      "X:183",
      "X:184",
      "X:185",
      "X:186",
      "X:187",
      "X:188",
      "X:189",
      "X:19",
      "X:190",
      "X:191",
      "X:192",
      "X:193",
      "X:194",
      "X:195",
      "X:196",
      "X:197",
      "X:198",
      "X:199",
      "X:2",
      "X:20",
      "X:200",
      "X:201",
      "X:202",
      "X:203",
      "X:204",
      "X:205",
      "X:206",
      "X:207",
      "X:208",
      "X:209",
      "X:21",
      "X:210",
      "X:211",
      "X:212",
      "X:213",
      "X:214",
      "X:215",
      "X:216",
      "X:217",
      "X:218",
      "X:219",
      "X:22",
      "X:220",
      "X:221",
      "X:222",
      "X:223",
      "X:224",
      "X:225",
      "X:226",
      "X:227",
      "X:228",
      "X:229",
      "X:23",
      "X:230",
      "X:231",
      "X:232",
      "X:233",
      "X:234",
      "X:235",
      "X:236",
      "X:237",
      "X:238",
      "X:239",
      "X:24",
      "X:240",
      "X:241",
      "X:242",
      "X:243",
      "X:244",
      "X:245",
      "X:246",
      "X:247",
      "X:248",
      "X:249",
      "X:25",
      "X:250",
      "X:252",
      "X:253",
      "X:254",
      "X:255",
      "X:256",
      "X:257",
      "X:258",
      "X:259",
      "X:26",
      "X:260",
      "X:261",
      "X:262",
      "X:27",
      "X:270",
      "X:271",
      "X:272",
      "X:273",
      "X:274",
      "X:275",
      "X:276",
      "X:277",
      "X:278",
      "X:279",
      "X:28",
      "X:280",
      "X:281",
      "X:282",
      "X:283",
      "X:284",
      "X:285",
      "X:286",
      "X:287",
      "X:288",
      "X:289",
      "X:29",
      "X:290",
      "X:291",
      "X:292",
      "X:293",
      "X:294",
      "X:295",
      "X:296",
      "X:297",
      "X:298",
      "X:299",
      "X:3",
      "X:30",
      "X:300",
      "X:301",
      "X:302",
      "X:303",
      "X:304",
      "X:305",
      "X:306",
      "X:307",
      "X:308",
      "X:309",
      "X:31",
      "X:310",
      "X:311",
      "X:312",
      "X:313",
      "X:314",
      "X:315",
      "X:316",
      "X:317",
      "X:318",
      "X:319",
      "X:32",
      "X:320",
      "X:321",
      "X:322",
      "X:323",
      "X:324",
      "X:325",
      "X:326",
      "X:327",
      "X:328",
      "X:329",
      "X:33",
      "X:330",
      "X:331",
      "X:332",
      "X:333",
      "X:334",
      "X:335",
      "X:336",
      "X:34",
      "X:343",
      "X:344",
      "X:345",
      "X:346",
      "X:347",
      "X:348",
      "X:349",
      "X:35",
      "X:350",
      "X:351",
      "X:352",
      "X:353",
      "X:354",
      "X:355",
      "X:356",
      "X:357",
      "X:358",
      "X:359",
      "X:36",
      "X:360",
      "X:361",
      "X:362",
      "X:363",
      "X:364",
      "X:365",
      "X:366",
      "X:367",
      "X:368",
      "X:369",
      "X:37",
      "X:370",
      "X:371",
      "X:372",
      "X:373",
      "X:374",
      "X:375",
      "X:376",
      "X:377",
      "X:378",
      "X:379",
      "X:38",
      "X:380",
      "X:381",
      "X:39",
      "X:4",
      "X:40",
      "X:41",
      "X:42",
      "X:43",
      "X:44",
      "X:45",
      "X:46",
      "X:47",
      "X:48",
      "X:49",
      "X:5",
      "X:50",
      "X:51",
      "X:52",
      "X:53",
      "X:54",
      "X:55",
      "X:56",
      "X:57",
      "X:58",
      "X:59",
      "X:6",
      "X:60",
      "X:61",
      "X:62",
      "X:63",
      "X:64",
      "X:65",
      "X:66",
      "X:67",
      "X:68",
      "X:69",
      "X:7",
      "X:70",
      "X:71",
      "X:78",
      "X:79",
      "X:8",
      "X:80",
      "X:81",
      "X:82",
      "X:83",
      "X:84",
      "X:85",
      "X:86",
      "X:87",
      "X:88",
      "X:89",
      "X:9",
      "X:90",
      "X:91",
      "X:92",
      "X:93",
      "X:94",
      "X:95",
      "X:96",
      "X:97",
      "X:98",
      "X:99"
    ],
    "X:252": [
      "X:1",
      "X:10",
      "X:100",
      "X:101",
      "X:102",
      "X:103",
      "X:104",
      "X:105",
      "X:106",
      "X:107",
      "X:108",
      "X:109",
      "X:11",
      "X:110",
      "X:111",
      "X:112",
      "X:113",
      "X:114",
      "X:115",
      "X:116",
      "X:117",
      "X:118",
      "X:119",
      "X:12",
      "X:120",
      "X:121",
      "X:122",
      "X:123",
      "X:124",
      "X:125",
      "X:126",
      "X:127",
      "X:128",
      "X:129",
      "X:13",
      "X:130",
      "X:131",
      "X:132",
      "X:133",
      "X:134",
      "X:135",
      "X:136",
      "X:137",
      "X:138",
      "X:139",
      "X:14",
      "X:140",
      "X:141",
      "X:142",
      "X:143",
      "X:144",
      "X:145",
      "X:146",
      "X:147",
      "X:148",
      "X:149",
      "X:15",
      "X:150",
      "X:151",
      "X:152",
      "X:153",
      "X:154",
      "X:155",
      "X:156",
      "X:157",
      "X:158",
      "X:159",
      "X:16",
      "X:160",
      "X:161",
      "X:162",
      "X:163",
      "X:164",
      "X:165",
      "X:166",
      "X:167",
      "X:168",
      "X:169",
      "X:17",
      "X:170",
      "X:171",
      "X:172",
      "X:173",
      "X:174",
      "X:175",
      "X:176",
      "X:177",
      "X:178",
      "X:179",
      "X:18",
      "X:180",
      "X:181",
      "X:182",
      "X:183",
      "X:184",
      "X:185",
      "X:186",
      "X:187",
      "X:188",
      "X:189",
      "X:19",
      "X:190",
      "X:191",
      "X:192",
      "X:193",
      "X:194",
      "X:195",
      "X:196",
      "X:197",
      "X:198",
      "X:199",
      "X:2",
      "X:20",
      "X:200",
      "X:201",
      "X:202",
      "X:203",
      "X:204",
      "X:205",
      "X:206",
      "X:207",
      "X:208",
      "X:209",
      "X:21",
      "X:210",
      "X:211",
      "X:212",
      "X:213",
      "X:214",
      "X:215",
      "X:216",
      "X:217",
      "X:218",
      "X:219",
      "X:22",
      "X:220",
      "X:221",
      "X:222",
      "X:223",
      "X:224",
      "X:225",
      "X:226",
      "X:227",
      "X:228",
      "X:229",
      "X:23",
      "X:230",
      "X:231",
      "X:232",
      "X:233",
      "X:234",
      "X:235",
      "X:236",
      "X:237",
      "X:238",
      "X:239",
      "X:24",
      "X:240",
      "X:241",
      "X:242",
      "X:243",
      "X:244",
      "X:245",
      "X:246",
      "X:247",
      "X:248",
      "X:249",
      "X:25",
      "X:250",
      "X:251",
      "X:253",
      "X:254",
      "X:255",
      "X:256",
      "X:257",
      "X:258",
      "X:259",
      "X:26",
      "X:260",
      "X:261",
      "X:262",
      "X:27",
      "X:270",
      "X:271",
      "X:272",
      "X:273",
      "X:274",
      "X:275",
      "X:276",
      "X:277",
      "X:278",
      "X:279",
      "X:28",
      "X:280",
      "X:281",
      "X:282",
      "X:283",
      "X:284",
      "X:285",
      "X:286",
      "X:287",
      "X:288",
      "X:289",
      "X:29",
      "X:290",
      "X:291",
      "X:292",
      "X:293",
      "X:294",
      "X:295",
      "X:296",
      "X:297",
      "X:298",
      "X:299",
      "X:3",
      "X:30",
      "X:300",
      "X:301",
      "X:302",
      "X:303",
      "X:304",
      "X:305",
      "X:306",
      "X:307",
      "X:308",
      "X:309",
      "X:31",
      "X:310",
      "X:311",
      "X:312",
      "X:313",
      "X:314",
      "X:315",
      "X:316",
      "X:317",
      "X:318",
      "X:319",
      "X:32",
      "X:320",
      "X:321",
      "X:322",
      "X:323",
      "X:324",
      "X:325",
      "X:326",
      "X:327",
      "X:328",
      "X:329",
      "X:33",
      "X:330",
      "X:331",
      "X:332",
      "X:333",
      "X:334",
      "X:335",
      "X:336",
      "X:34",
      "X:343",
      "X:344",
      "X:345",
      "X:346",
      "X:347",
      "X:348",
      "X:349",
      "X:35",
      "X:350",
      "X:351",
      "X:352",
      "X:353",
      "X:354",
      "X:355",
      "X:356",
      "X:357",
      "X:358",
      "X:359",
      "X:36",
      "X:360",
      "X:361",
      "X:362",
      "X:363",
      "X:364",
      "X:365",
      "X:366",
      "X:367",
      "X:368",
      "X:369",
      "X:37",
      "X:370",
      "X:371",
      "X:372",
      "X:373",
      "X:374",
      "X:375",
      "X:376",
      "X:377",
      "X:378",
      "X:379",
      "X:38",
      "X:380",
      "X:381",
      "X:39",
      "X:4",
      "X:40",
      "X:41",
      "X:42",
      "X:43",
      "X:44",
      "X:45",
      "X:46",
      "X:47",
      "X:48",
      "X:49",
      "X:5",
      "X:50",
      "X:51",
      "X:52",
      "X:53",
      "X:54",
      "X:55",
      "X:56",
      "X:57",
      "X:58",
      "X:59",
      "X:6",
      "X:60",
      "X:61",
      "X:62",
      "X:63",
      "X:64",
      "X:65",
      "X:66",
      "X:67",
      "X:68",
      "X:69",
      "X:7",
      "X:70",
      "X:71",
      "X:78",
      "X:79",
      "X:8",
      "X:80",
      "X:81",
      "X:82",
      "X:83",
      "X:84",
      "X:85",
      "X:86",
      "X:87",
      "X:88",
      "X:89",
      "X:9",
      "X:90",
      "X:91",
      "X:92",
      "X:93",
      "X:94",
      "X:95",
      "X:96",
      "X:97",
      "X:98",
      "X:99"
    ],
    "X:253": [
      "X:1",
      "X:10",
      "X:100",
      "X:101",
      "X:102",
      "X:103",
      "X:104",
      "X:105",
      "X:106",
      "X:107",
      "X:108",
      "X:109",
      "X:11",
      "X:110",
      "X:111",
      "X:112",
      "X:113",
      "X:114",
      "X:115",
      "X:116",
      "X:117",
      "X:118",
      "X:119",
      "X:12",
      "X:120",
      "X:121",
      "X:122",
      "X:123",
      "X:124",
      "X:125",
      "X:126",
      "X:127",
      "X:128",
      "X:129",
      "X:13",
      "X:130",
      "X:131",
      "X:132",
      "X:133",
      "X:134",
      "X:135",
      "X:136",
      "X:137",
      "X:138",
      "X:139",
      "X:14",
      "X:140",
      "X:141",
      "X:142",
      "X:143",
      "X:144",
      "X:145",
      "X:146",
      "X:147",
      "X:148",
      "X:149",
      "X:15",
      "X:150",
      "X:151",
      "X:152",
      "X:153",
      "X:154",
      "X:155",
      "X:156",
      "X:157",
      "X:158",
      "X:159",
      "X:16",
      "X:160",
      "X:161",
      "X:162",
      "X:163",
      "X:164",
      "X:165",
      "X:166",
      "X:167",
      "X:168",
      "X:169",
      "X:17",
      "X:170",
      "X:171",
      "X:172",
      "X:173",
      "X:174",
      "X:175",
      "X:176",
      "X:177",
      "X:178",
      "X:179",
      "X:18",
      "X:180",
      "X:181",
      "X:182",
      "X:183",
      "X:184",
      "X:185",
      "X:186",
      "X:187",
      "X:188",
      "X:189",
      "X:19",
      "X:190",
      "X:191",
      "X:192",
      "X:193",
      "X:194",
      "X:195",
      "X:196",
      "X:197",
      "X:198",
      "X:199",
      "X:2",
      "X:20",
      "X:200",
      "X:201",
      "X:202",
      "X:203",
      "X:204",
      "X:205",
      "X:206",
      "X:207",
      "X:208",
      "X:209",
      "X:21",
      "X:210",
      "X:211",
      "X:212",
      "X:213",
      "X:214",
      "X:215",
      "X:216",
      "X:217",
      "X:218",
      "X:219",
      "X:22",
      "X:220",
      "X:221",
      "X:222",
      "X:223",
      "X:224",
      "X:225",
      "X:226",
      "X:227",
      "X:228",
      "X:229",
      "X:23",
      "X:230",
      "X:231",
      "X:232",
      "X:233",
      "X:234",
      "X:235",
      "X:236",
      "X:237",
      "X:238",
      "X:239",
      "X:24",
      "X:240",
      "X:241",
      "X:242",
      "X:243",
      "X:244",
      "X:245",
      "X:246",
      "X:247",
      "X:248",
      "X:249",
      "X:25",
      "X:250",
      "X:251",
      "X:252",
      "X:254",
      "X:255",
      "X:256",
      "X:257",
      "X:258",
      "X:259",
      "X:26",
      "X:260",
      "X:261",
      "X:262",
      "X:27",
      "X:270",
      "X:271",
      "X:272",
      "X:273",
      "X:274",
      "X:275",
      "X:276",
      "X:277",
      "X:278",
      "X:279",
      "X:28",
      "X:280",
      "X:281",
      "X:282",
      "X:283",
      "X:284",
      "X:285",
      "X:286",
      "X:287",
      "X:288",
      "X:289",
      "X:29",
      "X:290",
      "X:291",
      "X:292",
      "X:293",
      "X:294",
      "X:295",
      "X:296",
      "X:297",
      "X:298",
      "X:299",
      "X:3",
      "X:30",
      "X:300",
      "X:301",
      "X:302",
      "X:303",
      "X:304",
      "X:305",
      "X:306",
      "X:307",
      "X:308",
      "X:309",
      "X:31",
      "X:310",
      "X:311",
      "X:312",
      "X:313",
      "X:314",
      "X:315",
      "X:316",
      "X:317",
      "X:318",
      "X:319",
      "X:32",
      "X:320",
      "X:321",
      "X:322",
      "X:323",
      "X:324",
      "X:325",
      "X:326",
      "X:327",
      "X:328",
      "X:329",
      "X:33",
      "X:330",
      "X:331",
      "X:332",
      "X:333",
      "X:334",
      "X:335",
      "X:336",
      "X:34",
      "X:343",
      "X:344",
      "X:345",
      "X:346",
      "X:347",
      "X:348",
      "X:349",
      "X:35",
      "X:350",
      "X:351",
      "X:352",
      "X:353",
      "X:354",
      "X:355",
      "X:356",
      "X:357",
      "X:358",
      "X:359",
      "X:36",
      "X:360",
      "X:361",
      "X:362",
      "X:363",
      "X:364",
      "X:365",
      "X:366",
      "X:367",
      "X:368",
      "X:369",
      "X:37",
      "X:370",
      "X:371",
      "X:372",
      "X:373",
      "X:374",
      "X:375",
      "X:376",
      "X:377",
      "X:378",
      "X:379",
      "X:38",
      "X:380",
      "X:381",
      "X:39",
      "X:4",
      "X:40",
      "X:41",
      "X:42",
      "X:43",
      "X:44",
      "X:45",
      "X:46",
      "X:47",
      "X:48",
      "X:49",
      "X:5",
      "X:50",
      "X:51",
      "X:52",
      "X:53",
      "X:54",
      "X:55",
      "X:56",
      "X:57",
      "X:58",
      "X:59",
      "X:6",
      "X:60",
      "X:61",
      "X:62",
      "X:63",
      "X:64",
      "X:65",
      "X:66",
      "X:67",
      "X:68",
      "X:69",
      "X:7",
      "X:70",
      "X:71",
      "X:78",
      "X:79",
      "X:8",
      "X:80",
      "X:81",
      "X:82",
      "X:83",
      "X:84",
      "X:85",
      "X:86",
      "X:87",
      "X:88",
      "X:89",
      "X:9",
      "X:90",
      "X:91",
      "X:92",
      "X:93",
      "X:94",
      "X:95",
      "X:96",
      "X:97",
      "X:98",
      "X:99"
    ],
    "X:254": [
      "X:1",
      "X:10",
      "X:100",
      "X:101",
      "X:102",
      "X:103",
      "X:104",
      "X:105",
      "X:106",
      "X:107",
      "X:108",
      "X:109",
      "X:11",
      "X:110",
      "X:111",
      "X:112",
      "X:113",
      "X:114",
      "X:115",
      "X:116",
      "X:117",
      "X:118",
      "X:119",
      "X:12",
      "X:120",
      "X:121",
      "X:122",
      "X:123",
      "X:124",
      "X:125",
      "X:126",
      "X:127",
      "X:128",
      "X:129",
      "X:13",
      "X:130",
      "X:131",
      "X:132",
      "X:133",
      "X:134",
      "X:135",
      "X:136",
      "X:137",
      "X:138",
      "X:139",
      "X:14",
      "X:140",
      "X:141",
      "X:142",
      "X:143",
      "X:144",
      "X:145",
      "X:146",
      "X:147",
      "X:148",
      "X:149",
      "X:15",
      "X:150",
      "X:151",
      "X:152",
      "X:153",
      "X:154",
      "X:155",
      "X:156",
      "X:157",
      "X:158",
      "X:159",
      "X:16",
      "X:160",
      "X:161",
      "X:162",
      "X:163",
      "X:164",
      "X:165",
      "X:166",
      "X:167",
      "X:168",
      "X:169",
      "X:17",
      "X:170",
      "X:171",
      "X:172",
      "X:173",
      "X:174",
      "X:175",
      "X:176",
      "X:177",
      "X:178",
      "X:179",
      "X:18",
      "X:180",
      "X:181",
      "X:182",
      "X:183",
      "X:184",
      "X:185",
      "X:186",
      "X:187",
      "X:188",
      "X:189",
      "X:19",
      "X:190",
      "X:191",
      "X:192",
      "X:193",
      "X:194",
      "X:195",
      "X:196",
      "X:197",
      "X:198",
      "X:199",
      "X:2",
      "X:20",
      "X:200",
      "X:201",
      "X:202",
      "X:203",
      "X:204",
      "X:205",
      "X:206",
      "X:207",
      "X:208",
      "X:209",
      "X:21",
      "X:210",
      "X:211",
      "X:212",
      "X:213",
      "X:214",
      "X:215",
      "X:216",
      "X:217",
      "X:218",
      "X:219",
      "X:22",
      "X:220",
      "X:221",
      "X:222",
      "X:223",
      "X:224",
      "X:225",
      "X:226",
      "X:227",
      "X:228",
      "X:229",
      "X:23",
      "X:230",
      "X:231",
      "X:232",
      "X:233",
      "X:234",
      "X:235",
      "X:236",
      "X:237",
      "X:238",
      "X:239",
      "X:24",
      "X:240",
      "X:241",
      "X:242",
      "X:243",
      "X:244",
      "X:245",
      "X:246",
      "X:247",
      "X:248",
      "X:249",
      "X:25",
      "X:250",
      "X:251",
      "X:252",
      "X:253",
      "X:255",
      "X:256",
      "X:257",
      "X:258",
      "X:259",
      "X:26",
      "X:260",
      "X:261",
      "X:262",
      "X:27",
      "X:270",
      "X:271",
      "X:272",
      "X:273",
      "X:274",
      "X:275",
      "X:276",
      "X:277",
      "X:278",
      "X:279",
      "X:28",
      "X:280",
      "X:281",
      "X:282",
      "X:283",
      "X:284",
      "X:285",
      "X:286",
      "X:287",
      "X:288",
      "X:289",
      "X:29",
      "X:290",
      "X:291",
      "X:292",
      "X:293",
      "X:294",
      "X:295",
      "X:296",
      "X:297",
      "X:298",
      "X:299",
      "X:3",
      "X:30",
      "X:300",
      "X:301",
      "X:302",
      "X:303",
      "X:304",
      "X:305",
      "X:306",
      "X:307",
      "X:308",
      "X:309",
      "X:31",
      "X:310",
      "X:311",
      "X:312",
      "X:313",
      "X:314",
      "X:315",
      "X:316",
      "X:317",
      "X:318",
      "X:319",
      "X:32",
      "X:320",
      "X:321",
      "X:322",
      "X:323",
      "X:324",
      "X:325",
      "X:326",
      "X:327",
      "X:328",
      "X:329",
      "X:33",
      "X:330",
      "X:331",
      "X:332",
      "X:333",
      "X:334",
      "X:335",
      "X:336",
      "X:34",
      "X:343",
      "X:344",
      "X:345",
      "X:346",
      "X:347",
      "X:348",
      "X:349",
      "X:35",
      "X:350",
      "X:351",
      "X:352",
      "X:353",
      "X:354",
      "X:355",
      "X:356",
      "X:357",
      "X:358",
      "X:359",
      "X:36",
      "X:360",
      "X:361",
      "X:362",
      "X:363",
      "X:364",
      "X:365",
      "X:366",
      "X:367",
      "X:368",
      "X:369",
      "X:37",
      "X:370",
      "X:371",
      "X:372",
      "X:373",
      "X:374",
      "X:375",
      "X:376",
      "X:377",
      "X:378",
      "X:379",
      "X:38",
      "X:380",
      "X:381",
      "X:39",
      "X:4",
      "X:40",
      "X:41",
      "X:42",
      "X:43",
      "X:44",
      "X:45",
      "X:46",
      "X:47",
      "X:48",
      "X:49",
      "X:5",
      "X:50",
      "X:51",
      "X:52",
      "X:53",
      "X:54",
      "X:55",
      "X:56",
      "X:57",
      "X:58",
      "X:59",
      "X:6",
      "X:60",
      "X:61",
      "X:62",
      "X:63",
      "X:64",
      "X:65",
      "X:66",
      "X:67",
      "X:68",
      "X:69",
      "X:7",
      "X:70",
      "X:71",
      "X:78",
      "X:79",
      "X:8",
      "X:80",
      "X:81",
      "X:82",
      "X:83",
      "X:84",
      "X:85",
      "X:86",
      "X:87",
      "X:88",
      "X:89",
      "X:9",
      "X:90",
      "X:91",
      "X:92",
      "X:93",
      "X:94",
      "X:95",
      "X:96",
      "X:97",
      "X:98",
      "X:99"
    ],
    "X:255": [
      "X:1",
      "X:10",
      "X:100",
      "X:101",
      "X:102",
      "X:103",
      "X:104",
      "X:105",
      "X:106",
      "X:107",
      "X:108",
      "X:109",
      "X:11",
      "X:110",
      "X:111",
      "X:112",
      "X:113",
      "X:114",
      "X:115",
      "X:116",
      "X:117",
      "X:118",
      "X:119",
      "X:12",
      "X:120",
      "X:121",
      "X:122",
      "X:123",
      "X:124",
      "X:125",
      "X:126",
      "X:127",
      "X:128",
      "X:129",
      "X:13",
      "X:130",
      "X:131",
      "X:132",
      "X:133",
      "X:134",
      "X:135",
      "X:136",
      "X:137",
      "X:138",
      "X:139",
      "X:14",
      "X:140",
      "X:141",
      "X:142",
      "X:143",
      "X:144",
      "X:145",
      "X:146",
      "X:147",
      "X:148",
      "X:149",
      "X:15",
      "X:150",
      "X:151",
      "X:152",
      "X:153",
      "X:154",
      "X:155",
      "X:156",
      "X:157",
      "X:158",
      "X:159",
      "X:16",
      "X:160",
      "X:161",
      "X:162",
      "X:163",
      "X:164",
      "X:165",
      "X:166",
      "X:167",
      "X:168",
      "X:169",
      "X:17",
      "X:170",
      "X:171",
      "X:172",
      "X:173",
      "X:174",
      "X:175",
      "X:176",
      "X:177",
      "X:178",
      "X:179",
      "X:18",
      "X:180",
      "X:181",
      "X:182",
      "X:183",
      "X:184",
      "X:185",
      "X:186",
      "X:187",
      "X:188",
      "X:189",
      "X:19",
      "X:190",
      "X:191",
      "X:192",
      "X:193",
      "X:194",
      "X:195",
      "X:196",
      "X:197",
      "X:198",
      "X:199",
      "X:2",
      "X:20",
      "X:200",
      "X:201",
      "X:202",
      "X:203",
      "X:204",
      "X:205",
      "X:206",
      "X:207",
      "X:208",
      "X:209",
      "X:21",
      "X:210",
      "X:211",
      "X:212",
      "X:213",
      "X:214",
      "X:215",
      "X:216",
      "X:217",
      "X:218",
      "X:219",
      "X:22",
      "X:220",
      "X:221",
      "X:222",
      "X:223",
      "X:224",
      "X:225",
      "X:226",
      "X:227",
      "X:228",
      "X:229",
      "X:23",
      "X:230",
      "X:231",
      "X:232",
      "X:233",
      "X:234",
      "X:235",
      "X:236",
      "X:237",
      "X:238",
      "X:239",
      "X:24",
      "X:240",
      "X:241",
      "X:242",
      "X:243",
      "X:244",
      "X:245",
      "X:246",
      "X:247",
      "X:248",
      "X:249",
      "X:25",
      "X:250",
      "X:251",
      "X:252",
      "X:253",
      "X:254",
      "X:256",
      "X:257",
      "X:258",
      "X:259",
      "X:26",
      "X:260",
      "X:261",
      "X:262",
      "X:27",
      "X:270",
      "X:271",
      "X:272",
      "X:273",
      "X:274",
      "X:275",
      "X:276",
      "X:277",
      "X:278",
      "X:279",
      "X:28",
      "X:280",
      "X:281",
      "X:282",
      "X:283",
      "X:284",
      "X:285",
      "X:286",
      "X:287",
      "X:288",
      "X:289",
      "X:29",
      "X:290",
      "X:291",
      "X:292",
      "X:293",
      "X:294",
      "X:295",
      "X:296",
      "X:297",
      "X:298",
      "X:299",
      "X:3",
      "X:30",
      "X:300",
      "X:301",
      "X:302",
      "X:303",
      "X:304",
      "X:305",
      "X:306",
      "X:307",
      "X:308",
      "X:309",
      "X:31",
      "X:310",
      "X:311",
      "X:312",
      "X:313",
      "X:314",
      "X:315",
      "X:316",
      "X:317",
      "X:318",
      "X:319",
      "X:32",
      "X:320",
      "X:321",
      "X:322",
      "X:323",
      "X:324",
      "X:325",
      "X:326",
      "X:327",
      "X:328",
      "X:329",
      "X:33",
      "X:330",
      "X:331",
      "X:332",
      "X:333",
      "X:334",
      "X:335",
      "X:336",
      "X:34",
      "X:343",
      "X:344",
      "X:345",
      "X:346",
      "X:347",
      "X:348",
      "X:349",
      "X:35",
      "X:350",
      "X:351",
      "X:352",
      "X:353",
      "X:354",
      "X:355",
      "X:356",
      "X:357",
      "X:358",
      "X:359",
      "X:36",
      "X:360",
      "X:361",
      "X:362",
      "X:363",
      "X:364",
      "X:365",
      "X:366",
      "X:367",
      "X:368",
      "X:369",
      "X:37",
      "X:370",
      "X:371",
      "X:372",
      "X:373",
      "X:374",
      "X:375",
      "X:376",
      "X:377",
      "X:378",
      "X:379",
      "X:38",
      "X:380",
      "X:381",
      "X:39",
      "X:4",
      "X:40",
      "X:41",
      "X:42",
      "X:43",
      "X:44",
      "X:45",
      "X:46",
      "X:47",
      "X:48",
      "X:49",
      "X:5",
      "X:50",
      "X:51",
      "X:52",
      "X:53",
      "X:54",
      "X:55",
      "X:56",
      "X:57",
      "X:58",
      "X:59",
      "X:6",
      "X:60",
      "X:61",
      "X:62",
      "X:63",
      "X:64",
      "X:65",
      "X:66",
      "X:67",
      "X:68",
      "X:69",
      "X:7",
      "X:70",
      "X:71",
      "X:78",
      "X:79",
      "X:8",
      "X:80",
      "X:81",
      "X:82",
      "X:83",
      "X:84",
      "X:85",
      "X:86",
      "X:87",
      "X:88",
      "X:89",
      "X:9",
      "X:90",
      "X:91",
      "X:92",
      "X:93",
      "X:94",
      "X:95",
      "X:96",
      "X:97",
      "X:98",
      "X:99"
    ],
    "X:256": [
      "X:1",
      "X:10",
      "X:100",
      "X:101",
      "X:102",
      "X:103",
      "X:104",
      "X:105",
      "X:106",
      "X:107",
      "X:108",
      "X:109",
      "X:11",
      "X:110",
      "X:111",
      "X:112",
      "X:113",
      "X:114",
      "X:115",
      "X:116",
      "X:117",
      "X:118",
      "X:119",
      "X:12",
      "X:120",
      "X:121",
      "X:122",
      "X:123",
      "X:124",
      "X:125",
      "X:126",
      "X:127",
      "X:128",
      "X:129",
      "X:13",
      "X:130",
      "X:131",
      "X:132",
      "X:133",
      "X:134",
      "X:135",
      "X:136",
      "X:137",
      "X:138",
      "X:139",
      "X:14",
      "X:140",
      "X:141",
      "X:142",
      "X:143",
      "X:144",
      "X:145",
      "X:146",
      "X:147",
      "X:148",
      "X:149",
      "X:15",
      "X:150",
      "X:151",
      "X:152",
      "X:153",
      "X:154",
      "X:155",
      "X:156",
      "X:157",
      "X:158",
      "X:159",
      "X:16",
      "X:160",
      "X:161",
      "X:162",
      "X:163",
      "X:164",
      "X:165",
      "X:166",
      "X:167",
      "X:168",
      "X:169",
      "X:17",
      "X:170",
      "X:171",
      "X:172",
      "X:173",
      "X:174",
      "X:175",
      "X:176",
      "X:177",
      "X:178",
      "X:179",
      "X:18",
      "X:180",
      "X:181",
      "X:182",
      "X:183",
      "X:184",
      "X:185",
      "X:186",
      "X:187",
      "X:188",
      "X:189",
      "X:19",
      "X:190",
      "X:191",
      "X:192",
      "X:193",
      "X:194",
      "X:195",
      "X:196",
      "X:197",
      "X:198",
      "X:199",
      "X:2",
      "X:20",
      "X:200",
      "X:201",
      "X:202",
      "X:203",
      "X:204",
      "X:205",
      "X:206",
      "X:207",
      "X:208",
      "X:209",
      "X:21",
      "X:210",
      "X:211",
      "X:212",
      "X:213",
      "X:214",
      "X:215",
      "X:216",
      "X:217",
      "X:218",
      "X:219",
      "X:22",
      "X:220",
      "X:221",
      "X:222",
      "X:223",
      "X:224",
      "X:225",
      "X:226",
      "X:227",
      "X:228",
      "X:229",
      "X:23",
      "X:230",
      "X:231",
      "X:232",
      "X:233",
      "X:234",
      "X:235",
      "X:236",
      "X:237",
      "X:238",
      "X:239",
      "X:24",
      "X:240",
      "X:241",
      "X:242",
      "X:243",
      "X:244",
      "X:245",
      "X:246",
      "X:247",
      "X:248",
      "X:249",
      "X:25",
      "X:250",
      "X:251",
      "X:252",
      "X:253",
      "X:254",
      "X:255",
      "X:257",
      "X:258",
      "X:259",
      "X:26",
      "X:260",
      "X:261",
      "X:262",
      "X:27",
      "X:270",
      "X:271",
      "X:272",
      "X:273",
      "X:274",
      "X:275",
      "X:276",
      "X:277",
      "X:278",
      "X:279",
      "X:28",
      "X:280",
      "X:281",
      "X:282",
      "X:283",
      "X:284",
      "X:285",
      "X:286",
      "X:287",
      "X:288",
      "X:289",
      "X:29",
      "X:290",
      "X:291",
      "X:292",
      "X:293",
      "X:294",
      "X:295",
      "X:296",
      "X:297",
      "X:298",
      "X:299",
      "X:3",
      "X:30",
      "X:300",
      "X:301",
      "X:302",
      "X:303",
      "X:304",
      "X:305",
      "X:306",
      "X:307",
      "X:308",
      "X:309",
      "X:31",
      "X:310",
      "X:311",
      "X:312",
      "X:313",
      "X:314",
      "X:315",
      "X:316",
      "X:317",
      "X:318",
      "X:319",
      "X:32",
      "X:320",
      "X:321",
      "X:322",
      "X:323",
      "X:324",
      "X:325",
      "X:326",
      "X:327",
      "X:328",
      "X:329",
      "X:33",
      "X:330",
      "X:331",
      "X:332",
      "X:333",
      "X:334",
      "X:335",
      "X:336",
      "X:34",
      "X:343",
      "X:344",
      "X:345",
      "X:346",
      "X:347",
      "X:348",
      "X:349",
      "X:35",
      "X:350",
      "X:351",
      "X:352",
      "X:353",
      "X:354",
      "X:355",
      "X:356",
      "X:357",
      "X:358",
      "X:359",
      "X:36",
      "X:360",
      "X:361",
      "X:362",
      "X:363",
      "X:364",
      "X:365",
      "X:366",
      "X:367",
      "X:368",
      "X:369",
      "X:37",
      "X:370",
      "X:371",
      "X:372",
      "X:373",
      "X:374",
      "X:375",
      "X:376",
      "X:377",
      "X:378",
      "X:379",
      "X:38",
      "X:380",
      "X:381",
      "X:39",
      "X:4",
      "X:40",
      "X:41",
      "X:42",
      "X:43",
      "X:44",
      "X:45",
      "X:46",
      "X:47",
      "X:48",
      "X:49",
      "X:5",
      "X:50",
      "X:51",
      "X:52",
      "X:53",
      "X:54",
      "X:55",
      "X:56",
      "X:57",
      "X:58",
      "X:59",
      "X:6",
      "X:60",
      "X:61",
      "X:62",
      "X:63",
      "X:64",
      "X:65",
      "X:66",
      "X:67",
      "X:68",
      "X:69",
      "X:7",
      "X:70",
      "X:71",
      "X:78",
      "X:79",
      "X:8",
      "X:80",
      "X:81",
      "X:82",
      "X:83",
      "X:84",
      "X:85",
      "X:86",
      "X:87",
      "X:88",
      "X:89",
      "X:9",
      "X:90",
      "X:91",
      "X:92",
      "X:93",
      "X:94",
      "X:95",
      "X:96",
      "X:97",
      "X:98",
      "X:99"
    ],
    "X:257": [
      "X:1",
      "X:10",
      "X:100",
      "X:101",
      "X:102",
      "X:103",
      "X:104",
      "X:105",
      "X:106",
      "X:107",
      "X:108",
      "X:109",
      "X:11",
      "X:110",
      "X:111",
      "X:112",
      "X:113",
      "X:114",
      "X:115",
      "X:116",
      "X:117",
      "X:118",
      "X:119",
      "X:12",
      "X:120",
      "X:121",
      "X:122",
      "X:123",
      "X:124",
      "X:125",
      "X:126",
      "X:127",
      "X:128",
      "X:129",
      "X:13",
      "X:130",
      "X:131",
      "X:132",
      "X:133",
      "X:134",
      "X:135",
      "X:136",
      "X:137",
      "X:138",
      "X:139",
      "X:14",
      "X:140",
      "X:141",
      "X:142",
      "X:143",
      "X:144",
      "X:145",
      "X:146",
      "X:147",
      "X:148",
      "X:149",
      "X:15",
      "X:150",
      "X:151",
      "X:152",
      "X:153",
      "X:154",
      "X:155",
      "X:156",
      "X:157",
      "X:158",
      "X:159",
      "X:16",
      "X:160",
      "X:161",
      "X:162",
      "X:163",
      "X:164",
      "X:165",
      "X:166",
      "X:167",
      "X:168",
      "X:169",
      "X:17",
      "X:170",
      "X:171",
      "X:172",
      "X:173",
      "X:174",
      "X:175",
      "X:176",
      "X:177",
      "X:178",
      "X:179",
      "X:18",
      "X:180",
      "X:181",
      "X:182",
      "X:183",
      "X:184",
      "X:185",
      "X:186",
      "X:187",
      "X:188",
      "X:189",
      "X:19",
      "X:190",
      "X:191",
      "X:192",
      "X:193",
      "X:194",
      "X:195",
      "X:196",
      "X:197",
      "X:198",
      "X:199",
      "X:2",
      "X:20",
      "X:200",
      "X:201",
      "X:202",
      "X:203",
      "X:204",
      "X:205",
      "X:206",
      "X:207",
      "X:208",
      "X:209",
      "X:21",
      "X:210",
      "X:211",
      "X:212",
      "X:213",
      "X:214",
      "X:215",
      "X:216",
      "X:217",
      "X:218",
      "X:219",
      "X:22",
      "X:220",
      "X:221",
      "X:222",
      "X:223",
      "X:224",
      "X:225",
      "X:226",
      "X:227",
      "X:228",
      "X:229",
      "X:23",
      "X:230",
      "X:231",
      "X:232",
      "X:233",
      "X:234",
      "X:235",
      "X:236",
      "X:237",
      "X:238",
      "X:239",
      "X:24",
      "X:240",
      "X:241",
      "X:242",
      "X:243",
      "X:244",
      "X:245",
      "X:246",
      "X:247",
      "X:248",
      "X:249",
      "X:25",
      "X:250",
      "X:251",
      "X:252",
      "X:253",
      "X:254",
      "X:255",
      "X:256",
      "X:258",
      "X:259",
      "X:26",
      "X:260",
      "X:261",
      "X:262",
      "X:27",
      "X:270",
      "X:271",
      "X:272",
      "X:273",
      "X:274",
      "X:275",
      "X:276",
      "X:277",
      "X:278",
      "X:279",
      "X:28",
      "X:280",
      "X:281",
      "X:282",
      "X:283",
      "X:284",
      "X:285",
      "X:286",
      "X:287",
      "X:288",
      "X:289",
      "X:29",
      "X:290",
      "X:291",
      "X:292",
      "X:293",
      "X:294",
      "X:295",
      "X:296",
      "X:297",
      "X:298",
      "X:299",
      "X:3",
      "X:30",
      "X:300",
      "X:301",
      "X:302",
      "X:303",
      "X:304",
      "X:305",
      "X:306",
      "X:307",
      "X:308",
      "X:309",
      "X:31",
      "X:310",
      "X:311",
      "X:312",
      "X:313",
      "X:314",
      "X:315",
      "X:316",
      "X:317",
      "X:318",
      "X:319",
      "X:32",
      "X:320",
      "X:321",
      "X:322",
      "X:323",
      "X:324",
      "X:325",
      "X:326",
      "X:327",
      "X:328",
      "X:329",
      "X:33",
      "X:330",
      "X:331",
      "X:332",
      "X:333",
      "X:334",
      "X:335",
      "X:336",
      "X:34",
      "X:343",
      "X:344",
      "X:345",
      "X:346",
      "X:347",
      "X:348",
      "X:349",
      "X:35",
      "X:350",
      "X:351",
      "X:352",
      "X:353",
      "X:354",
      "X:355",
      "X:356",
      "X:357",
      "X:358",
      "X:359",
      "X:36",
      "X:360",
      "X:361",
      "X:362",
      "X:363",
      "X:364",
      "X:365",
      "X:366",
      "X:367",
      "X:368",
      "X:369",
      "X:37",
      "X:370",
      "X:371",
      "X:372",
      "X:373",
      "X:374",
      "X:375",
      "X:376",
      "X:377",
      "X:378",
      "X:379",
      "X:38",
      "X:380",
      "X:381",
      "X:39",
      "X:4",
      "X:40",
      "X:41",
      "X:42",
      "X:43",
      "X:44",
      "X:45",
      "X:46",
      "X:47",
      "X:48",
      "X:49",
      "X:5",
      "X:50",
      "X:51",
      "X:52",
      "X:53",
      "X:54",
      "X:55",
      "X:56",
      "X:57",
      "X:58",
      "X:59",
      "X:6",
      "X:60",
      "X:61",
      "X:62",
      "X:63",
      "X:64",
      "X:65",
      "X:66",
      "X:67",
      "X:68",
      "X:69",
      "X:7",
      "X:70",
      "X:71",
      "X:78",
      "X:79",
      "X:8",
      "X:80",
      "X:81",
      "X:82",
      "X:83",
      "X:84",
      "X:85",
      "X:86",
      "X:87",
      "X:88",
      "X:89",
      "X:9",
      "X:90",
      "X:91",
      "X:92",
      "X:93",
      "X:94",
      "X:95",
      "X:96",
      "X:97",
      "X:98",
      "X:99"
    ],
    "X:258": [
      "X:1",
      "X:10",
      "X:100",
      "X:101",
      "X:102",
      "X:103",
      "X:104",
      "X:105",
      "X:106",
      "X:107",
      "X:108",
      "X:109",
      "X:11",
      "X:110",
      "X:111",
      "X:112",
      "X:113",
      "X:114",
      "X:115",
      "X:116",
      "X:117",
      "X:118",
      "X:119",
      "X:12",
      "X:120",
      "X:121",
      "X:122",
      "X:123",
      "X:124",
      "X:125",
      "X:126",
      "X:127",
      "X:128",
      "X:129",
      "X:13",
      "X:130",
      "X:131",
      "X:132",
      "X:133",
      "X:134",
      "X:135",
      "X:136",
      "X:137",
      "X:138",
      "X:139",
      "X:14",
      "X:140",
      "X:141",
      "X:142",
      "X:143",
      "X:144",
      "X:145",
      "X:146",
      "X:147",
      "X:148",
      "X:149",
      "X:15",
      "X:150",
      "X:151",
      "X:152",
      "X:153",
      "X:154",
      "X:155",
      "X:156",
      "X:157",
      "X:158",
      "X:159",
      "X:16",
      "X:160",
      "X:161",
      "X:162",
      "X:163",
      "X:164",
      "X:165",
      "X:166",
      "X:167",
      "X:168",
      "X:169",
      "X:17",
      "X:170",
      "X:171",
      "X:172",
      "X:173",
      "X:174",
      "X:175",
      "X:176",
      "X:177",
      "X:178",
      "X:179",
      "X:18",
      "X:180",
      "X:181",
      "X:182",
      "X:183",
      "X:184",
      "X:185",
      "X:186",
      "X:187",
      "X:188",
      "X:189",
      "X:19",
      "X:190",
      "X:191",
      "X:192",
      "X:193",
      "X:194",
      "X:195",
      "X:196",
      "X:197",
      "X:198",
      "X:199",
      "X:2",
      "X:20",
      "X:200",
      "X:201",
      "X:202",
      "X:203",
      "X:204",
      "X:205",
      "X:206",
      "X:207",
      "X:208",
      "X:209",
      "X:21",
      "X:210",
      "X:211",
      "X:212",
      "X:213",
      "X:214",
      "X:215",
      "X:216",
      "X:217",
      "X:218",
      "X:219",
      "X:22",
      "X:220",
      "X:221",
      "X:222",
      "X:223",
      "X:224",
      "X:225",
      "X:226",
      "X:227",
      "X:228",
      "X:229",
      "X:23",
      "X:230",
      "X:231",
      "X:232",
      "X:233",
      "X:234",
      "X:235",
      "X:236",
      "X:237",
      "X:238",
      "X:239",
      "X:24",
      "X:240",
      "X:241",
      "X:242",
      "X:243",
      "X:244",
      "X:245",
      "X:246",
      "X:247",
      "X:248",
      "X:249",
      "X:25",
      "X:250",
      "X:251",
      "X:252",
      "X:253",
      "X:254",
      "X:255",
      "X:256",
      "X:257",
      "X:259",
      "X:26",
      "X:260",
      "X:261",
      "X:262",
      "X:27",
      "X:270",
      "X:271",
      "X:272",
      "X:273",
      "X:274",
      "X:275",
      "X:276",
      "X:277",
      "X:278",
      "X:279",
      "X:28",
      "X:280",
      "X:281",
      "X:282",
      "X:283",
      "X:284",
      "X:285",
      "X:286",
      "X:287",
      "X:288",
      "X:289",
      "X:29",
      "X:290",
      "X:291",
      "X:292",
      "X:293",
      "X:294",
      "X:295",
      "X:296",
      "X:297",
      "X:298",
      "X:299",
      "X:3",
      "X:30",
      "X:300",
      "X:301",
      "X:302",
      "X:303",
      "X:304",
      "X:305",
      "X:306",
      "X:307",
      "X:308",
      "X:309",
      "X:31",
      "X:310",
      "X:311",
      "X:312",
      "X:313",
      "X:314",
      "X:315",
      "X:316",
      "X:317",
      "X:318",
      "X:319",
      "X:32",
      "X:320",
      "X:321",
      "X:322",
      "X:323",
      "X:324",
      "X:325",
      "X:326",
      "X:327",
      "X:328",
```
