## Supplementary material for "Localized Reactivity on Proteins as Riemannian Manifolds: A Quantum-Inspired Geometric Model for Deterministic, Metal-Aware Reactive-Site Prediction": code bundle: meta.json (part 3 of 3)

```
      "X:329",
      "X:33",
      "X:330",
      "X:331",
      "X:332",
      "X:333",
      "X:334",
      "X:335",
      "X:336",
      "X:34",
      "X:343",
      "X:344",
      "X:345",
      "X:346",
      "X:347",
      "X:348",
      "X:349",
      "X:35",
      "X:350",
      "X:351",
      "X:352",
      "X:353",
      "X:354",
      "X:355",
      "X:356",
      "X:357",
      "X:358",
      "X:359",
      "X:36",
      "X:360",
      "X:361",
      "X:362",
      "X:363",
      "X:364",
      "X:365",
      "X:366",
      "X:367",
      "X:368",
      "X:369",
      "X:37",
      "X:370",
      "X:371",
      "X:372",
      "X:373",
      "X:374",
      "X:375",
      "X:376",
      "X:377",
      "X:378",
      "X:379",
      "X:38",
      "X:380",
      "X:381",
      "X:39",
      "X:4",
      "X:40",
      "X:41",
      "X:42",
      "X:43",
      "X:44",
      "X:45",
      "X:46",
      "X:47",
      "X:48",
      "X:49",
      "X:5",
      "X:50",
      "X:51",
      "X:52",
      "X:53",
      "X:54",
      "X:55",
      "X:56",
      "X:57",
      "X:58",
      "X:59",
      "X:6",
      "X:60",
      "X:61",
      "X:62",
      "X:63",
      "X:64",
      "X:65",
      "X:66",
      "X:67",
      "X:68",
      "X:69",
      "X:7",
      "X:70",
      "X:71",
      "X:78",
      "X:79",
      "X:8",
      "X:80",
      "X:81",
      "X:82",
      "X:83",
      "X:84",
      "X:85",
      "X:86",
      "X:87",
      "X:88",
      "X:89",
      "X:9",
      "X:90",
      "X:91",
      "X:92",
      "X:93",
      "X:94",
      "X:95",
      "X:96",
      "X:97",
      "X:98",
      "X:99"
    ],
    "X:259": [
      "X:1",
      "X:10",
      "X:100",
      "X:101",
      "X:102",
      "X:103",
      "X:104",
      "X:105",
      "X:106",
      "X:107",
      "X:108",
      "X:109",
      "X:11",
      "X:110",
      "X:111",
      "X:112",
      "X:113",
      "X:114",
      "X:115",
      "X:116",
      "X:117",
      "X:118",
      "X:119",
      "X:12",
      "X:120",
      "X:121",
      "X:122",
      "X:123",
      "X:124",
      "X:125",
      "X:126",
      "X:127",
      "X:128",
      "X:129",
      "X:13",
      "X:130",
      "X:131",
      "X:132",
      "X:133",
      "X:134",
      "X:135",
      "X:136",
      "X:137",
      "X:138",
      "X:139",
      "X:14",
      "X:140",
      "X:141",
      "X:142",
      "X:143",
      "X:144",
      "X:145",
      "X:146",
      "X:147",
      "X:148",
      "X:149",
      "X:15",
      "X:150",
      "X:151",
      "X:152",
      "X:153",
      "X:154",
      "X:155",
      "X:156",
      "X:157",
      "X:158",
      "X:159",
      "X:16",
      "X:160",
      "X:161",
      "X:162",
      "X:163",
      "X:164",
      "X:165",
      "X:166",
      "X:167",
      "X:168",
      "X:169",
      "X:17",
      "X:170",
      "X:171",
      "X:172",
      "X:173",
      "X:174",
      "X:175",
      "X:176",
      "X:177",
      "X:178",
      "X:179",
      "X:18",
      "X:180",
      "X:181",
      "X:182",
      "X:183",
      "X:184",
      "X:185",
      "X:186",
      "X:187",
      "X:188",
      "X:189",
      "X:19",
      "X:190",
      "X:191",
      "X:192",
      "X:193",
      "X:194",
      "X:195",
      "X:196",
      "X:197",
      "X:198",
      "X:199",
      "X:2",
      "X:20",
      "X:200",
      "X:201",
      "X:202",
      "X:203",
      "X:204",
      "X:205",
      "X:206",
      "X:207",
      "X:208",
      "X:209",
      "X:21",
      "X:210",
      "X:211",
      "X:212",
      "X:213",
      "X:214",
      "X:215",
      "X:216",
      "X:217",
      "X:218",
      "X:219",
      "X:22",
      "X:220",
      "X:221",
      "X:222",
      "X:223",
      "X:224",
      "X:225",
      "X:226",
      "X:227",
      "X:228",
      "X:229",
      "X:23",
      "X:230",
      "X:231",
      "X:232",
      "X:233",
      "X:234",
      "X:235",
      "X:236",
      "X:237",
      "X:238",
      "X:239",
      "X:24",
      "X:240",
      "X:241",
      "X:242",
      "X:243",
      "X:244",
      "X:245",
      "X:246",
      "X:247",
      "X:248",
      "X:249",
      "X:25",
      "X:250",
      "X:251",
      "X:252",
      "X:253",
      "X:254",
      "X:255",
      "X:256",
      "X:257",
      "X:258",
      "X:26",
      "X:260",
      "X:261",
      "X:262",
      "X:27",
      "X:270",
      "X:271",
      "X:272",
      "X:273",
      "X:274",
      "X:275",
      "X:276",
      "X:277",
      "X:278",
      "X:279",
      "X:28",
      "X:280",
      "X:281",
      "X:282",
      "X:283",
      "X:284",
      "X:285",
      "X:286",
      "X:287",
      "X:288",
      "X:289",
      "X:29",
      "X:290",
      "X:291",
      "X:292",
      "X:293",
      "X:294",
      "X:295",
      "X:296",
      "X:297",
      "X:298",
      "X:299",
      "X:3",
      "X:30",
      "X:300",
      "X:301",
      "X:302",
      "X:303",
      "X:304",
      "X:305",
      "X:306",
      "X:307",
      "X:308",
      "X:309",
      "X:31",
      "X:310",
      "X:311",
      "X:312",
      "X:313",
      "X:314",
      "X:315",
      "X:316",
      "X:317",
      "X:318",
      "X:319",
      "X:32",
      "X:320",
      "X:321",
      "X:322",
      "X:323",
      "X:324",
      "X:325",
      "X:326",
      "X:327",
      "X:328",
      "X:329",
      "X:33",
      "X:330",
      "X:331",
      "X:332",
      "X:333",
      "X:334",
      "X:335",
      "X:336",
      "X:34",
      "X:343",
      "X:344",
      "X:345",
      "X:346",
      "X:347",
      "X:348",
      "X:349",
      "X:35",
      "X:350",
      "X:351",
      "X:352",
      "X:353",
      "X:354",
      "X:355",
      "X:356",
      "X:357",
      "X:358",
      "X:359",
      "X:36",
      "X:360",
      "X:361",
      "X:362",
      "X:363",
      "X:364",
      "X:365",
      "X:366",
      "X:367",
      "X:368",
      "X:369",
      "X:37",
      "X:370",
      "X:371",
      "X:372",
      "X:373",
      "X:374",
      "X:375",
      "X:376",
      "X:377",
      "X:378",
      "X:379",
      "X:38",
      "X:380",
      "X:381",
      "X:39",
      "X:4",
      "X:40",
      "X:41",
      "X:42",
      "X:43",
      "X:44",
      "X:45",
      "X:46",
      "X:47",
      "X:48",
      "X:49",
      "X:5",
      "X:50",
      "X:51",
      "X:52",
      "X:53",
      "X:54",
      "X:55",
      "X:56",
      "X:57",
      "X:58",
      "X:59",
      "X:6",
      "X:60",
      "X:61",
      "X:62",
      "X:63",
      "X:64",
      "X:65",
      "X:66",
      "X:67",
      "X:68",
      "X:69",
      "X:7",
      "X:70",
      "X:71",
      "X:78",
      "X:79",
      "X:8",
      "X:80",
      "X:81",
      "X:82",
      "X:83",
      "X:84",
      "X:85",
      "X:86",
      "X:87",
      "X:88",
      "X:89",
      "X:9",
      "X:90",
      "X:91",
      "X:92",
      "X:93",
      "X:94",
      "X:95",
      "X:96",
      "X:97",
      "X:98",
      "X:99"
    ],
    "X:260": [
      "X:1",
      "X:10",
      "X:100",
      "X:101",
      "X:102",
      "X:103",
      "X:104",
      "X:105",
      "X:106",
      "X:107",
      "X:108",
      "X:109",
      "X:11",
      "X:110",
      "X:111",
      "X:112",
      "X:113",
      "X:114",
      "X:115",
      "X:116",
      "X:117",
      "X:118",
      "X:119",
      "X:12",
      "X:120",
      "X:121",
      "X:122",
      "X:123",
      "X:124",
      "X:125",
      "X:126",
      "X:127",
      "X:128",
      "X:129",
      "X:13",
      "X:130",
      "X:131",
      "X:132",
      "X:133",
      "X:134",
      "X:135",
      "X:136",
      "X:137",
      "X:138",
      "X:139",
      "X:14",
      "X:140",
      "X:141",
      "X:142",
      "X:143",
      "X:144",
      "X:145",
      "X:146",
      "X:147",
      "X:148",
      "X:149",
      "X:15",
      "X:150",
      "X:151",
      "X:152",
      "X:153",
      "X:154",
      "X:155",
      "X:156",
      "X:157",
      "X:158",
      "X:159",
      "X:16",
      "X:160",
      "X:161",
      "X:162",
      "X:163",
      "X:164",
      "X:165",
      "X:166",
      "X:167",
      "X:168",
      "X:169",
      "X:17",
      "X:170",
      "X:171",
      "X:172",
      "X:173",
      "X:174",
      "X:175",
      "X:176",
      "X:177",
      "X:178",
      "X:179",
      "X:18",
      "X:180",
      "X:181",
      "X:182",
      "X:183",
      "X:184",
      "X:185",
      "X:186",
      "X:187",
      "X:188",
      "X:189",
      "X:19",
      "X:190",
      "X:191",
      "X:192",
      "X:193",
      "X:194",
      "X:195",
      "X:196",
      "X:197",
      "X:198",
      "X:199",
      "X:2",
      "X:20",
      "X:200",
      "X:201",
      "X:202",
      "X:203",
      "X:204",
      "X:205",
      "X:206",
      "X:207",
      "X:208",
      "X:209",
      "X:21",
      "X:210",
      "X:211",
      "X:212",
      "X:213",
      "X:214",
      "X:215",
      "X:216",
      "X:217",
      "X:218",
      "X:219",
      "X:22",
      "X:220",
      "X:221",
      "X:222",
      "X:223",
      "X:224",
      "X:225",
      "X:226",
      "X:227",
      "X:228",
      "X:229",
      "X:23",
      "X:230",
      "X:231",
      "X:232",
      "X:233",
      "X:234",
      "X:235",
      "X:236",
      "X:237",
      "X:238",
      "X:239",
      "X:24",
      "X:240",
      "X:241",
      "X:242",
      "X:243",
      "X:244",
      "X:245",
      "X:246",
      "X:247",
      "X:248",
      "X:249",
      "X:25",
      "X:250",
      "X:251",
      "X:252",
      "X:253",
      "X:254",
      "X:255",
      "X:256",
      "X:257",
      "X:258",
      "X:259",
      "X:26",
      "X:261",
      "X:262",
      "X:27",
      "X:270",
      "X:271",
      "X:272",
      "X:273",
      "X:274",
      "X:275",
      "X:276",
      "X:277",
      "X:278",
      "X:279",
      "X:28",
      "X:280",
      "X:281",
      "X:282",
      "X:283",
      "X:284",
      "X:285",
      "X:286",
      "X:287",
      "X:288",
      "X:289",
      "X:29",
      "X:290",
      "X:291",
      "X:292",
      "X:293",
      "X:294",
      "X:295",
      "X:296",
      "X:297",
      "X:298",
      "X:299",
      "X:3",
      "X:30",
      "X:300",
      "X:301",
      "X:302",
      "X:303",
      "X:304",
      "X:305",
      "X:306",
      "X:307",
      "X:308",
      "X:309",
      "X:31",
      "X:310",
      "X:311",
      "X:312",
      "X:313",
      "X:314",
      "X:315",
      "X:316",
      "X:317",
      "X:318",
      "X:319",
      "X:32",
      "X:320",
      "X:321",
      "X:322",
      "X:323",
      "X:324",
      "X:325",
      "X:326",
      "X:327",
      "X:328",
      "X:329",
      "X:33",
      "X:330",
      "X:331",
      "X:332",
      "X:333",
      "X:334",
      "X:335",
      "X:336",
      "X:34",
      "X:343",
      "X:344",
      "X:345",
      "X:346",
      "X:347",
      "X:348",
      "X:349",
      "X:35",
      "X:350",
      "X:351",
      "X:352",
      "X:353",
      "X:354",
      "X:355",
      "X:356",
      "X:357",
      "X:358",
      "X:359",
      "X:36",
      "X:360",
      "X:361",
      "X:362",
      "X:363",
      "X:364",
      "X:365",
      "X:366",
      "X:367",
      "X:368",
      "X:369",
      "X:37",
      "X:370",
      "X:371",
      "X:372",
      "X:373",
      "X:374",
      "X:375",
      "X:376",
      "X:377",
      "X:378",
      "X:379",
      "X:38",
      "X:380",
      "X:381",
      "X:39",
      "X:4",
      "X:40",
      "X:41",
      "X:42",
      "X:43",
      "X:44",
      "X:45",
      "X:46",
      "X:47",
      "X:48",
      "X:49",
      "X:5",
      "X:50",
      "X:51",
      "X:52",
      "X:53",
      "X:54",
      "X:55",
      "X:56",
      "X:57",
      "X:58",
      "X:59",
      "X:6",
      "X:60",
      "X:61",
      "X:62",
      "X:63",
      "X:64",
      "X:65",
      "X:66",
      "X:67",
      "X:68",
      "X:69",
      "X:7",
      "X:70",
      "X:71",
      "X:78",
      "X:79",
      "X:8",
      "X:80",
      "X:81",
      "X:82",
      "X:83",
      "X:84",
      "X:85",
      "X:86",
      "X:87",
      "X:88",
      "X:89",
      "X:9",
      "X:90",
      "X:91",
      "X:92",
      "X:93",
      "X:94",
      "X:95",
      "X:96",
      "X:97",
      "X:98",
      "X:99"
    ],
    "X:261": [
      "X:1",
      "X:10",
      "X:100",
      "X:101",
      "X:102",
      "X:103",
      "X:104",
      "X:105",
      "X:106",
      "X:107",
      "X:108",
      "X:109",
      "X:11",
      "X:110",
      "X:111",
      "X:112",
      "X:113",
      "X:114",
      "X:115",
      "X:116",
      "X:117",
      "X:118",
      "X:119",
      "X:12",
      "X:120",
      "X:121",
      "X:122",
      "X:123",
      "X:124",
      "X:125",
      "X:126",
      "X:127",
      "X:128",
      "X:129",
      "X:13",
      "X:130",
      "X:131",
      "X:132",
      "X:133",
      "X:134",
      "X:135",
      "X:136",
      "X:137",
      "X:138",
      "X:139",
      "X:14",
      "X:140",
      "X:141",
      "X:142",
      "X:143",
      "X:144",
      "X:145",
      "X:146",
      "X:147",
      "X:148",
      "X:149",
      "X:15",
      "X:150",
      "X:151",
      "X:152",
      "X:153",
      "X:154",
      "X:155",
      "X:156",
      "X:157",
      "X:158",
      "X:159",
      "X:16",
      "X:160",
      "X:161",
      "X:162",
      "X:163",
      "X:164",
      "X:165",
      "X:166",
      "X:167",
      "X:168",
      "X:169",
      "X:17",
      "X:170",
      "X:171",
      "X:172",
      "X:173",
      "X:174",
      "X:175",
      "X:176",
      "X:177",
      "X:178",
      "X:179",
      "X:18",
      "X:180",
      "X:181",
      "X:182",
      "X:183",
      "X:184",
      "X:185",
      "X:186",
      "X:187",
      "X:188",
      "X:189",
      "X:19",
      "X:190",
      "X:191",
      "X:192",
      "X:193",
      "X:194",
      "X:195",
      "X:196",
      "X:197",
      "X:198",
      "X:199",
      "X:2",
      "X:20",
      "X:200",
      "X:201",
      "X:202",
      "X:203",
      "X:204",
      "X:205",
      "X:206",
      "X:207",
      "X:208",
      "X:209",
      "X:21",
      "X:210",
      "X:211",
      "X:212",
      "X:213",
      "X:214",
      "X:215",
      "X:216",
      "X:217",
      "X:218",
      "X:219",
      "X:22",
      "X:220",
      "X:221",
      "X:222",
      "X:223",
      "X:224",
      "X:225",
      "X:226",
      "X:227",
      "X:228",
      "X:229",
      "X:23",
      "X:230",
      "X:231",
      "X:232",
      "X:233",
      "X:234",
      "X:235",
      "X:236",
      "X:237",
      "X:238",
      "X:239",
      "X:24",
      "X:240",
      "X:241",
      "X:242",
      "X:243",
      "X:244",
      "X:245",
      "X:246",
      "X:247",
      "X:248",
      "X:249",
      "X:25",
      "X:250",
      "X:251",
      "X:252",
      "X:253",
      "X:254",
      "X:255",
      "X:256",
      "X:257",
      "X:258",
      "X:259",
      "X:26",
      "X:260",
      "X:262",
      "X:27",
      "X:270",
      "X:271",
      "X:272",
      "X:273",
      "X:274",
      "X:275",
      "X:276",
      "X:277",
      "X:278",
      "X:279",
      "X:28",
      "X:280",
      "X:281",
      "X:282",
      "X:283",
      "X:284",
      "X:285",
      "X:286",
      "X:287",
      "X:288",
      "X:289",
      "X:29",
      "X:290",
      "X:291",
      "X:292",
      "X:293",
      "X:294",
      "X:295",
      "X:296",
      "X:297",
      "X:298",
      "X:299",
      "X:3",
      "X:30",
      "X:300",
      "X:301",
      "X:302",
      "X:303",
      "X:304",
      "X:305",
      "X:306",
      "X:307",
      "X:308",
      "X:309",
      "X:31",
      "X:310",
      "X:311",
      "X:312",
      "X:313",
      "X:314",
      "X:315",
      "X:316",
      "X:317",
      "X:318",
      "X:319",
      "X:32",
      "X:320",
      "X:321",
      "X:322",
      "X:323",
      "X:324",
      "X:325",
      "X:326",
      "X:327",
      "X:328",
      "X:329",
      "X:33",
      "X:330",
      "X:331",
      "X:332",
      "X:333",
      "X:334",
      "X:335",
      "X:336",
      "X:34",
      "X:343",
      "X:344",
      "X:345",
      "X:346",
      "X:347",
      "X:348",
      "X:349",
      "X:35",
      "X:350",
      "X:351",
      "X:352",
      "X:353",
      "X:354",
      "X:355",
      "X:356",
      "X:357",
      "X:358",
      "X:359",
      "X:36",
      "X:360",
      "X:361",
      "X:362",
      "X:363",
      "X:364",
      "X:365",
      "X:366",
      "X:367",
      "X:368",
      "X:369",
      "X:37",
      "X:370",
      "X:371",
      "X:372",
      "X:373",
      "X:374",
      "X:375",
      "X:376",
      "X:377",
      "X:378",
      "X:379",
      "X:38",
      "X:380",
      "X:381",
      "X:39",
      "X:4",
      "X:40",
      "X:41",
      "X:42",
      "X:43",
      "X:44",
      "X:45",
      "X:46",
      "X:47",
      "X:48",
      "X:49",
      "X:5",
      "X:50",
      "X:51",
      "X:52",
      "X:53",
      "X:54",
      "X:55",
      "X:56",
      "X:57",
      "X:58",
      "X:59",
      "X:6",
      "X:60",
      "X:61",
      "X:62",
      "X:63",
      "X:64",
      "X:65",
      "X:66",
      "X:67",
      "X:68",
      "X:69",
      "X:7",
      "X:70",
      "X:71",
      "X:78",
      "X:79",
      "X:8",
      "X:80",
      "X:81",
      "X:82",
      "X:83",
      "X:84",
      "X:85",
      "X:86",
      "X:87",
      "X:88",
      "X:89",
      "X:9",
      "X:90",
      "X:91",
      "X:92",
      "X:93",
      "X:94",
      "X:95",
      "X:96",
      "X:97",
      "X:98",
      "X:99"
    ],
    "X:262": [
      "X:1",
      "X:10",
      "X:100",
      "X:101",
      "X:102",
      "X:103",
      "X:104",
      "X:105",
      "X:106",
      "X:107",
      "X:108",
      "X:109",
      "X:11",
      "X:110",
      "X:111",
      "X:112",
      "X:113",
      "X:114",
      "X:115",
      "X:116",
      "X:117",
      "X:118",
      "X:119",
      "X:12",
      "X:120",
      "X:121",
      "X:122",
      "X:123",
      "X:124",
      "X:125",
      "X:126",
      "X:127",
      "X:128",
      "X:129",
      "X:13",
      "X:130",
      "X:131",
      "X:132",
      "X:133",
      "X:134",
      "X:135",
      "X:136",
      "X:137",
      "X:138",
      "X:139",
      "X:14",
      "X:140",
      "X:141",
      "X:142",
      "X:143",
      "X:144",
      "X:145",
      "X:146",
      "X:147",
      "X:148",
      "X:149",
      "X:15",
      "X:150",
      "X:151",
      "X:152",
      "X:153",
      "X:154",
      "X:155",
      "X:156",
      "X:157",
      "X:158",
      "X:159",
      "X:16",
      "X:160",
      "X:161",
      "X:162",
      "X:163",
      "X:164",
      "X:165",
      "X:166",
      "X:167",
      "X:168",
      "X:169",
      "X:17",
      "X:170",
      "X:171",
      "X:172",
      "X:173",
      "X:174",
      "X:175",
      "X:176",
      "X:177",
      "X:178",
      "X:179",
      "X:18",
      "X:180",
      "X:181",
      "X:182",
      "X:183",
      "X:184",
      "X:185",
      "X:186",
      "X:187",
      "X:188",
      "X:189",
      "X:19",
      "X:190",
      "X:191",
      "X:192",
      "X:193",
      "X:194",
      "X:195",
      "X:196",
      "X:197",
      "X:198",
      "X:199",
      "X:2",
      "X:20",
      "X:200",
      "X:201",
      "X:202",
      "X:203",
      "X:204",
      "X:205",
      "X:206",
      "X:207",
      "X:208",
      "X:209",
      "X:21",
      "X:210",
      "X:211",
      "X:212",
      "X:213",
      "X:214",
      "X:215",
      "X:216",
      "X:217",
      "X:218",
      "X:219",
      "X:22",
      "X:220",
      "X:221",
      "X:222",
      "X:223",
      "X:224",
      "X:225",
      "X:226",
      "X:227",
      "X:228",
      "X:229",
      "X:23",
      "X:230",
      "X:231",
      "X:232",
      "X:233",
      "X:234",
      "X:235",
      "X:236",
      "X:237",
      "X:238",
      "X:239",
      "X:24",
      "X:240",
      "X:241",
      "X:242",
      "X:243",
      "X:244",
      "X:245",
      "X:246",
      "X:247",
      "X:248",
      "X:249",
      "X:25",
      "X:250",
      "X:251",
      "X:252",
      "X:253",
      "X:254",
      "X:255",
      "X:256",
      "X:257",
      "X:258",
      "X:259",
      "X:26",
      "X:260",
      "X:261",
      "X:27",
      "X:270",
      "X:271",
      "X:272",
      "X:273",
      "X:274",
      "X:275",
      "X:276",
      "X:277",
      "X:278",
      "X:279",
      "X:28",
      "X:280",
      "X:281",
      "X:282",
      "X:283",
      "X:284",
      "X:285",
      "X:286",
      "X:287",
      "X:288",
      "X:289",
      "X:29",
      "X:290",
      "X:291",
      "X:292",
      "X:293",
      "X:294",
      "X:295",
      "X:296",
      "X:297",
      "X:298",
      "X:299",
      "X:3",
      "X:30",
      "X:300",
      "X:301",
      "X:302",
      "X:303",
      "X:304",
      "X:305",
      "X:306",
      "X:307",
      "X:308",
      "X:309",
      "X:31",
      "X:310",
      "X:311",
      "X:312",
      "X:313",
      "X:314",
      "X:315",
      "X:316",
      "X:317",
      "X:318",
      "X:319",
      "X:32",
      "X:320",
      "X:321",
      "X:322",
      "X:323",
      "X:324",
      "X:325",
      "X:326",
      "X:327",
      "X:328",
      "X:329",
      "X:33",
      "X:330",
      "X:331",
      "X:332",
      "X:333",
      "X:334",
      "X:335",
      "X:336",
      "X:34",
      "X:343",
      "X:344",
      "X:345",
      "X:346",
      "X:347",
      "X:348",
      "X:349",
      "X:35",
      "X:350",
      "X:351",
      "X:352",
      "X:353",
      "X:354",
      "X:355",
      "X:356",
      "X:357",
      "X:358",
      "X:359",
      "X:36",
      "X:360",
      "X:361",
      "X:362",
      "X:363",
      "X:364",
      "X:365",
      "X:366",
      "X:367",
      "X:368",
      "X:369",
      "X:37",
      "X:370",
      "X:371",
      "X:372",
      "X:373",
      "X:374",
      "X:375",
      "X:376",
      "X:377",
      "X:378",
      "X:379",
      "X:38",
      "X:380",
      "X:381",
      "X:39",
      "X:4",
      "X:40",
      "X:41",
      "X:42",
      "X:43",
      "X:44",
      "X:45",
      "X:46",
      "X:47",
      "X:48",
      "X:49",
      "X:5",
      "X:50",
      "X:51",
      "X:52",
      "X:53",
      "X:54",
      "X:55",
      "X:56",
      "X:57",
      "X:58",
      "X:59",
      "X:6",
      "X:60",
      "X:61",
      "X:62",
      "X:63",
      "X:64",
      "X:65",
      "X:66",
      "X:67",
      "X:68",
      "X:69",
      "X:7",
      "X:70",
      "X:71",
      "X:78",
      "X:79",
      "X:8",
      "X:80",
      "X:81",
      "X:82",
      "X:83",
      "X:84",
      "X:85",
      "X:86",
      "X:87",
      "X:88",
      "X:89",
      "X:9",
      "X:90",
      "X:91",
      "X:92",
      "X:93",
      "X:94",
      "X:95",
      "X:96",
      "X:97",
      "X:98",
      "X:99"
    ],
    "X:270": [
      "X:1",
      "X:10",
      "X:100",
      "X:101",
      "X:102",
      "X:103",
      "X:104",
      "X:105",
      "X:106",
      "X:107",
      "X:108",
      "X:109",
      "X:11",
      "X:110",
      "X:111",
      "X:112",
      "X:113",
      "X:114",
      "X:115",
      "X:116",
      "X:117",
      "X:118",
      "X:119",
      "X:12",
      "X:120",
      "X:121",
      "X:122",
      "X:123",
      "X:124",
      "X:125",
      "X:126",
      "X:127",
      "X:128",
      "X:129",
      "X:13",
      "X:130",
      "X:131",
      "X:132",
      "X:133",
      "X:134",
      "X:135",
      "X:136",
      "X:137",
      "X:138",
      "X:139",
      "X:14",
      "X:140",
      "X:141",
      "X:142",
      "X:143",
      "X:144",
      "X:145",
      "X:146",
      "X:147",
      "X:148",
      "X:149",
      "X:15",
      "X:150",
      "X:151",
      "X:152",
      "X:153",
      "X:154",
      "X:155",
      "X:156",
      "X:157",
      "X:158",
      "X:159",
      "X:16",
      "X:160",
      "X:161",
      "X:162",
      "X:163",
      "X:164",
      "X:165",
      "X:166",
      "X:167",
      "X:168",
      "X:169",
      "X:17",
      "X:170",
      "X:171",
      "X:172",
      "X:173",
      "X:174",
      "X:175",
      "X:176",
      "X:177",
      "X:178",
      "X:179",
      "X:18",
      "X:180",
      "X:181",
      "X:182",
      "X:183",
      "X:184",
      "X:185",
      "X:186",
      "X:187",
      "X:188",
      "X:189",
      "X:19",
      "X:190",
      "X:191",
      "X:192",
      "X:193",
      "X:194",
      "X:195",
      "X:196",
      "X:197",
      "X:198",
      "X:199",
      "X:2",
      "X:20",
      "X:200",
      "X:201",
      "X:202",
      "X:203",
      "X:204",
      "X:205",
      "X:206",
      "X:207",
      "X:208",
      "X:209",
      "X:21",
      "X:210",
      "X:211",
      "X:212",
      "X:213",
      "X:214",
      "X:215",
      "X:216",
      "X:217",
      "X:218",
      "X:219",
      "X:22",
      "X:220",
      "X:221",
      "X:222",
      "X:223",
      "X:224",
      "X:225",
      "X:226",
      "X:227",
      "X:228",
      "X:229",
      "X:23",
      "X:230",
      "X:231",
      "X:232",
      "X:233",
      "X:234",
      "X:235",
      "X:236",
      "X:237",
      "X:238",
      "X:239",
      "X:24",
      "X:240",
      "X:241",
      "X:242",
      "X:243",
      "X:244",
      "X:245",
      "X:246",
      "X:247",
      "X:248",
      "X:249",
      "X:25",
      "X:250",
      "X:251",
      "X:252",
      "X:253",
      "X:254",
      "X:255",
      "X:256",
      "X:257",
      "X:258",
      "X:259",
      "X:26",
      "X:260",
      "X:261",
      "X:262",
      "X:27",
      "X:271",
      "X:272",
      "X:273",
      "X:274",
      "X:275",
      "X:276",
      "X:277",
      "X:278",
      "X:279",
      "X:28",
      "X:280",
      "X:281",
      "X:282",
      "X:283",
      "X:284",
      "X:285",
      "X:286",
      "X:287",
      "X:288",
      "X:289",
      "X:29",
      "X:290",
      "X:291",
      "X:292",
      "X:293",
      "X:294",
      "X:295",
      "X:296",
      "X:297",
      "X:298",
      "X:299",
      "X:3",
      "X:30",
      "X:300",
      "X:301",
      "X:302",
      "X:303",
      "X:304",
      "X:305",
      "X:306",
      "X:307",
      "X:308",
      "X:309",
      "X:31",
      "X:310",
      "X:311",
      "X:312",
      "X:313",
      "X:314",
      "X:315",
      "X:316",
      "X:317",
      "X:318",
      "X:319",
      "X:32",
      "X:320",
      "X:321",
      "X:322",
      "X:323",
      "X:324",
      "X:325",
      "X:326",
      "X:327",
      "X:328",
      "X:329",
      "X:33",
      "X:330",
      "X:331",
      "X:332",
      "X:333",
      "X:334",
      "X:335",
      "X:336",
      "X:34",
      "X:343",
      "X:344",
      "X:345",
      "X:346",
      "X:347",
      "X:348",
      "X:349",
      "X:35",
      "X:350",
      "X:351",
      "X:352",
      "X:353",
      "X:354",
      "X:355",
      "X:356",
      "X:357",
      "X:358",
      "X:359",
      "X:36",
      "X:360",
      "X:361",
      "X:362",
      "X:363",
      "X:364",
      "X:365",
      "X:366",
      "X:367",
      "X:368",
      "X:369",
      "X:37",
      "X:370",
      "X:371",
      "X:372",
      "X:373",
      "X:374",
      "X:375",
      "X:376",
      "X:377",
      "X:378",
      "X:379",
      "X:38",
      "X:380",
      "X:381",
      "X:39",
      "X:4",
      "X:40",
      "X:41",
      "X:42",
      "X:43",
      "X:44",
      "X:45",
      "X:46",
      "X:47",
      "X:48",
      "X:49",
      "X:5",
      "X:50",
      "X:51",
      "X:52",
      "X:53",
      "X:54",
      "X:55",
      "X:56",
      "X:57",
      "X:58",
      "X:59",
      "X:6",
      "X:60",
      "X:61",
      "X:62",
      "X:63",
      "X:64",
      "X:65",
      "X:66",
      "X:67",
      "X:68",
      "X:69",
      "X:7",
      "X:70",
      "X:71",
      "X:78",
      "X:79",
      "X:8",
      "X:80",
      "X:81",
      "X:82",
      "X:83",
      "X:84",
      "X:85",
      "X:86",
      "X:87",
      "X:88",
      "X:89",
      "X:9",
      "X:90",
      "X:91",
      "X:92",
      "X:93",
      "X:94",
      "X:95",
      "X:96",
      "X:97",
      "X:98",
      "X:99"
    ],
    "X:271": [
      "X:1",
      "X:10",
      "X:100",
      "X:101",
      "X:102",
      "X:103",
      "X:104",
      "X:105",
      "X:106",
      "X:107",
      "X:108",
      "X:109",
      "X:11",
      "X:110",
      "X:111",
      "X:112",
      "X:113",
      "X:114",
      "X:115",
      "X:116",
      "X:117",
      "X:118",
      "X:119",
      "X:12",
      "X:120",
      "X:121",
      "X:122",
      "X:123",
      "X:124",
      "X:125",
      "X:126",
      "X:127",
      "X:128",
      "X:129",
      "X:13",
      "X:130",
      "X:131",
      "X:132",
      "X:133",
      "X:134",
      "X:135",
      "X:136",
      "X:137",
      "X:138",
      "X:139",
      "X:14",
      "X:140",
      "X:141",
      "X:142",
      "X:143",
      "X:144",
      "X:145",
      "X:146",
      "X:147",
      "X:148",
      "X:149",
      "X:15",
      "X:150",
      "X:151",
      "X:152",
      "X:153",
      "X:154",
      "X:155",
      "X:156",
      "X:157",
      "X:158",
      "X:159",
      "X:16",
      "X:160",
      "X:161",
      "X:162",
      "X:163",
      "X:164",
      "X:165",
      "X:166",
      "X:167",
      "X:168",
      "X:169",
      "X:17",
      "X:170",
      "X:171",
      "X:172",
      "X:173",
      "X:174",
      "X:175",
      "X:176",
      "X:177",
      "X:178",
      "X:179",
      "X:18",
      "X:180",
      "X:181",
      "X:182",
      "X:183",
      "X:184",
      "X:185",
      "X:186",
      "X:187",
      "X:188",
      "X:189",
      "X:19",
      "X:190",
      "X:191",
      "X:192",
      "X:193",
      "X:194",
      "X:195",
      "X:196",
      "X:197",
      "X:198",
      "X:199",
      "X:2",
      "X:20",
      "X:200",
      "X:201",
      "X:202",
      "X:203",
      "X:204",
      "X:205",
      "X:206",
      "X:207",
      "X:208",
      "X:209",
      "X:21",
      "X:210",
      "X:211",
      "X:212",
      "X:213",
      "X:214",
      "X:215",
      "X:216",
      "X:217",
      "X:218",
      "X:219",
      "X:22",
      "X:220",
      "X:221",
      "X:222",
      "X:223",
      "X:224",
      "X:225",
      "X:226",
      "X:227",
      "X:228",
      "X:229",
      "X:23",
      "X:230",
      "X:231",
      "X:232",
      "X:233",
      "X:234",
      "X:235",
      "X:236",
      "X:237",
      "X:238",
      "X:239",
      "X:24",
      "X:240",
      "X:241",
      "X:242",
      "X:243",
      "X:244",
      "X:245",
      "X:246",
      "X:247",
      "X:248",
      "X:249",
      "X:25",
      "X:250",
      "X:251",
      "X:252",
      "X:253",
      "X:254",
      "X:255",
      "X:256",
      "X:257",
      "X:258",
      "X:259",
      "X:26",
      "X:260",
      "X:261",
      "X:262",
      "X:27",
      "X:270",
      "X:272",
      "X:273",
      "X:274",
      "X:275",
      "X:276",
      "X:277",
      "X:278",
      "X:279",
      "X:28",
      "X:280",
      "X:281",
      "X:282",
      "X:283",
      "X:284",
      "X:285",
      "X:286",
      "X:287",
      "X:288",
      "X:289",
      "X:29",
      "X:290",
      "X:291",
      "X:292",
      "X:293",
      "X:294",
      "X:295",
      "X:296",
      "X:297",
      "X:298",
      "X:299",
      "X:3",
      "X:30",
      "X:300",
      "X:301",
      "X:302",
      "X:303",
      "X:304",
      "X:305",
      "X:306",
      "X:307",
      "X:308",
      "X:309",
      "X:31",
      "X:310",
      "X:311",
      "X:312",
      "X:313",
      "X:314",
      "X:315",
      "X:316",
      "X:317",
      "X:318",
      "X:319",
      "X:32",
      "X:320",
      "X:321",
      "X:322",
      "X:323",
      "X:324",
      "X:325",
      "X:326",
      "X:327",
      "X:328",
      "X:329",
      "X:33",
      "X:330",
      "X:331",
      "X:332",
      "X:333",
      "X:334",
      "X:335",
      "X:336",
      "X:34",
      "X:343",
      "X:344",
      "X:345",
      "X:346",
      "X:347",
      "X:348",
      "X:349",
      "X:35",
      "X:350",
      "X:351",
      "X:352",
      "X:353",
      "X:354",
      "X:355",
      "X:356",
      "X:357",
      "X:358",
      "X:359",
      "X:36",
      "X:360",
      "X:361",
      "X:362",
      "X:363",
      "X:364",
      "X:365",
      "X:366",
      "X:367",
      "X:368",
      "X:369",
      "X:37",
      "X:370",
      "X:371",
      "X:372",
      "X:373",
      "X:374",
      "X:375",
      "X:376",
      "X:377",
      "X:378",
      "X:379",
      "X:38",
      "X:380",
      "X:381",
      "X:39",
      "X:4",
      "X:40",
      "X:41",
      "X:42",
      "X:43",
      "X:44",
      "X:45",
      "X:46",
      "X:47",
      "X:48",
      "X:49",
      "X:5",
      "X:50",
      "X:51",
      "X:52",
      "X:53",
      "X:54",
      "X:55",
      "X:56",
      "X:57",
      "X:58",
      "X:59",
      "X:6",
      "X:60",
      "X:61",
      "X:62",
      "X:63",
      "X:64",
      "X:65",
      "X:66",
      "X:67",
      "X:68",
      "X:69",
      "X:7",
      "X:70",
      "X:71",
      "X:78",
      "X:79",
      "X:8",
      "X:80",
      "X:81",
      "X:82",
      "X:83",
      "X:84",
      "X:85",
      "X:86",
      "X:87",
      "X:88",
      "X:89",
      "X:9",
      "X:90",
      "X:91",
      "X:92",
      "X:93",
      "X:94",
      "X:95",
      "X:96",
      "X:97",
      "X:98",
      "X:99"
    ],
    "X:272": [
      "X:1",
      "X:10",
      "X:100",
      "X:101",
      "X:102",
      "X:103",
      "X:104",
      "X:105",
      "X:106",
      "X:107",
      "X:108",
      "X:109",
      "X:11",
      "X:110",
      "X:111",
      "X:112",
      "X:113",
      "X:114",
      "X:115",
      "X:116",
      "X:117",
      "X:118",
      "X:119",
      "X:12",
      "X:120",
      "X:121",
      "X:122",
      "X:123",
      "X:124",
      "X:125",
      "X:126",
      "X:127",
      "X:128",
      "X:129",
      "X:13",
      "X:130",
      "X:131",
      "X:132",
      "X:133",
      "X:134",
      "X:135",
      "X:136",
      "X:137",
      "X:138",
      "X:139",
      "X:14",
      "X:140",
      "X:141",
      "X:142",
      "X:143",
      "X:144",
      "X:145",
      "X:146",
      "X:147",
      "X:148",
      "X:149",
      "X:15",
      "X:150",
      "X:151",
      "X:152",
      "X:153",
      "X:154",
      "X:155",
      "X:156",
      "X:157",
      "X:158",
      "X:159",
      "X:16",
      "X:160",
      "X:161",
      "X:162",
      "X:163",
      "X:164",
      "X:165",
      "X:166",
      "X:167",
      "X:168",
      "X:169",
      "X:17",
      "X:170",
      "X:171",
      "X:172",
      "X:173",
      "X:174",
      "X:175",
      "X:176",
      "X:177",
      "X:178",
      "X:179",
      "X:18",
      "X:180",
      "X:181",
      "X:182",
      "X:183",
      "X:184",
      "X:185",
      "X:186",
      "X:187",
      "X:188",
      "X:189",
      "X:19",
      "X:190",
      "X:191",
      "X:192",
      "X:193",
      "X:194",
      "X:195",
      "X:196",
      "X:197",
      "X:198",
      "X:199",
      "X:2",
      "X:20",
      "X:200",
      "X:201",
      "X:202",
      "X:203",
      "X:204",
      "X:205",
      "X:206",
      "X:207",
      "X:208",
      "X:209",
      "X:21",
      "X:210",
      "X:211",
      "X:212",
      "X:213",
      "X:214",
      "X:215",
      "X:216",
      "X:217",
      "X:218",
      "X:219",
      "X:22",
      "X:220",
      "X:221",
      "X:222",
      "X:223",
      "X:224",
      "X:225",
      "X:226",
      "X:227",
      "X:228",
      "X:229",
      "X:23",
      "X:230",
      "X:231",
      "X:232",
      "X:233",
      "X:234",
      "X:235",
      "X:236",
      "X:237",
      "X:238",
      "X:239",
      "X:24",
      "X:240",
      "X:241",
      "X:242",
      "X:243",
      "X:244",
      "X:245",
      "X:246",
      "X:247",
      "X:248",
      "X:249",
      "X:25",
      "X:250",
      "X:251",
      "X:252",
      "X:253",
      "X:254",
      "X:255",
      "X:256",
      "X:257",
      "X:258",
      "X:259",
      "X:26",
      "X:260",
      "X:261",
      "X:262",
      "X:27",
      "X:270",
      "X:271",
      "X:273",
      "X:274",
      "X:275",
      "X:276",
      "X:277",
      "X:278",
      "X:279",
      "X:28",
      "X:280",
      "X:281",
      "X:282",
      "X:283",
      "X:284",
      "X:285",
      "X:286",
      "X:287",
      "X:288",
      "X:289",
      "X:29",
      "X:290",
      "X:291",
      "X:292",
      "X:293",
      "X:294",
      "X:295",
      "X:296",
      "X:297",
      "X:298",
      "X:299",
      "X:3",
      "X:30",
      "X:300",
      "X:301",
      "X:302",
      "X:303",
      "X:304",
      "X:305",
      "X:306",
      "X:307",
      "X:308",
      "X:309",
      "X:31",
      "X:310",
      "X:311",
      "X:312",
      "X:313",
      "X:314",
      "X:315",
      "X:316",
      "X:317",
      "X:318",
      "X:319",
      "X:32",
      "X:320",
      "X:321",
      "X:322",
      "X:323",
      "X:324",
      "X:325",
      "X:326",
      "X:327",
      "X:328",
      "X:329",
      "X:33",
      "X:330",
      "X:331",
      "X:332",
      "X:333",
      "X:334",
      "X:335",
      "X:336",
      "X:34",
      "X:343",
      "X:344",
      "X:345",
      "X:346",
      "X:347",
      "X:348",
      "X:349",
      "X:35",
      "X:350",
      "X:351",
      "X:352",
      "X:353",
      "X:354",
      "X:355",
      "X:356",
      "X:357",
      "X:358",
      "X:359",
      "X:36",
      "X:360",
      "X:361",
      "X:362",
      "X:363",
      "X:364",
      "X:365",
      "X:366",
      "X:367",
      "X:368",
      "X:369",
      "X:37",
      "X:370",
      "X:371",
      "X:372",
      "X:373",
      "X:374",
      "X:375",
      "X:376",
      "X:377",
      "X:378",
      "X:379",
      "X:38",
      "X:380",
      "X:381",
      "X:39",
      "X:4",
      "X:40",
      "X:41",
      "X:42",
      "X:43",
      "X:44",
      "X:45",
      "X:46",
      "X:47",
      "X:48",
      "X:49",
      "X:5",
      "X:50",
      "X:51",
      "X:52",
      "X:53",
      "X:54",
      "X:55",
      "X:56",
      "X:57",
      "X:58",
      "X:59",
      "X:6",
      "X:60",
      "X:61",
      "X:62",
      "X:63",
      "X:64",
      "X:65",
      "X:66",
      "X:67",
      "X:68",
      "X:69",
      "X:7",
      "X:70",
      "X:71",
      "X:78",
      "X:79",
      "X:8",
      "X:80",
      "X:81",
      "X:82",
      "X:83",
      "X:84",
      "X:85",
      "X:86",
      "X:87",
      "X:88",
      "X:89",
      "X:9",
      "X:90",
      "X:91",
      "X:92",
      "X:93",
      "X:94",
      "X:95",
      "X:96",
      "X:97",
      "X:98",
      "X:99"
    ],
    "X:273": [
      "X:1",
      "X:10",
      "X:100",
      "X:101",
      "X:102",
      "X:103",
      "X:104",
      "X:105",
      "X:106",
      "X:107",
      "X:108",
      "X:109",
      "X:11",
      "X:110",
      "X:111",
      "X:112",
      "X:113",
      "X:114",
      "X:115",
      "X:116",
      "X:117",
      "X:118",
      "X:119",
      "X:12",
      "X:120",
      "X:121",
      "X:122",
      "X:123",
      "X:124",
      "X:125",
      "X:126",
      "X:127",
      "X:128",
      "X:129",
      "X:13",
      "X:130",
      "X:131",
      "X:132",
      "X:133",
      "X:134",
      "X:135",
      "X:136",
      "X:137",
      "X:138",
      "X:139",
      "X:14",
      "X:140",
      "X:141",
      "X:142",
      "X:143",
      "X:144",
      "X:145",
      "X:146",
      "X:147",
      "X:148",
      "X:149",
      "X:15",
      "X:150",
      "X:151",
      "X:152",
      "X:153",
      "X:154",
      "X:155",
      "X:156",
      "X:157",
      "X:158",
      "X:159",
      "X:16",
      "X:160",
      "X:161",
      "X:162",
      "X:163",
      "X:164",
      "X:165",
      "X:166",
      "X:167",
      "X:168",
      "X:169",
      "X:17",
      "X:170",
      "X:171",
      "X:172",
      "X:173",
      "X:174",
      "X:175",
      "X:176",
      "X:177",
      "X:178",
      "X:179",
      "X:18",
      "X:180",
      "X:181",
      "X:182",
      "X:183",
      "X:184",
      "X:185",
      "X:186",
      "X:187",
      "X:188",
      "X:189",
      "X:19",
      "X:190",
      "X:191",
      "X:192",
      "X:193",
      "X:194",
      "X:195",
      "X:196",
      "X:197",
      "X:198",
      "X:199",
      "X:2",
      "X:20",
      "X:200",
      "X:201",
      "X:202",
      "X:203",
      "X:204",
      "X:205",
      "X:206",
      "X:207",
      "X:208",
      "X:209",
      "X:21",
      "X:210",
      "X:211",
      "X:212",
      "X:213",
      "X:214",
      "X:215",
      "X:216",
      "X:217",
      "X:218",
      "X:219",
      "X:22",
      "X:220",
      "X:221",
      "X:222",
      "X:223",
      "X:224",
      "X:225",
      "X:226",
      "X:227",
      "X:228",
      "X:229",
      "X:23",
      "X:230",
      "X:231",
      "X:232",
      "X:233",
      "X:234",
      "X:235",
      "X:236",
      "X:237",
      "X:238",
      "X:239",
      "X:24",
      "X:240",
      "X:241",
      "X:242",
      "X:243",
      "X:244",
      "X:245",
      "X:246",
      "X:247",
      "X:248",
      "X:249",
      "X:25",
      "X:250",
      "X:251",
      "X:252",
      "X:253",
      "X:254",
      "X:255",
      "X:256",
      "X:257",
      "X:258",
      "X:259",
      "X:26",
      "X:260",
      "X:261",
      "X:262",
      "X:27",
      "X:270",
      "X:271",
      "X:272",
      "X:274",
      "X:275",
      "X:276",
      "X:277",
      "X:278",
      "X:279",
      "X:28",
      "X:280",
      "X:281",
      "X:282",
      "X:283",
      "X:284",
      "X:285",
      "X:286",
      "X:287",
      "X:288",
      "X:289",
      "X:29",
      "X:290",
      "X:291",
      "X:292",
      "X:293",
      "X:294",
      "X:295",
      "X:296",
      "X:297",
      "X:298",
      "X:299",
      "X:3",
      "X:30",
      "X:300",
      "X:301",
      "X:302",
      "X:303",
      "X:304",
      "X:305",
      "X:306",
      "X:307",
      "X:308",
      "X:309",
      "X:31",
      "X:310",
      "X:311",
      "X:312",
      "X:313",
      "X:314",
      "X:315",
      "X:316",
      "X:317",
      "X:318",
      "X:319",
      "X:32",
      "X:320",
      "X:321",
      "X:322",
      "X:323",
      "X:324",
      "X:325",
      "X:326",
      "X:327",
      "X:328",
      "X:329",
      "X:33",
      "X:330",
      "X:331",
      "X:332",
      "X:333",
      "X:334",
      "X:335",
      "X:336",
      "X:34",
      "X:343",
      "X:344",
      "X:345",
      "X:346",
      "X:347",
      "X:348",
      "X:349",
      "X:35",
      "X:350",
      "X:351",
      "X:352",
      "X:353",
      "X:354",
      "X:355",
      "X:356",
      "X:357",
      "X:358",
      "X:359",
      "X:36",
      "X:360",
      "X:361",
      "X:362",
      "X:363",
      "X:364",
      "X:365",
      "X:366",
      "X:367",
      "X:368",
      "X:369",
      "X:37",
      "X:370",
      "X:371",
      "X:372",
      "X:373",
      "X:374",
      "X:375",
      "X:376",
      "X:377",
      "X:378",
      "X:379",
      "X:38",
      "X:380",
      "X:381",
      "X:39",
      "X:4",
      "X:40",
      "X:41",
      "X:42",
      "X:43",
      "X:44",
      "X:45",
      "X:46",
      "X:47",
      "X:48",
      "X:49",
      "X:5",
      "X:50",
      "X:51",
      "X:52",
      "X:53",
      "X:54",
      "X:55",
      "X:56",
      "X:57",
      "X:58",
      "X:59",
      "X:6",
      "X:60",
      "X:61",
      "X:62",
      "X:63",
      "X:64",
      "X:65",
      "X:66",
      "X:67",
      "X:68",
      "X:69",
      "X:7",
      "X:70",
      "X:71",
      "X:78",
      "X:79",
      "X:8",
      "X:80",
      "X:81",
      "X:82",
      "X:83",
      "X:84",
      "X:85",
      "X:86",
      "X:87",
      "X:88",
      "X:89",
      "X:9",
      "X:90",
      "X:91",
      "X:92",
      "X:93",
      "X:94",
      "X:95",
      "X:96",
      "X:97",
      "X:98",
      "X:99"
    ],
    "X:274": [
      "X:1",
      "X:10",
      "X:100",
      "X:101",
      "X:102",
      "X:103",
      "X:104",
      "X:105",
      "X:106",
      "X:107",
      "X:108",
      "X:109",
      "X:11",
      "X:110",
      "X:111",
      "X:112",
      "X:113",
      "X:114",
      "X:115",
      "X:116",
      "X:117",
      "X:118",
      "X:119",
      "X:12",
      "X:120",
      "X:121",
      "X:122",
      "X:123",
      "X:124",
      "X:125",
      "X:126",
      "X:127",
      "X:128",
      "X:129",
      "X:13",
      "X:130",
      "X:131",
      "X:132",
      "X:133",
      "X:134",
      "X:135",
      "X:136",
      "X:137",
      "X:138",
      "X:139",
      "X:14",
      "X:140",
      "X:141",
      "X:142",
      "X:143",
      "X:144",
      "X:145",
      "X:146",
      "X:147",
      "X:148",
      "X:149",
      "X:15",
      "X:150",
      "X:151",
      "X:152",
      "X:153",
      "X:154",
      "X:155",
      "X:156",
      "X:157",
      "X:158",
      "X:159",
      "X:16",
      "X:160",
      "X:161",
      "X:162",
      "X:163",
      "X:164",
      "X:165",
      "X:166",
      "X:167",
      "X:168",
      "X:169",
      "X:17",
      "X:170",
      "X:171",
      "X:172",
      "X:173",
      "X:174",
      "X:175",
      "X:176",
      "X:177",
      "X:178",
      "X:179",
      "X:18",
      "X:180",
      "X:181",
      "X:182",
      "X:183",
      "X:184",
      "X:185",
      "X:186",
      "X:187",
      "X:188",
      "X:189",
      "X:19",
      "X:190",
      "X:191",
      "X:192",
      "X:193",
      "X:194",
      "X:195",
      "X:196",
      "X:197",
      "X:198",
      "X:199",
      "X:2",
      "X:20",
      "X:200",
      "X:201",
      "X:202",
      "X:203",
      "X:204",
      "X:205",
      "X:206",
      "X:207",
      "X:208",
      "X:209",
      "X:21",
      "X:210",
      "X:211",
      "X:212",
      "X:213",
      "X:214",
      "X:215",
      "X:216",
      "X:217",
      "X:218",
      "X:219",
      "X:22",
      "X:220",
      "X:221",
      "X:222",
      "X:223",
      "X:224",
      "X:225",
      "X:226",
      "X:227",
      "X:228",
      "X:229",
      "X:23",
      "X:230",
      "X:231",
      "X:232",
      "X:233",
      "X:234",
      "X:235",
      "X:236",
      "X:237",
      "X:238",
      "X:239",
      "X:24",
      "X:240",
      "X:241",
      "X:242",
      "X:243",
      "X:244",
      "X:245",
      "X:246",
      "X:247",
      "X:248",
      "X:249",
      "X:25",
      "X:250",
      "X:251",
      "X:252",
      "X:253",
      "X:254",
      "X:255",
      "X:256",
      "X:257",
      "X:258",
      "X:259",
      "X:26",
      "X:260",
      "X:261",
      "X:262",
      "X:27",
      "X:270",
      "X:271",
      "X:272",
      "X:273",
      "X:275",
      "X:276",
      "X:277",
      "X:278",
      "X:279",
      "X:28",
      "X:280",
      "X:281",
      "X:282",
      "X:283",
      "X:284",
      "X:285",
      "X:286",
      "X:287",
      "X:288",
      "X:289",
      "X:29",
      "X:290",
      "X:291",
      "X:292",
      "X:293",
      "X:294",
      "X:295",
      "X:296",
      "X:297",
      "X:298",
      "X:299",
      "X:3",
      "X:30",
      "X:300",
      "X:301",
      "X:302",
      "X:303",
      "X:304",
      "X:305",
      "X:306",
      "X:307",
      "X:308",
      "X:309",
      "X:31",
      "X:310",
      "X:311",
      "X:312",
      "X:313",
      "X:314",
      "X:315",
      "X:316",
      "X:317",
      "X:318",
      "X:319",
      "X:32",
      "X:320",
      "X:321",
      "X:322",
      "X:323",
      "X:324",
      "X:325",
      "X:326",
      "X:327",
      "X:328",
      "X:329",
      "X:33",
      "X:330",
      "X:331",
      "X:332",
      "X:333",
      "X:334",
      "X:335",
      "X:336",
      "X:34",
      "X:343",
      "X:344",
      "X:345",
      "X:346",
      "X:347",
      "X:348",
      "X:349",
      "X:35",
      "X:350",
      "X:351",
      "X:352",
      "X:353",
      "X:354",
      "X:355",
      "X:356",
      "X:357",
      "X:358",
      "X:359",
      "X:36",
      "X:360",
      "X:361",
      "X:362",
      "X:363",
      "X:364",
      "X:365",
      "X:366",
      "X:367",
      "X:368",
      "X:369",
      "X:37",
      "X:370",
      "X:371",
      "X:372",
      "X:373",
      "X:374",
      "X:375",
      "X:376",
      "X:377",
      "X:378",
      "X:379",
      "X:38",
      "X:380",
      "X:381",
      "X:39",
      "X:4",
      "X:40",
      "X:41",
      "X:42",
      "X:43",
      "X:44",
      "X:45",
      "X:46",
      "X:47",
      "X:48",
      "X:49",
      "X:5",
      "X:50",
      "X:51",
      "X:52",
      "X:53",
      "X:54",
      "X:55",
      "X:56",
      "X:57",
      "X:58",
      "X:59",
      "X:6",
      "X:60",
      "X:61",
      "X:62",
      "X:63",
      "X:64",
      "X:65",
      "X:66",
      "X:67",
      "X:68",
      "X:69",
      "X:7",
      "X:70",
      "X:71",
      "X:78",
      "X:79",
      "X:8",
      "X:80",
      "X:81",
      "X:82",
      "X:83",
      "X:84",
      "X:85",
      "X:86",
      "X:87",
      "X:88",
      "X:89",
      "X:9",
      "X:90",
      "X:91",
      "X:92",
      "X:93",
      "X:94",
      "X:95",
      "X:96",
      "X:97",
      "X:98",
      "X:99"
    ],
    "X:275": [
      "X:1",
      "X:10",
      "X:100",
      "X:101",
      "X:102",
      "X:103",
      "X:104",
      "X:105",
      "X:106",
      "X:107",
      "X:108",
      "X:109",
      "X:11",
      "X:110",
      "X:111",
      "X:112",
      "X:113",
      "X:114",
      "X:115",
      "X:116",
      "X:117",
      "X:118",
      "X:119",
      "X:12",
      "X:120",
      "X:121",
      "X:122",
      "X:123",
      "X:124",
      "X:125",
      "X:126",
      "X:127",
      "X:128",
      "X:129",
      "X:13",
      "X:130",
      "X:131",
      "X:132",
      "X:133",
      "X:134",
      "X:135",
      "X:136",
      "X:137",
      "X:138",
      "X:139",
      "X:14",
      "X:140",
      "X:141",
      "X:142",
      "X:143",
      "X:144",
      "X:145",
      "X:146",
      "X:147",
      "X:148",
      "X:149",
      "X:15",
      "X:150",
      "X:151",
      "X:152",
      "X:153",
      "X:154",
      "X:155",
      "X:156",
      "X:157",
      "X:158",
      "X:159",
      "X:16",
      "X:160",
      "X:161",
      "X:162",
      "X:163",
      "X:164",
      "X:165",
      "X:166",
      "X:167",
      "X:168",
      "X:169",
      "X:17",
      "X:170",
      "X:171",
      "X:172",
      "X:173",
      "X:174",
      "X:175",
      "X:176",
      "X:177",
      "X:178",
      "X:179",
      "X:18",
      "X:180",
      "X:181",
      "X:182",
      "X:183",
      "X:184",
      "X:185",
      "X:186",
      "X:187",
      "X:188",
      "X:189",
      "X:19",
      "X:190",
      "X:191",
      "X:192",
      "X:193",
      "X:194",
      "X:195",
      "X:196",
      "X:197",
      "X:198",
      "X:199",
      "X:2",
      "X:20",
      "X:200",
      "X:201",
      "X:202",
      "X:203",
      "X:204",
      "X:205",
      "X:206",
      "X:207",
      "X:208",
      "X:209",
      "X:21",
      "X:210",
      "X:211",
      "X:212",
      "X:213",
      "X:214",
      "X:215",
      "X:216",
      "X:217",
      "X:218",
      "X:219",
      "X:22",
      "X:220",
      "X:221",
      "X:222",
      "X:223",
      "X:224",
      "X:225",
      "X:226",
      "X:227",
      "X:228",
      "X:229",
      "X:23",
      "X:230",
      "X:231",
      "X:232",
      "X:233",
      "X:234",
      "X:235",
      "X:236",
      "X:237",
      "X:238",
      "X:239",
      "X:24",
      "X:240",
      "X:241",
      "X:242",
      "X:243",
      "X:244",
      "X:245",
      "X:246",
      "X:247",
      "X:248",
      "X:249",
      "X:25",
      "X:250",
      "X:251",
      "X:252",
      "X:253",
      "X:254",
      "X:255",
      "X:256",
      "X:257",
      "X:258",
      "X:259",
      "X:26",
      "X:260",
      "X:261",
      "X:262",
      "X:27",
      "X:270",
      "X:271",
      "X:272",
      "X:273",
      "X:274",
      "X:276",
      "X:277",
      "X:278",
      "X:279",
      "X:28",
      "X:280",
      "X:281",
      "X:282",
      "X:283",
      "X:284",
      "X:285",
      "X:286",
      "X:287",
      "X:288",
      "X:289",
      "X:29",
      "X:290",
      "X:291",
      "X:292",
      "X:293",
      "X:294",
      "X:295",
      "X:296",
      "X:297",
      "X:298",
      "X:299",
      "X:3",
      "X:30",
      "X:300",
      "X:301",
      "X:302",
      "X:303",
      "X:304",
      "X:305",
      "X:306",
      "X:307",
      "X:308",
      "X:309",
      "X:31",
      "X:310",
      "X:311",
      "X:312",
      "X:313",
      "X:314",
      "X:315",
      "X:316",
      "X:317",
      "X:318",
      "X:319",
      "X:32",
      "X:320",
      "X:321",
      "X:322",
      "X:323",
      "X:324",
      "X:325",
      "X:326",
      "X:327",
      "X:328",
      "X:329",
      "X:33",
      "X:330",
      "X:331",
      "X:332",
      "X:333",
      "X:334",
      "X:335",
      "X:336",
      "X:34",
      "X:343",
      "X:344",
      "X:345",
      "X:346",
      "X:347",
      "X:348",
      "X:349",
      "X:35",
      "X:350",
      "X:351",
      "X:352",
      "X:353",
      "X:354",
      "X:355",
      "X:356",
      "X:357",
      "X:358",
      "X:359",
      "X:36",
      "X:360",
      "X:361",
      "X:362",
      "X:363",
      "X:364",
      "X:365",
      "X:366",
      "X:367",
      "X:368",
      "X:369",
      "X:37",
      "X:370",
      "X:371",
      "X:372",
      "X:373",
      "X:374",
      "X:375",
      "X:376",
      "X:377",
      "X:378",
      "X:379",
      "X:38",
      "X:380",
      "X:381",
      "X:39",
      "X:4",
      "X:40",
      "X:41",
      "X:42",
      "X:43",
      "X:44",
      "X:45",
      "X:46",
      "X:47",
      "X:48",
      "X:49",
      "X:5",
      "X:50",
      "X:51",
      "X:52",
      "X:53",
      "X:54",
      "X:55",
      "X:56",
      "X:57",
      "X:58",
      "X:59",
      "X:6",
      "X:60",
      "X:61",
      "X:62",
      "X:63",
      "X:64",
      "X:65",
      "X:66",
      "X:67",
      "X:68",
      "X:69",
      "X:7",
      "X:70",
      "X:71",
      "X:78",
      "X:79",
      "X:8",
      "X:80",
      "X:81",
      "X:82",
      "X:83",
      "X:84",
      "X:85",
      "X:86",
      "X:87",
      "X:88",
      "X:89",
      "X:9",
      "X:90",
      "X:91",
      "X:92",
      "X:93",
      "X:94",
      "X:95",
      "X:96",
      "X:97",
      "X:98",
      "X:99"
    ],
    "X:276": [
      "X:1",
      "X:10",
      "X:100",
      "X:101",
      "X:102",
      "X:103",
      "X:104",
      "X:105",
      "X:106",
      "X:107",
      "X:108",
      "X:109",
      "X:11",
      "X:110",
      "X:111",
      "X:112",
      "X:113",
      "X:114",
      "X:115",
      "X:116",
      "X:117",
      "X:118",
      "X:119",
      "X:12",
      "X:120",
      "X:121",
      "X:122",
      "X:123",
      "X:124",
      "X:125",
      "X:126",
      "X:127",
      "X:128",
      "X:129",
      "X:13",
      "X:130",
      "X:131",
      "X:132",
      "X:133",
      "X:134",
      "X:135",
      "X:136",
      "X:137",
      "X:138",
      "X:139",
      "X:14",
      "X:140",
      "X:141",
      "X:142",
      "X:143",
      "X:144",
      "X:145",
      "X:146",
      "X:147",
      "X:148",
      "X:149",
      "X:15",
      "X:150",
      "X:151",
      "X:152",
      "X:153",
      "X:154",
      "X:155",
      "X:156",
      "X:157",
      "X:158",
      "X:159",
      "X:16",
      "X:160",
      "X:161",
      "X:162",
      "X:163",
      "X:164",
      "X:165",
      "X:166",
      "X:167",
      "X:168",
      "X:169",
      "X:17",
      "X:170",
      "X:171",
      "X:172",
      "X:173",
      "X:174",
      "X:175",
      "X:176",
      "X:177",
      "X:178",
      "X:179",
      "X:18",
      "X:180",
      "X:181",
      "X:182",
      "X:183",
      "X:184",
      "X:185",
      "X:186",
      "X:187",
      "X:188",
      "X:189",
      "X:19",
      "X:190",
      "X:191",
      "X:192",
      "X:193",
      "X:194",
      "X:195",
      "X:196",
      "X:197",
      "X:198",
      "X:199",
      "X:2",
      "X:20",
      "X:200",
      "X:201",
      "X:202",
      "X:203",
      "X:204",
      "X:205",
      "X:206",
      "X:207",
      "X:208",
      "X:209",
      "X:21",
      "X:210",
      "X:211",
      "X:212",
      "X:213",
      "X:214",
      "X:215",
      "X:216",
      "X:217",
      "X:218",
      "X:219",
      "X:22",
      "X:220",
      "X:221",
      "X:222",
      "X:223",
      "X:224",
      "X:225",
      "X:226",
      "X:227",
      "X:228",
      "X:229",
      "X:23",
      "X:230",
      "X:231",
      "X:232",
      "X:233",
      "X:234",
      "X:235",
      "X:236",
      "X:237",
      "X:238",
      "X:239",
      "X:24",
      "X:240",
      "X:241",
      "X:242",
      "X:243",
      "X:244",
      "X:245",
      "X:246",
      "X:247",
      "X:248",
      "X:249",
      "X:25",
      "X:250",
      "X:251",
      "X:252",
      "X:253",
      "X:254",
      "X:255",
      "X:256",
      "X:257",
      "X:258",
      "X:259",
      "X:26",
      "X:260",
      "X:261",
      "X:262",
      "X:27",
      "X:270",
      "X:271",
      "X:272",
      "X:273",
      "X:274",
      "X:275",
      "X:277",
      "X:278",
      "X:279",
      "X:28",
      "X:280",
      "X:281",
      "X:282",
      "X:283",
      "X:284",
      "X:285",
      "X:286",
      "X:287",
      "X:288",
      "X:289",
      "X:29",
      "X:290",
      "X:291",
      "X:292",
      "X:293",
      "X:294",
      "X:295",
      "X:296",
      "X:297",
      "X:298",
      "X:299",
      "X:3",
      "X:30",
      "X:300",
      "X:301",
      "X:302",
      "X:303",
      "X:304",
      "X:305",
      "X:306",
      "X:307",
      "X:308",
      "X:309",
      "X:31",
      "X:310",
      "X:311",
      "X:312",
      "X:313",
      "X:314",
      "X:315",
      "X:316",
      "X:317",
      "X:318",
      "X:319",
      "X:32",
      "X:320",
      "X:321",
      "X:322",
      "X:323",
      "X:324",
      "X:325",
      "X:326",
      "X:327",
      "X:328",
      "X:329",
      "X:33",
      "X:330",
      "X:331",
      "X:332",
      "X:333",
      "X:334",
      "X:335",
      "X:336",
      "X:34",
      "X:343",
      "X:344",
      "X:345",
      "X:346",
      "X:347",
      "X:348",
      "X:349",
      "X:35",
      "X:350",
      "X:351",
      "X:352",
      "X:353",
      "X:354",
      "X:355",
      "X:356",
      "X:357",
      "X:358",
      "X:359",
      "X:36",
      "X:360",
      "X:361",
      "X:362",
      "X:363",
      "X:364",
      "X:365",
      "X:366",
      "X:367",
      "X:368",
      "X:369",
      "X:37",
      "X:370",
      "X:371",
      "X:372",
      "X:373",
      "X:374",
      "X:375",
      "X:376",
      "X:377",
      "X:378",
      "X:379",
      "X:38",
      "X:380",
      "X:381",
      "X:39",
      "X:4",
      "X:40",
      "X:41",
      "X:42",
      "X:43",
      "X:44",
      "X:45",
      "X:46",
      "X:47",
      "X:48",
      "X:49",
      "X:5",
      "X:50",
      "X:51",
      "X:52",
      "X:53",
      "X:54",
      "X:55",
      "X:56",
      "X:57",
      "X:58",
      "X:59",
      "X:6",
      "X:60",
      "X:61",
      "X:62",
      "X:63",
      "X:64",
      "X:65",
      "X:66",
      "X:67",
      "X:68",
      "X:69",
      "X:7",
      "X:70",
      "X:71",
      "X:78",
      "X:79",
      "X:8",
      "X:80",
      "X:81",
      "X:82",
      "X:83",
      "X:84",
      "X:85",
      "X:86",
      "X:87",
      "X:88",
      "X:89",
      "X:9",
      "X:90",
      "X:91",
      "X:92",
      "X:93",
      "X:94",
      "X:95",
      "X:96",
      "X:97",
      "X:98",
      "X:99"
    ],
    "X:277": [
      "X:1",
      "X:10",
      "X:100",
      "X:101",
      "X:102",
      "X:103",
      "X:104",
      "X:105",
      "X:106",
      "X:107",
      "X:108",
      "X:109",
      "X:11",
      "X:110",
      "X:111",
      "X:112",
      "X:113",
      "X:114",
      "X:115",
      "X:116",
      "X:117",
      "X:118",
      "X:119",
      "X:12",
      "X:120",
      "X:121",
      "X:122",
      "X:123",
      "X:124",
      "X:125",
      "X:126",
      "X:127",
      "X:128",
      "X:129",
      "X:13",
      "X:130",
      "X:131",
      "X:132",
      "X:133",
      "X:134",
      "X:135",
      "X:136",
      "X:137",
      "X:138",
      "X:139",
      "X:14",
      "X:140",
      "X:141",
      "X:142",
      "X:143",
      "X:144",
      "X:145",
      "X:146",
      "X:147",
      "X:148",
      "X:149",
      "X:15",
      "X:150",
      "X:151",
      "X:152",
      "X:153",
      "X:154",
      "X:155",
      "X:156",
      "X:157",
      "X:158",
      "X:159",
      "X:16",
      "X:160",
      "X:161",
      "X:162",
      "X:163",
      "X:164",
      "X:165",
      "X:166",
      "X:167",
      "X:168",
      "X:169",
      "X:17",
      "X:170",
      "X:171",
      "X:172",
      "X:173",
      "X:174",
      "X:175",
      "X:176",
      "X:177",
      "X:178",
      "X:179",
      "X:18",
      "X:180",
      "X:181",
      "X:182",
      "X:183",
      "X:184",
      "X:185",
      "X:186",
      "X:187",
      "X:188",
      "X:189",
      "X:19",
      "X:190",
      "X:191",
      "X:192",
      "X:193",
      "X:194",
      "X:195",
      "X:196",
      "X:197",
      "X:198",
      "X:199",
      "X:2",
      "X:20",
      "X:200",
      "X:201",
      "X:202",
      "X:203",
      "X:204",
      "X:205",
      "X:206",
      "X:207",
      "X:208",
      "X:209",
      "X:21",
      "X:210",
      "X:211",
      "X:212",
      "X:213",
      "X:214",
      "X:215",
      "X:216",
      "X:217",
      "X:218",
      "X:219",
      "X:22",
      "X:220",
      "X:221",
      "X:222",
      "X:223",
      "X:224",
      "X:225",
      "X:226",
      "X:227",
      "X:228",
      "X:229",
      "X:23",
      "X:230",
      "X:231",
      "X:232",
      "X:233",
      "X:234",
      "X:235",
      "X:236",
      "X:237",
      "X:238",
      "X:239",
      "X:24",
      "X:240",
      "X:241",
      "X:242",
      "X:243",
      "X:244",
      "X:245",
      "X:246",
      "X:247",
      "X:248",
      "X:249",
      "X:25",
      "X:250",
      "X:251",
      "X:252",
      "X:253",
      "X:254",
      "X:255",
      "X:256",
      "X:257",
      "X:258",
      "X:259",
      "X:26",
      "X:260",
      "X:261",
      "X:262",
      "X:27",
      "X:270",
      "X:271",
      "X:272",
      "X:273",
      "X:274",
      "X:275",
      "X:276",
      "X:278",
      "X:279",
      "X:28",
      "X:280",
      "X:281",
      "X:282",
      "X:283",
      "X:284",
      "X:285",
      "X:286",
      "X:287",
      "X:288",
      "X:289",
      "X:29",
      "X:290",
      "X:291",
      "X:292",
      "X:293",
      "X:294",
      "X:295",
      "X:296",
      "X:297",
      "X:298",
      "X:299",
      "X:3",
      "X:30",
      "X:300",
      "X:301",
      "X:302",
      "X:303",
      "X:304",
      "X:305",
      "X:306",
      "X:307",
      "X:308",
      "X:309",
      "X:31",
      "X:310",
      "X:311",
      "X:312",
      "X:313",
      "X:314",
      "X:315",
      "X:316",
      "X:317",
      "X:318",
      "X:319",
      "X:32",
      "X:320",
      "X:321",
      "X:322",
      "X:323",
      "X:324",
      "X:325",
      "X:326",
      "X:327",
      "X:328",
      "X:329",
      "X:33",
      "X:330",
      "X:331",
      "X:332",
      "X:333",
      "X:334",
      "X:335",
      "X:336",
      "X:34",
      "X:343",
      "X:344",
      "X:345",
      "X:346",
      "X:347",
      "X:348",
      "X:349",
      "X:35",
      "X:350",
      "X:351",
      "X:352",
      "X:353",
      "X:354",
      "X:355",
      "X:356",
      "X:357",
      "X:358",
      "X:359",
      "X:36",
      "X:360",
      "X:361",
      "X:362",
      "X:363",
      "X:364",
      "X:365",
      "X:366",
      "X:367",
      "X:368",
      "X:369",
      "X:37",
      "X:370",
      "X:371",
      "X:372",
      "X:373",
      "X:374",
      "X:375",
      "X:376",
      "X:377",
      "X:378",
      "X:379",
      "X:38",
      "X:380",
      "X:381",
      "X:39",
      "X:4",
      "X:40",
      "X:41",
      "X:42",
      "X:43",
      "X:44",
      "X:45",
      "X:46",
      "X:47",
      "X:48",
      "X:49",
      "X:5",
      "X:50",
      "X:51",
      "X:52",
      "X:53",
      "X:54",
      "X:55",
      "X:56",
      "X:57",
      "X:58",
      "X:59",
      "X:6",
      "X:60",
      "X:61",
      "X:62",
      "X:63",
      "X:64",
      "X:65",
      "X:66",
      "X:67",
      "X:68",
      "X:69",
      "X:7",
      "X:70",
      "X:71",
      "X:78",
      "X:79",
      "X:8",
      "X:80",
      "X:81",
      "X:82",
      "X:83",
      "X:84",
      "X:85",
      "X:86",
      "X:87",
      "X:88",
      "X:89",
      "X:9",
      "X:90",
      "X:91",
      "X:92",
      "X:93",
      "X:94",
      "X:95",
      "X:96",
      "X:97",
      "X:98",
      "X:99"
    ],
    "X:278": [
      "X:1",
      "X:10",
      "X:100",
      "X:101",
      "X:102",
      "X:103",
      "X:104",
      "X:105",
      "X:106",
      "X:107",
      "X:108",
      "X:109",
      "X:11",
      "X:110",
      "X:111",
      "X:112",
      "X:113",
      "X:114",
      "X:115",
      "X:116",
      "X:117",
      "X:118",
      "X:119",
      "X:12",
      "X:120",
      "X:121",
      "X:122",
      "X:123",
      "X:124",
      "X:125",
      "X:126",
      "X:127",
      "X:128",
      "X:129",
      "X:13",
      "X:130",
      "X:131",
      "X:132",
      "X:133",
      "X:134",
      "X:135",
      "X:136",
      "X:137",
      "X:138",
      "X:139",
      "X:14",
      "X:140",
      "X:141",
      "X:142",
      "X:143",
      "X:144",
      "X:145",
      "X:146",
      "X:147",
      "X:148",
      "X:149",
      "X:15",
      "X:150",
      "X:151",
      "X:152",
      "X:153",
      "X:154",
      "X:155",
      "X:156",
      "X:157",
      "X:158",
      "X:159",
      "X:16",
      "X:160",
      "X:161",
      "X:162",
      "X:163",
      "X:164",
      "X:165",
      "X:166",
      "X:167",
      "X:168",
      "X:169",
      "X:17",
      "X:170",
      "X:171",
      "X:172",
      "X:173",
      "X:174",
      "X:175",
      "X:176",
      "X:177",
      "X:178",
      "X:179",
      "X:18",
      "X:180",
      "X:181",
      "X:182",
      "X:183",
      "X:184",
      "X:185",
      "X:186",
      "X:187",
      "X:188",
      "X:189",
      "X:19",
      "X:190",
      "X:191",
      "X:192",
      "X:193",
      "X:194",
      "X:195",
      "X:196",
      "X:197",
      "X:198",
      "X:199",
      "X:2",
      "X:20",
      "X:200",
      "X:201",
      "X:202",
      "X:203",
      "X:204",
      "X:205",
      "X:206",
      "X:207",
      "X:208",
      "X:209",
      "X:21",
      "X:210",
      "X:211",
      "X:212",
      "X:213",
      "X:214",
      "X:215",
      "X:216",
      "X:217",
      "X:218",
      "X:219",
      "X:22",
      "X:220",
      "X:221",
      "X:222",
      "X:223",
      "X:224",
      "X:225",
      "X:226",
      "X:227",
      "X:228",
      "X:229",
      "X:23",
      "X:230",
      "X:231",
      "X:232",
      "X:233",
      "X:234",
      "X:235",
      "X:236",
      "X:237",
      "X:238",
      "X:239",
      "X:24",
      "X:240",
      "X:241",
      "X:242",
      "X:243",
      "X:244",
      "X:245",
      "X:246",
      "X:247",
      "X:248",
      "X:249",
      "X:25",
      "X:250",
      "X:251",
      "X:252",
      "X:253",
      "X:254",
      "X:255",
      "X:256",
      "X:257",
      "X:258",
      "X:259",
      "X:26",
      "X:260",
      "X:261",
      "X:262",
      "X:27",
      "X:270",
      "X:271",
      "X:272",
      "X:273",
      "X:274",
      "X:275",
      "X:276",
      "X:277",
      "X:279",
      "X:28",
      "X:280",
      "X:281",
      "X:282",
      "X:283",
      "X:284",
      "X:285",
      "X:286",
      "X:287",
      "X:288",
      "X:289",
      "X:29",
      "X:290",
      "X:291",
      "X:292",
      "X:293",
      "X:294",
      "X:295",
      "X:296",
      "X:297",
      "X:298",
      "X:299",
      "X:3",
      "X:30",
      "X:300",
      "X:301",
      "X:302",
      "X:303",
      "X:304",
      "X:305",
      "X:306",
      "X:307",
      "X:308",
      "X:309",
      "X:31",
      "X:310",
      "X:311",
      "X:312",
      "X:313",
      "X:314",
      "X:315",
      "X:316",
      "X:317",
      "X:318",
      "X:319",
      "X:32",
      "X:320",
      "X:321",
      "X:322",
      "X:323",
      "X:324",
      "X:325",
      "X:326",
      "X:327",
      "X:328",
      "X:329",
      "X:33",
      "X:330",
      "X:331",
      "X:332",
      "X:333",
      "X:334",
      "X:335",
      "X:336",
      "X:34",
      "X:343",
      "X:344",
      "X:345",
      "X:346",
      "X:347",
      "X:348",
      "X:349",
      "X:35",
      "X:350",
      "X:351",
      "X:352",
      "X:353",
      "X:354",
      "X:355",
      "X:356",
      "X:357",
      "X:358",
      "X:359",
      "X:36",
      "X:360",
      "X:361",
      "X:362",
      "X:363",
      "X:364",
      "X:365",
      "X:366",
      "X:367",
      "X:368",
      "X:369",
      "X:37",
      "X:370",
      "X:371",
      "X:372",
      "X:373",
      "X:374",
      "X:375",
      "X:376",
      "X:377",
      "X:378",
      "X:379",
      "X:38",
      "X:380",
      "X:381",
      "X:39",
      "X:4",
      "X:40",
      "X:41",
      "X:42",
      "X:43",
      "X:44",
      "X:45",
      "X:46",
      "X:47",
      "X:48",
      "X:49",
      "X:5",
      "X:50",
      "X:51",
      "X:52",
      "X:53",
      "X:54",
      "X:55",
      "X:56",
      "X:57",
      "X:58",
      "X:59",
      "X:6",
      "X:60",
      "X:61",
      "X:62",
      "X:63",
      "X:64",
      "X:65",
      "X:66",
      "X:67",
      "X:68",
      "X:69",
      "X:7",
      "X:70",
      "X:71",
      "X:78",
      "X:79",
      "X:8",
      "X:80",
      "X:81",
      "X:82",
      "X:83",
      "X:84",
      "X:85",
      "X:86",
      "X:87",
      "X:88",
      "X:89",
      "X:9",
      "X:90",
      "X:91",
      "X:92",
      "X:93",
      "X:94",
      "X:95",
      "X:96",
      "X:97",
      "X:98",
      "X:99"
    ],
    "X:279": [
      "X:1",
      "X:10",
      "X:100",
      "X:101",
      "X:102",
      "X:103",
      "X:104",
      "X:105",
      "X:106",
      "X:107",
      "X:108",
      "X:109",
      "X:11",
      "X:110",
      "X:111",
      "X:112",
      "X:113",
      "X:114",
      "X:115",
      "X:116",
      "X:117",
      "X:118",
      "X:119",
      "X:12",
      "X:120",
      "X:121",
      "X:122",
      "X:123",
      "X:124",
      "X:125",
      "X:126",
      "X:127",
      "X:128",
      "X:129",
      "X:13",
      "X:130",
      "X:131",
      "X:132",
      "X:133",
      "X:134",
      "X:135",
      "X:136",
      "X:137",
      "X:138",
      "X:139",
      "X:14",
      "X:140",
      "X:141",
      "X:142",
      "X:143",
      "X:144",
      "X:145",
      "X:146",
      "X:147",
      "X:148",
      "X:149",
      "X:15",
      "X:150",
      "X:151",
      "X:152",
      "X:153",
      "X:154",
      "X:155",
      "X:156",
      "X:157",
      "X:158",
      "X:159",
      "X:16",
      "X:160",
      "X:161",
      "X:162",
      "X:163",
      "X:164",
      "X:165",
      "X:166",
      "X:167",
      "X:168",
      "X:169",
      "X:17",
      "X:170",
      "X:171",
      "X:172",
      "X:173",
      "X:174",
      "X:175",
      "X:176",
      "X:177",
      "X:178",
      "X:179",
      "X:18",
      "X:180",
      "X:181",
      "X:182",
      "X:183",
      "X:184",
      "X:185",
      "X:186",
      "X:187",
      "X:188",
      "X:189",
      "X:19",
      "X:190",
      "X:191",
      "X:192",
      "X:193",
      "X:194",
      "X:195",
      "X:196",
      "X:197",
      "X:198",
      "X:199",
      "X:2",
      "X:20",
      "X:200",
      "X:201",
      "X:202",
      "X:203",
      "X:204",
      "X:205",
      "X:206",
      "X:207",
      "X:208",
      "X:209",
      "X:21",
      "X:210",
      "X:211",
      "X:212",
      "X:213",
      "X:214",
      "X:215",
      "X:216",
      "X:217",
      "X:218",
      "X:219",
      "X:22",
      "X:220",
      "X:221",
      "X:222",
      "X:223",
      "X:224",
      "X:225",
      "X:226",
      "X:227",
      "X:228",
      "X:229",
      "X:23",
      "X:230",
      "X:231",
      "X:232",
      "X:233",
      "X:234",
      "X:235",
      "X:236",
      "X:237",
      "X:238",
      "X:239",
      "X:24",
      "X:240",
      "X:241",
      "X:242",
      "X:243",
      "X:244",
      "X:245",
      "X:246",
      "X:247",
      "X:248",
      "X:249",
      "X:25",
      "X:250",
      "X:251",
      "X:252",
      "X:253",
      "X:254",
      "X:255",
      "X:256",
      "X:257",
      "X:258",
      "X:259",
      "X:26",
      "X:260",
      "X:261",
      "X:262",
      "X:27",
      "X:270",
      "X:271",
      "X:272",
      "X:273",
      "X:274",
      "X:275",
      "X:276",
      "X:277",
      "X:278",
      "X:28",
      "X:280",
      "X:281",
      "X:282",
      "X:283",
      "X:284",
      "X:285",
      "X:286",
      "X:287",
      "X:288",
      "X:289",
      "X:29",
      "X:290",
      "X:291",
      "X:292",
      "X:293",
      "X:294",
      "X:295",
      "X:296",
      "X:297",
      "X:298",
      "X:299",
      "X:3",
      "X:30",
      "X:300",
      "X:301",
      "X:302",
      "X:303",
      "X:304",
      "X:305",
      "X:306",
      "X:307",
      "X:308",
      "X:309",
      "X:31",
      "X:310",
      "X:311",
      "X:312",
      "X:313",
      "X:314",
      "X:315",
      "X:316",
      "X:317",
      "X:318",
      "X:319",
      "X:32",
      "X:320",
      "X:321",
      "X:322",
      "X:323",
      "X:324",
      "X:325",
      "X:326",
      "X:327",
      "X:328",
      "X:329",
      "X:33",
      "X:330",
      "X:331",
      "X:332",
      "X:333",
      "X:334",
      "X:335",
      "X:336",
      "X:34",
      "X:343",
      "X:344",
      "X:345",
      "X:346",
      "X:347",
      "X:348",
      "X:349",
      "X:35",
      "X:350",
      "X:351",
      "X:352",
      "X:353",
      "X:354",
      "X:355",
      "X:356",
      "X:357",
      "X:358",
      "X:359",
      "X:36",
      "X:360",
      "X:361",
      "X:362",
      "X:363",
      "X:364",
      "X:365",
      "X:366",
      "X:367",
      "X:368",
      "X:369",
      "X:37",
      "X:370",
      "X:371",
      "X:372",
      "X:373",
      "X:374",
      "X:375",
      "X:376",
      "X:377",
      "X:378",
      "X:379",
      "X:38",
      "X:380",
      "X:381",
      "X:39",
      "X:4",
      "X:40",
      "X:41",
      "X:42",
      "X:43",
      "X:44",
      "X:45",
      "X:46",
      "X:47",
      "X:48",
      "X:49",
      "X:5",
      "X:50",
      "X:51",
      "X:52",
      "X:53",
      "X:54",
      "X:55",
      "X:56",
      "X:57",
      "X:58",
      "X:59",
      "X:6",
      "X:60",
      "X:61",
      "X:62",
      "X:63",
      "X:64",
      "X:65",
      "X:66",
      "X:67",
      "X:68",
      "X:69",
      "X:7",
      "X:70",
      "X:71",
      "X:78",
      "X:79",
      "X:8",
      "X:80",
      "X:81",
      "X:82",
      "X:83",
      "X:84",
      "X:85",
      "X:86",
      "X:87",
      "X:88",
      "X:89",
      "X:9",
      "X:90",
      "X:91",
      "X:92",
      "X:93",
      "X:94",
      "X:95",
      "X:96",
      "X:97",
      "X:98",
      "X:99"
    ],
    "X:280": [
      "X:1",
      "X:10",
      "X:100",
      "X:101",
      "X:102",
      "X:103",
      "X:104",
      "X:105",
      "X:106",
      "X:107",
      "X:108",
      "X:109",
      "X:11",
      "X:110",
      "X:111",
      "X:112",
      "X:113",
      "X:114",
      "X:115",
      "X:116",
      "X:117",
      "X:118",
      "X:119",
      "X:12",
      "X:120",
      "X:121",
      "X:122",
      "X:123",
      "X:124",
      "X:125",
      "X:126",
      "X:127",
      "X:128",
      "X:129",
      "X:13",
      "X:130",
      "X:131",
      "X:132",
      "X:133",
      "X:134",
      "X:135",
      "X:136",
      "X:137",
      "X:138",
      "X:139",
      "X:14",
      "X:140",
      "X:141",
      "X:142",
      "X:143",
      "X:144",
      "X:145",
      "X:146",
      "X:147",
      "X:148",
      "X:149",
      "X:15",
      "X:150",
      "X:151",
      "X:152",
      "X:153",
      "X:154",
      "X:155",
      "X:156",
      "X:157",
      "X:158",
      "X:159",
      "X:16",
      "X:160",
      "X:161",
      "X:162",
      "X:163",
      "X:164",
      "X:165",
      "X:166",
      "X:167",
      "X:168",
      "X:169",
      "X:17",
      "X:170",
      "X:171",
      "X:172",
      "X:173",
      "X:174",
      "X:175",
      "X:176",
      "X:177",
      "X:178",
      "X:179",
      "X:18",
      "X:180",
      "X:181",
      "X:182",
      "X:183",
      "X:184",
      "X:185",
      "X:186",
      "X:187",
      "X:188",
      "X:189",
      "X:19",
      "X:190",
      "X:191",
      "X:192",
      "X:193",
      "X:194",
      "X:195",
      "X:196",
      "X:197",
      "X:198",
      "X:199",
      "X:2",
      "X:20",
      "X:200",
      "X:201",
      "X:202",
      "X:203",
      "X:204",
      "X:205",
      "X:206",
      "X:207",
      "X:208",
      "X:209",
      "X:21",
      "X:210",
      "X:211",
      "X:212",
      "X:213",
      "X:214",
      "X:215",
      "X:216",
      "X:217",
      "X:218",
      "X:219",
      "X:22",
      "X:220",
      "X:221",
      "X:222",
      "X:223",
      "X:224",
      "X:225",
      "X:226",
      "X:227",
      "X:228",
      "X:229",
      "X:23",
      "X:230",
      "X:231",
      "X:232",
      "X:233",
      "X:234",
      "X:235",
      "X:236",
      "X:237",
      "X:238",
      "X:239",
      "X:24",
      "X:240",
      "X:241",
      "X:242",
      "X:243",
      "X:244",
      "X:245",
      "X:246",
      "X:247",
      "X:248",
      "X:249",
      "X:25",
      "X:250",
      "X:251",
      "X:252",
      "X:253",
      "X:254",
      "X:255",
      "X:256",
      "X:257",
      "X:258",
      "X:259",
      "X:26",
      "X:260",
      "X:261",
      "X:262",
      "X:27",
      "X:270",
      "X:271",
      "X:272",
      "X:273",
      "X:274",
      "X:275",
      "X:276",
      "X:277",
      "X:278",
      "X:279",
      "X:28",
      "X:281",
      "X:282",
      "X:283",
      "X:284",
      "X:285",
      "X:286",
      "X:287",
      "X:288",
      "X:289",
      "X:29",
      "X:290",
      "X:291",
      "X:292",
      "X:293",
      "X:294",
      "X:295",
      "X:296",
      "X:297",
      "X:298",
      "X:299",
      "X:3",
      "X:30",
      "X:300",
      "X:301",
      "X:302",
      "X:303",
      "X:304",
      "X:305",
      "X:306",
      "X:307",
      "X:308",
      "X:309",
      "X:31",
      "X:310",
      "X:311",
      "X:312",
      "X:313",
      "X:314",
      "X:315",
      "X:316",
      "X:317",
      "X:318",
      "X:319",
      "X:32",
      "X:320",
      "X:321",
      "X:322",
      "X:323",
      "X:324",
      "X:325",
      "X:326",
      "X:327",
      "X:328",
      "X:329",
      "X:33",
      "X:330",
      "X:331",
      "X:332",
      "X:333",
      "X:334",
      "X:335",
      "X:336",
      "X:34",
      "X:343",
      "X:344",
      "X:345",
      "X:346",
      "X:347",
      "X:348",
      "X:349",
      "X:35",
      "X:350",
      "X:351",
      "X:352",
      "X:353",
      "X:354",
      "X:355",
      "X:356",
      "X:357",
      "X:358",
      "X:359",
      "X:36",
      "X:360",
      "X:361",
      "X:362",
      "X:363",
      "X:364",
      "X:365",
      "X:366",
      "X:367",
      "X:368",
      "X:369",
      "X:37",
      "X:370",
      "X:371",
      "X:372",
      "X:373",
      "X:374",
      "X:375",
      "X:376",
      "X:377",
      "X:378",
      "X:379",
      "X:38",
      "X:380",
      "X:381",
      "X:39",
      "X:4",
      "X:40",
      "X:41",
      "X:42",
      "X:43",
      "X:44",
      "X:45",
      "X:46",
      "X:47",
      "X:48",
      "X:49",
      "X:5",
      "X:50",
      "X:51",
      "X:52",
      "X:53",
      "X:54",
      "X:55",
      "X:56",
      "X:57",
      "X:58",
      "X:59",
      "X:6",
      "X:60",
      "X:61",
      "X:62",
      "X:63",
      "X:64",
      "X:65",
      "X:66",
      "X:67",
      "X:68",
      "X:69",
      "X:7",
      "X:70",
      "X:71",
      "X:78",
      "X:79",
      "X:8",
      "X:80",
      "X:81",
      "X:82",
      "X:83",
      "X:84",
      "X:85",
      "X:86",
      "X:87",
      "X:88",
      "X:89",
      "X:9",
      "X:90",
      "X:91",
      "X:92",
      "X:93",
      "X:94",
      "X:95",
      "X:96",
      "X:97",
      "X:98",
      "X:99"
    ],
    "X:281": [
      "X:1",
      "X:10",
      "X:100",
      "X:101",
      "X:102",
      "X:103",
      "X:104",
      "X:105",
      "X:106",
      "X:107",
      "X:108",
      "X:109",
      "X:11",
      "X:110",
      "X:111",
      "X:112",
      "X:113",
      "X:114",
      "X:115",
      "X:116",
      "X:117",
      "X:118",
      "X:119",
      "X:12",
      "X:120",
      "X:121",
      "X:122",
      "X:123",
      "X:124",
      "X:125",
      "X:126",
      "X:127",
      "X:128",
      "X:129",
      "X:13",
      "X:130",
      "X:131",
      "X:132",
      "X:133",
      "X:134",
      "X:135",
      "X:136",
      "X:137",
      "X:138",
      "X:139",
      "X:14",
      "X:140",
      "X:141",
      "X:142",
      "X:143",
      "X:144",
      "X:145",
      "X:146",
      "X:147",
      "X:148",
      "X:149",
      "X:15",
      "X:150",
      "X:151",
      "X:152",
      "X:153",
      "X:154",
      "X:155",
      "X:156",
      "X:157",
      "X:158",
      "X:159",
      "X:16",
      "X:160",
      "X:161",
      "X:162",
      "X:163",
      "X:164",
      "X:165",
      "X:166",
      "X:167",
      "X:168",
      "X:169",
      "X:17",
      "X:170",
      "X:171",
      "X:172",
      "X:173",
      "X:174",
      "X:175",
      "X:176",
      "X:177",
      "X:178",
      "X:179",
      "X:18",
      "X:180",
      "X:181",
      "X:182",
      "X:183",
      "X:184",
      "X:185",
      "X:186",
      "X:187",
      "X:188",
      "X:189",
      "X:19",
      "X:190",
      "X:191",
      "X:192",
      "X:193",
      "X:194",
      "X:195",
      "X:196",
      "X:197",
      "X:198",
      "X:199",
      "X:2",
      "X:20",
      "X:200",
      "X:201",
      "X:202",
      "X:203",
      "X:204",
      "X:205",
      "X:206",
      "X:207",
      "X:208",
      "X:209",
      "X:21",
      "X:210",
      "X:211",
      "X:212",
      "X:213",
      "X:214",
      "X:215",
      "X:216",
      "X:217",
      "X:218",
      "X:219",
      "X:22",
      "X:220",
      "X:221",
      "X:222",
      "X:223",
      "X:224",
      "X:225",
      "X:226",
      "X:227",
      "X:228",
      "X:229",
      "X:23",
      "X:230",
      "X:231",
      "X:232",
      "X:233",
      "X:234",
      "X:235",
      "X:236",
      "X:237",
      "X:238",
      "X:239",
      "X:24",
      "X:240",
      "X:241",
      "X:242",
      "X:243",
      "X:244",
      "X:245",
      "X:246",
      "X:247",
      "X:248",
      "X:249",
      "X:25",
      "X:250",
      "X:251",
      "X:252",
      "X:253",
      "X:254",
      "X:255",
      "X:256",
      "X:257",
      "X:258",
      "X:259",
      "X:26",
      "X:260",
      "X:261",
      "X:262",
      "X:27",
      "X:270",
      "X:271",
      "X:272",
      "X:273",
      "X:274",
      "X:275",
      "X:276",
      "X:277",
      "X:278",
      "X:279",
      "X:28",
      "X:280",
      "X:282",
      "X:283",
      "X:284",
      "X:285",
      "X:286",
      "X:287",
      "X:288",
      "X:289",
      "X:29",
      "X:290",
      "X:291",
      "X:292",
      "X:293",
      "X:294",
      "X:295",
      "X:296",
      "X:297",
      "X:298",
      "X:299",
      "X:3",
      "X:30",
      "X:300",
      "X:301",
      "X:302",
      "X:303",
      "X:304",
      "X:305",
      "X:306",
      "X:307",
      "X:308",
      "X:309",
      "X:31",
      "X:310",
      "X:311",
      "X:312",
      "X:313",
      "X:314",
      "X:315",
      "X:316",
      "X:317",
      "X:318",
      "X:319",
      "X:32",
      "X:320",
      "X:321",
      "X:322",
      "X:323",
      "X:324",
      "X:325",
      "X:326",
      "X:327",
      "X:328",
      "X:329",
      "X:33",
      "X:330",
      "X:331",
      "X:332",
      "X:333",
      "X:334",
      "X:335",
      "X:336",
      "X:34",
      "X:343",
      "X:344",
      "X:345",
      "X:346",
      "X:347",
      "X:348",
      "X:349",
      "X:35",
      "X:350",
      "X:351",
      "X:352",
      "X:353",
      "X:354",
      "X:355",
      "X:356",
      "X:357",
      "X:358",
      "X:359",
      "X:36",
      "X:360",
      "X:361",
      "X:362",
      "X:363",
      "X:364",
      "X:365",
      "X:366",
      "X:367",
      "X:368",
      "X:369",
      "X:37",
      "X:370",
      "X:371",
      "X:372",
      "X:373",
      "X:374",
      "X:375",
      "X:376",
      "X:377",
      "X:378",
      "X:379",
      "X:38",
      "X:380",
      "X:381",
      "X:39",
      "X:4",
      "X:40",
      "X:41",
      "X:42",
      "X:43",
      "X:44",
      "X:45",
      "X:46",
      "X:47",
      "X:48",
      "X:49",
      "X:5",
      "X:50",
      "X:51",
      "X:52",
      "X:53",
      "X:54",
      "X:55",
      "X:56",
      "X:57",
      "X:58",
      "X:59",
      "X:6",
      "X:60",
      "X:61",
      "X:62",
      "X:63",
      "X:64",
      "X:65",
      "X:66",
      "X:67",
      "X:68",
      "X:69",
      "X:7",
      "X:70",
      "X:71",
      "X:78",
      "X:79",
      "X:8",
      "X:80",
      "X:81",
      "X:82",
      "X:83",
      "X:84",
      "X:85",
      "X:86",
      "X:87",
      "X:88",
      "X:89",
      "X:9",
      "X:90",
      "X:91",
      "X:92",
      "X:93",
      "X:94",
      "X:95",
      "X:96",
      "X:97",
      "X:98",
      "X:99"
    ],
    "X:282": [
      "X:1",
      "X:10",
      "X:100",
      "X:101",
      "X:102",
      "X:103",
      "X:104",
      "X:105",
      "X:106",
      "X:107",
      "X:108",
      "X:109",
      "X:11",
      "X:110",
      "X:111",
      "X:112",
      "X:113",
      "X:114",
      "X:115",
      "X:116",
      "X:117",
      "X:118",
      "X:119",
      "X:12",
      "X:120",
      "X:121",
      "X:122",
      "X:123",
      "X:124",
      "X:125",
      "X:126",
      "X:127",
      "X:128",
      "X:129",
      "X:13",
      "X:130",
      "X:131",
      "X:132",
      "X:133",
      "X:134",
      "X:135",
      "X:136",
      "X:137",
      "X:138",
      "X:139",
      "X:14",
      "X:140",
      "X:141",
      "X:142",
      "X:143",
      "X:144",
      "X:145",
      "X:146",
      "X:147",
      "X:148",
      "X:149",
      "X:15",
      "X:150",
      "X:151",
      "X:152",
      "X:153",
      "X:154",
      "X:155",
      "X:156",
      "X:157",
      "X:158",
      "X:159",
      "X:16",
      "X:160",
      "X:161",
      "X:162",
      "X:163",
      "X:164",
      "X:165",
      "X:166",
      "X:167",
      "X:168",
      "X:169",
      "X:17",
      "X:170",
      "X:171",
      "X:172",
      "X:173",
      "X:174",
      "X:175",
      "X:176",
      "X:177",
      "X:178",
      "X:179",
      "X:18",
      "X:180",
      "X:181",
      "X:182",
      "X:183",
      "X:184",
      "X:185",
      "X:186",
      "X:187",
      "X:188",
      "X:189",
      "X:19",
      "X:190",
      "X:191",
      "X:192",
      "X:193",
      "X:194",
      "X:195",
      "X:196",
      "X:197",
      "X:198",
      "X:199",
      "X:2",
      "X:20",
      "X:200",
      "X:201",
      "X:202",
      "X:203",
      "X:204",
      "X:205",
      "X:206",
      "X:207",
      "X:208",
      "X:209",
      "X:21",
      "X:210",
      "X:211",
      "X:212",
      "X:213",
      "X:214",
      "X:215",
      "X:216",
      "X:217",
      "X:218",
      "X:219",
      "X:22",
      "X:220",
      "X:221",
      "X:222",
      "X:223",
      "X:224",
      "X:225",
      "X:226",
      "X:227",
      "X:228",
      "X:229",
      "X:23",
      "X:230",
      "X:231",
      "X:232",
      "X:233",
      "X:234",
      "X:235",
      "X:236",
      "X:237",
      "X:238",
      "X:239",
      "X:24",
      "X:240",
      "X:241",
      "X:242",
      "X:243",
      "X:244",
      "X:245",
      "X:246",
      "X:247",
      "X:248",
      "X:249",
      "X:25",
      "X:250",
      "X:251",
      "X:252",
      "X:253",
      "X:254",
      "X:255",
      "X:256",
      "X:257",
      "X:258",
      "X:259",
      "X:26",
      "X:260",
      "X:261",
      "X:262",
      "X:27",
      "X:270",
      "X:271",
      "X:272",
      "X:273",
      "X:274",
      "X:275",
      "X:276",
      "X:277",
      "X:278",
      "X:279",
      "X:28",
      "X:280",
      "X:281",
      "X:283",
      "X:284",
      "X:285",
      "X:286",
      "X:287",
      "X:288",
      "X:289",
      "X:29",
      "X:290",
      "X:291",
      "X:292",
      "X:293",
      "X:294",
      "X:295",
      "X:296",
      "X:297",
      "X:298",
      "X:299",
      "X:3",
      "X:30",
      "X:300",
      "X:301",
      "X:302",
      "X:303",
      "X:304",
      "X:305",
      "X:306",
      "X:307",
      "X:308",
      "X:309",
      "X:31",
      "X:310",
      "X:311",
      "X:312",
      "X:313",
      "X:314",
      "X:315",
      "X:316",
      "X:317",
      "X:318",
      "X:319",
      "X:32",
      "X:320",
      "X:321",
      "X:322",
      "X:323",
      "X:324",
      "X:325",
      "X:326",
      "X:327",
      "X:328",
      "X:329",
      "X:33",
      "X:330",
      "X:331",
      "X:332",
      "X:333",
      "X:334",
      "X:335",
      "X:336",
      "X:34",
      "X:343",
      "X:344",
      "X:345",
      "X:346",
      "X:347",
      "X:348",
      "X:349",
      "X:35",
      "X:350",
      "X:351",
      "X:352",
      "X:353",
      "X:354",
      "X:355",
      "X:356",
      "X:357",
      "X:358",
      "X:359",
      "X:36",
      "X:360",
      "X:361",
      "X:362",
      "X:363",
      "X:364",
      "X:365",
      "X:366",
      "X:367",
      "X:368",
      "X:369",
      "X:37",
      "X:370",
      "X:371",
      "X:372",
      "X:373",
      "X:374",
      "X:375",
      "X:376",
      "X:377",
      "X:378",
      "X:379",
      "X:38",
      "X:380",
      "X:381",
      "X:39",
      "X:4",
      "X:40",
      "X:41",
      "X:42",
      "X:43",
      "X:44",
      "X:45",
      "X:46",
      "X:47",
      "X:48",
      "X:49",
      "X:5",
      "X:50",
      "X:51",
      "X:52",
      "X:53",
      "X:54",
      "X:55",
      "X:56",
      "X:57",
      "X:58",
      "X:59",
      "X:6",
      "X:60",
      "X:61",
      "X:62",
      "X:63",
      "X:64",
      "X:65",
      "X:66",
      "X:67",
      "X:68",
      "X:69",
      "X:7",
      "X:70",
      "X:71",
      "X:78",
      "X:79",
      "X:8",
      "X:80",
      "X:81",
      "X:82",
      "X:83",
      "X:84",
      "X:85",
      "X:86",
      "X:87",
      "X:88",
      "X:89",
      "X:9",
      "X:90",
      "X:91",
      "X:92",
      "X:93",
      "X:94",
      "X:95",
      "X:96",
      "X:97",
      "X:98",
      "X:99"
    ],
    "X:283": [
      "X:1",
      "X:10",
      "X:100",
      "X:101",
      "X:102",
      "X:103",
      "X:104",
      "X:105",
      "X:106",
      "X:107",
      "X:108",
      "X:109",
      "X:11",
      "X:110",
      "X:111",
      "X:112",
      "X:113",
      "X:114",
      "X:115",
      "X:116",
      "X:117",
      "X:118",
      "X:119",
      "X:12",
      "X:120",
      "X:121",
      "X:122",
      "X:123",
      "X:124",
      "X:125",
      "X:126",
      "X:127",
      "X:128",
      "X:129",
      "X:13",
      "X:130",
      "X:131",
      "X:132",
      "X:133",
      "X:134",
      "X:135",
      "X:136",
      "X:137",
      "X:138",
      "X:139",
      "X:14",
      "X:140",
      "X:141",
      "X:142",
      "X:143",
      "X:144",
      "X:145",
      "X:146",
      "X:147",
      "X:148",
      "X:149",
      "X:15",
      "X:150",
      "X:151",
      "X:152",
      "X:153",
      "X:154",
      "X:155",
      "X:156",
      "X:157",
      "X:158",
      "X:159",
      "X:16",
      "X:160",
      "X:161",
      "X:162",
      "X:163",
      "X:164",
      "X:165",
      "X:166",
      "X:167",
      "X:168",
      "X:169",
      "X:17",
      "X:170",
      "X:171",
      "X:172",
      "X:173",
      "X:174",
      "X:175",
      "X:176",
      "X:177",
      "X:178",
      "X:179",
      "X:18",
      "X:180",
      "X:181",
      "X:182",
      "X:183",
      "X:184",
      "X:185",
      "X:186",
      "X:187",
      "X:188",
      "X:189",
      "X:19",
      "X:190",
      "X:191",
      "X:192",
      "X:193",
      "X:194",
      "X:195",
      "X:196",
      "X:197",
      "X:198",
      "X:199",
      "X:2",
      "X:20",
      "X:200",
      "X:201",
      "X:202",
      "X:203",
      "X:204",
      "X:205",
      "X:206",
      "X:207",
      "X:208",
      "X:209",
      "X:21",
      "X:210",
      "X:211",
      "X:212",
      "X:213",
      "X:214",
      "X:215",
      "X:216",
      "X:217",
      "X:218",
      "X:219",
      "X:22",
      "X:220",
      "X:221",
      "X:222",
      "X:223",
      "X:224",
      "X:225",
      "X:226",
      "X:227",
      "X:228",
      "X:229",
      "X:23",
      "X:230",
      "X:231",
      "X:232",
      "X:233",
      "X:234",
      "X:235",
      "X:236",
      "X:237",
      "X:238",
      "X:239",
      "X:24",
      "X:240",
      "X:241",
      "X:242",
      "X:243",
      "X:244",
      "X:245",
      "X:246",
      "X:247",
      "X:248",
      "X:249",
      "X:25",
      "X:250",
      "X:251",
      "X:252",
      "X:253",
      "X:254",
      "X:255",
      "X:256",
      "X:257",
      "X:258",
      "X:259",
      "X:26",
      "X:260",
      "X:261",
      "X:262",
      "X:27",
      "X:270",
      "X:271",
      "X:272",
      "X:273",
      "X:274",
      "X:275",
      "X:276",
      "X:277",
      "X:278",
      "X:279",
      "X:28",
      "X:280",
      "X:281",
      "X:282",
      "X:284",
      "X:285",
      "X:286",
      "X:287",
      "X:288",
      "X:289",
      "X:29",
      "X:290",
      "X:291",
      "X:292",
      "X:293",
      "X:294",
      "X:295",
      "X:296",
      "X:297",
      "X:298",
      "X:299",
      "X:3",
      "X:30",
      "X:300",
      "X:301",
      "X:302",
      "X:303",
      "X:304",
      "X:305",
      "X:306",
      "X:307",
      "X:308",
      "X:309",
      "X:31",
      "X:310",
      "X:311",
      "X:312",
      "X:313",
      "X:314",
      "X:315",
      "X:316",
      "X:317",
      "X:318",
      "X:319",
      "X:32",
      "X:320",
      "X:321",
      "X:322",
      "X:323",
      "X:324",
      "X:325",
      "X:326",
      "X:327",
      "X:328",
      "X:329",
      "X:33",
      "X:330",
      "X:331",
      "X:332",
      "X:333",
      "X:334",
      "X:335",
      "X:336",
      "X:34",
      "X:343",
      "X:344",
      "X:345",
      "X:346",
      "X:347",
      "X:348",
      "X:349",
      "X:35",
      "X:350",
      "X:351",
      "X:352",
      "X:353",
      "X:354",
      "X:355",
      "X:356",
      "X:357",
      "X:358",
      "X:359",
      "X:36",
      "X:360",
      "X:361",
      "X:362",
      "X:363",
      "X:364",
      "X:365",
      "X:366",
      "X:367",
      "X:368",
      "X:369",
      "X:37",
      "X:370",
      "X:371",
      "X:372",
      "X:373",
      "X:374",
      "X:375",
      "X:376",
      "X:377",
      "X:378",
      "X:379",
      "X:38",
      "X:380",
      "X:381",
      "X:39",
      "X:4",
      "X:40",
      "X:41",
      "X:42",
      "X:43",
      "X:44",
      "X:45",
      "X:46",
      "X:47",
      "X:48",
      "X:49",
      "X:5",
      "X:50",
      "X:51",
      "X:52",
      "X:53",
      "X:54",
      "X:55",
      "X:56",
      "X:57",
      "X:58",
      "X:59",
      "X:6",
      "X:60",
      "X:61",
      "X:62",
      "X:63",
      "X:64",
      "X:65",
      "X:66",
      "X:67",
      "X:68",
      "X:69",
      "X:7",
      "X:70",
      "X:71",
      "X:78",
      "X:79",
      "X:8",
      "X:80",
      "X:81",
      "X:82",
      "X:83",
      "X:84",
      "X:85",
      "X:86",
      "X:87",
      "X:88",
      "X:89",
      "X:9",
      "X:90",
      "X:91",
      "X:92",
      "X:93",
      "X:94",
      "X:95",
      "X:96",
      "X:97",
      "X:98",
      "X:99"
    ],
    "X:284": [
      "X:1",
      "X:10",
      "X:100",
      "X:101",
      "X:102",
      "X:103",
      "X:104",
      "X:105",
      "X:106",
      "X:107",
      "X:108",
      "X:109",
      "X:11",
      "X:110",
      "X:111",
      "X:112",
      "X:113",
      "X:114",
      "X:115",
      "X:116",
      "X:117",
      "X:118",
      "X:119",
      "X:12",
      "X:120",
      "X:121",
      "X:122",
      "X:123",
      "X:124",
      "X:125",
      "X:126",
      "X:127",
      "X:128",
      "X:129",
      "X:13",
      "X:130",
      "X:131",
      "X:132",
      "X:133",
      "X:134",
      "X:135",
      "X:136",
      "X:137",
      "X:138",
      "X:139",
      "X:14",
      "X:140",
      "X:141",
      "X:142",
      "X:143",
      "X:144",
      "X:145",
      "X:146",
      "X:147",
      "X:148",
      "X:149",
      "X:15",
      "X:150",
      "X:151",
      "X:152",
      "X:153",
      "X:154",
      "X:155",
      "X:156",
      "X:157",
      "X:158",
      "X:159",
      "X:16",
      "X:160",
      "X:161",
      "X:162",
      "X:163",
      "X:164",
      "X:165",
      "X:166",
      "X:167",
      "X:168",
      "X:169",
      "X:17",
      "X:170",
      "X:171",
      "X:172",
      "X:173",
      "X:174",
      "X:175",
      "X:176",
      "X:177",
      "X:178",
      "X:179",
      "X:18",
      "X:180",
      "X:181",
      "X:182",
      "X:183",
      "X:184",
      "X:185",
      "X:186",
      "X:187",
      "X:188",
      "X:189",
      "X:19",
      "X:190",
      "X:191",
      "X:192",
      "X:193",
      "X:194",
      "X:195",
      "X:196",
      "X:197",
      "X:198",
      "X:199",
      "X:2",
      "X:20",
      "X:200",
      "X:201",
      "X:202",
      "X:203",
      "X:204",
      "X:205",
      "X:206",
      "X:207",
      "X:208",
      "X:209",
      "X:21",
      "X:210",
      "X:211",
      "X:212",
      "X:213",
      "X:214",
      "X:215",
      "X:216",
      "X:217",
      "X:218",
      "X:219",
      "X:22",
      "X:220",
      "X:221",
      "X:222",
      "X:223",
      "X:224",
      "X:225",
      "X:226",
      "X:227",
      "X:228",
      "X:229",
      "X:23",
      "X:230",
      "X:231",
      "X:232",
      "X:233",
      "X:234",
      "X:235",
      "X:236",
      "X:237",
      "X:238",
      "X:239",
      "X:24",
      "X:240",
      "X:241",
      "X:242",
      "X:243",
      "X:244",
      "X:245",
      "X:246",
      "X:247",
      "X:248",
      "X:249",
      "X:25",
      "X:250",
      "X:251",
      "X:252",
      "X:253",
      "X:254",
      "X:255",
      "X:256",
      "X:257",
      "X:258",
      "X:259",
      "X:26",
      "X:260",
      "X:261",
      "X:262",
      "X:27",
      "X:270",
      "X:271",
      "X:272",
      "X:273",
      "X:274",
      "X:275",
      "X:276",
      "X:277",
      "X:278",
      "X:279",
      "X:28",
      "X:280",
      "X:281",
      "X:282",
      "X:283",
      "X:285",
      "X:286",
      "X:287",
      "X:288",
      "X:289",
      "X:29",
      "X:290",
      "X:291",
      "X:292",
      "X:293",
      "X:294",
      "X:295",
      "X:296",
      "X:297",
      "X:298",
      "X:299",
      "X:3",
      "X:30",
      "X:300",
      "X:301",
      "X:302",
      "X:303",
      "X:304",
      "X:305",
      "X:306",
      "X:307",
      "X:308",
      "X:309",
      "X:31",
      "X:310",
      "X:311",
      "X:312",
      "X:313",
      "X:314",
      "X:315",
      "X:316",
      "X:317",
      "X:318",
      "X:319",
      "X:32",
      "X:320",
      "X:321",
      "X:322",
      "X:323",
      "X:324",
      "X:325",
      "X:326",
      "X:327",
      "X:328",
      "X:329",
      "X:33",
      "X:330",
      "X:331",
      "X:332",
      "X:333",
      "X:334",
      "X:335",
      "X:336",
      "X:34",
      "X:343",
      "X:344",
      "X:345",
      "X:346",
      "X:347",
      "X:348",
      "X:349",
      "X:35",
      "X:350",
      "X:351",
      "X:352",
      "X:353",
      "X:354",
      "X:355",
      "X:356",
      "X:357",
      "X:358",
      "X:359",
      "X:36",
      "X:360",
      "X:361",
      "X:362",
      "X:363",
      "X:364",
      "X:365",
      "X:366",
      "X:367",
      "X:368",
      "X:369",
      "X:37",
      "X:370",
      "X:371",
      "X:372",
      "X:373",
      "X:374",
      "X:375",
      "X:376",
      "X:377",
      "X:378",
      "X:379",
      "X:38",
      "X:380",
      "X:381",
      "X:39",
      "X:4",
      "X:40",
      "X:41",
      "X:42",
      "X:43",
      "X:44",
      "X:45",
      "X:46",
      "X:47",
      "X:48",
      "X:49",
      "X:5",
      "X:50",
      "X:51",
      "X:52",
      "X:53",
      "X:54",
      "X:55",
      "X:56",
      "X:57",
      "X:58",
      "X:59",
      "X:6",
      "X:60",
      "X:61",
      "X:62",
      "X:63",
      "X:64",
      "X:65",
      "X:66",
      "X:67",
      "X:68",
      "X:69",
      "X:7",
      "X:70",
      "X:71",
      "X:78",
      "X:79",
      "X:8",
      "X:80",
      "X:81",
      "X:82",
      "X:83",
      "X:84",
      "X:85",
      "X:86",
      "X:87",
      "X:88",
      "X:89",
      "X:9",
      "X:90",
      "X:91",
      "X:92",
      "X:93",
      "X:94",
      "X:95",
      "X:96",
      "X:97",
      "X:98",
      "X:99"
    ],
    "X:285": [
      "X:1",
      "X:10",
      "X:100",
      "X:101",
      "X:102",
      "X:103",
      "X:104",
      "X:105",
      "X:106",
      "X:107",
      "X:108",
      "X:109",
      "X:11",
      "X:110",
      "X:111",
      "X:112",
      "X:113",
      "X:114",
      "X:115",
      "X:116",
      "X:117",
      "X:118",
      "X:119",
      "X:12",
      "X:120",
      "X:121",
      "X:122",
      "X:123",
      "X:124",
      "X:125",
      "X:126",
      "X:127",
      "X:128",
      "X:129",
      "X:13",
      "X:130",
      "X:131",
      "X:132",
      "X:133",
      "X:134",
      "X:135",
      "X:136",
      "X:137",
      "X:138",
      "X:139",
      "X:14",
      "X:140",
      "X:141",
      "X:142",
      "X:143",
      "X:144",
      "X:145",
      "X:146",
      "X:147",
      "X:148",
      "X:149",
      "X:15",
      "X:150",
      "X:151",
      "X:152",
      "X:153",
      "X:154",
      "X:155",
      "X:156",
      "X:157",
      "X:158",
      "X:159",
      "X:16",
      "X:160",
      "X:161",
      "X:162",
      "X:163",
      "X:164",
      "X:165",
      "X:166",
      "X:167",
      "X:168",
      "X:169",
      "X:17",
      "X:170",
      "X:171",
      "X:172",
      "X:173",
      "X:174",
      "X:175",
      "X:176",
      "X:177",
      "X:178",
      "X:179",
      "X:18",
      "X:180",
      "X:181",
      "X:182",
      "X:183",
      "X:184",
      "X:185",
      "X:186",
      "X:187",
      "X:188",
      "X:189",
      "X:19",
      "X:190",
      "X:191",
      "X:192",
      "X:193",
      "X:194",
      "X:195",
      "X:196",
      "X:197",
      "X:198",
      "X:199",
      "X:2",
      "X:20",
      "X:200",
      "X:201",
      "X:202",
      "X:203",
      "X:204",
      "X:205",
      "X:206",
      "X:207",
      "X:208",
      "X:209",
      "X:21",
      "X:210",
      "X:211",
      "X:212",
      "X:213",
      "X:214",
      "X:215",
      "X:216",
      "X:217",
      "X:218",
      "X:219",
      "X:22",
      "X:220",
      "X:221",
      "X:222",
      "X:223",
      "X:224",
      "X:225",
      "X:226",
      "X:227",
      "X:228",
      "X:229",
      "X:23",
      "X:230",
      "X:231",
      "X:232",
      "X:233",
      "X:234",
      "X:235",
      "X:236",
      "X:237",
      "X:238",
      "X:239",
      "X:24",
      "X:240",
      "X:241",
      "X:242",
      "X:243",
      "X:244",
      "X:245",
      "X:246",
      "X:247",
      "X:248",
      "X:249",
      "X:25",
      "X:250",
      "X:251",
      "X:252",
      "X:253",
      "X:254",
      "X:255",
      "X:256",
      "X:257",
      "X:258",
      "X:259",
      "X:26",
      "X:260",
      "X:261",
      "X:262",
      "X:27",
      "X:270",
      "X:271",
      "X:272",
      "X:273",
      "X:274",
      "X:275",
      "X:276",
      "X:277",
      "X:278",
      "X:279",
      "X:28",
      "X:280",
      "X:281",
      "X:282",
      "X:283",
      "X:284",
      "X:286",
      "X:287",
      "X:288",
      "X:289",
      "X:29",
      "X:290",
      "X:291",
      "X:292",
      "X:293",
      "X:294",
      "X:295",
      "X:296",
      "X:297",
      "X:298",
      "X:299",
      "X:3",
      "X:30",
      "X:300",
      "X:301",
      "X:302",
      "X:303",
      "X:304",
      "X:305",
      "X:306",
      "X:307",
      "X:308",
      "X:309",
      "X:31",
      "X:310",
      "X:311",
      "X:312",
      "X:313",
      "X:314",
      "X:315",
      "X:316",
      "X:317",
      "X:318",
      "X:319",
      "X:32",
      "X:320",
      "X:321",
      "X:322",
      "X:323",
      "X:324",
      "X:325",
      "X:326",
      "X:327",
      "X:328",
      "X:329",
      "X:33",
      "X:330",
      "X:331",
      "X:332",
      "X:333",
      "X:334",
      "X:335",
      "X:336",
      "X:34",
      "X:343",
      "X:344",
      "X:345",
      "X:346",
      "X:347",
      "X:348",
      "X:349",
      "X:35",
      "X:350",
      "X:351",
      "X:352",
      "X:353",
      "X:354",
      "X:355",
      "X:356",
      "X:357",
      "X:358",
      "X:359",
      "X:36",
      "X:360",
      "X:361",
      "X:362",
      "X:363",
      "X:364",
      "X:365",
      "X:366",
      "X:367",
      "X:368",
      "X:369",
      "X:37",
      "X:370",
      "X:371",
      "X:372",
      "X:373",
      "X:374",
      "X:375",
      "X:376",
      "X:377",
      "X:378",
      "X:379",
      "X:38",
      "X:380",
      "X:381",
      "X:39",
      "X:4",
      "X:40",
      "X:41",
      "X:42",
      "X:43",
      "X:44",
      "X:45",
      "X:46",
      "X:47",
      "X:48",
      "X:49",
      "X:5",
      "X:50",
      "X:51",
      "X:52",
      "X:53",
      "X:54",
      "X:55",
      "X:56",
      "X:57",
      "X:58",
      "X:59",
      "X:6",
      "X:60",
      "X:61",
      "X:62",
      "X:63",
      "X:64",
      "X:65",
      "X:66",
      "X:67",
      "X:68",
      "X:69",
      "X:7",
      "X:70",
      "X:71",
      "X:78",
      "X:79",
      "X:8",
      "X:80",
      "X:81",
      "X:82",
      "X:83",
      "X:84",
      "X:85",
      "X:86",
      "X:87",
      "X:88",
      "X:89",
      "X:9",
      "X:90",
      "X:91",
      "X:92",
      "X:93",
      "X:94",
      "X:95",
      "X:96",
      "X:97",
      "X:98",
      "X:99"
    ],
    "X:286": [
      "X:1",
      "X:10",
      "X:100",
      "X:101",
      "X:102",
      "X:103",
      "X:104",
      "X:105",
      "X:106",
      "X:107",
      "X:108",
      "X:109",
      "X:11",
      "X:110",
      "X:111",
      "X:112",
      "X:113",
      "X:114",
      "X:115",
      "X:116",
      "X:117",
      "X:118",
      "X:119",
      "X:12",
      "X:120",
      "X:121",
      "X:122",
      "X:123",
      "X:124",
      "X:125",
      "X:126",
      "X:127",
      "X:128",
      "X:129",
      "X:13",
      "X:130",
      "X:131",
      "X:132",
      "X:133",
      "X:134",
      "X:135",
      "X:136",
      "X:137",
      "X:138",
      "X:139",
      "X:14",
      "X:140",
      "X:141",
      "X:142",
      "X:143",
      "X:144",
      "X:145",
      "X:146",
      "X:147",
      "X:148",
      "X:149",
      "X:15",
      "X:150",
      "X:151",
      "X:152",
      "X:153",
      "X:154",
      "X:155",
      "X:156",
      "X:157",
      "X:158",
      "X:159",
      "X:16",
      "X:160",
      "X:161",
      "X:162",
      "X:163",
      "X:164",
      "X:165",
      "X:166",
      "X:167",
      "X:168",
      "X:169",
      "X:17",
      "X:170",
      "X:171",
      "X:172",
      "X:173",
      "X:174",
      "X:175",
      "X:176",
      "X:177",
      "X:178",
      "X:179",
      "X:18",
      "X:180",
      "X:181",
      "X:182",
      "X:183",
      "X:184",
      "X:185",
      "X:186",
      "X:187",
      "X:188",
      "X:189",
      "X:19",
      "X:190",
      "X:191",
      "X:192",
      "X:193",
      "X:194",
      "X:195",
      "X:196",
      "X:197",
      "X:198",
      "X:199",
      "X:2",
      "X:20",
      "X:200",
      "X:201",
      "X:202",
      "X:203",
      "X:204",
      "X:205",
      "X:206",
      "X:207",
      "X:208",
      "X:209",
      "X:21",
      "X:210",
      "X:211",
      "X:212",
      "X:213",
      "X:214",
      "X:215",
      "X:216",
      "X:217",
      "X:218",
      "X:219",
      "X:22",
      "X:220",
      "X:221",
      "X:222",
      "X:223",
      "X:224",
      "X:225",
      "X:226",
      "X:227",
      "X:228",
      "X:229",
      "X:23",
      "X:230",
      "X:231",
      "X:232",
      "X:233",
      "X:234",
      "X:235",
      "X:236",
      "X:237",
      "X:238",
      "X:239",
      "X:24",
      "X:240",
      "X:241",
      "X:242",
      "X:243",
      "X:244",
      "X:245",
      "X:246",
      "X:247",
      "X:248",
      "X:249",
      "X:25",
      "X:250",
      "X:251",
      "X:252",
      "X:253",
      "X:254",
      "X:255",
      "X:256",
      "X:257",
      "X:258",
      "X:259",
      "X:26",
      "X:260",
      "X:261",
      "X:262",
      "X:27",
      "X:270",
      "X:271",
      "X:272",
      "X:273",
      "X:274",
      "X:275",
      "X:276",
      "X:277",
      "X:278",
      "X:279",
      "X:28",
      "X:280",
      "X:281",
      "X:282",
      "X:283",
      "X:284",
      "X:285",
      "X:287",
      "X:288",
      "X:289",
      "X:29",
      "X:290",
      "X:291",
      "X:292",
      "X:293",
      "X:294",
      "X:295",
      "X:296",
      "X:297",
      "X:298",
      "X:299",
      "X:3",
      "X:30",
      "X:300",
      "X:301",
      "X:302",
      "X:303",
      "X:304",
      "X:305",
      "X:306",
      "X:307",
      "X:308",
      "X:309",
      "X:31",
      "X:310",
      "X:311",
      "X:312",
      "X:313",
      "X:314",
      "X:315",
      "X:316",
      "X:317",
      "X:318",
      "X:319",
      "X:32",
      "X:320",
      "X:321",
      "X:322",
      "X:323",
      "X:324",
      "X:325",
      "X:326",
      "X:327",
      "X:328",
      "X:329",
      "X:33",
      "X:330",
      "X:331",
      "X:332",
      "X:333",
      "X:334",
      "X:335",
      "X:336",
      "X:34",
      "X:343",
      "X:344",
      "X:345",
      "X:346",
      "X:347",
      "X:348",
      "X:349",
      "X:35",
      "X:350",
      "X:351",
      "X:352",
      "X:353",
      "X:354",
      "X:355",
      "X:356",
      "X:357",
      "X:358",
      "X:359",
      "X:36",
      "X:360",
      "X:361",
      "X:362",
      "X:363",
      "X:364",
      "X:365",
      "X:366",
      "X:367",
      "X:368",
      "X:369",
      "X:37",
      "X:370",
      "X:371",
      "X:372",
      "X:373",
      "X:374",
      "X:375",
      "X:376",
      "X:377",
      "X:378",
      "X:379",
      "X:38",
      "X:380",
      "X:381",
      "X:39",
      "X:4",
      "X:40",
      "X:41",
      "X:42",
      "X:43",
      "X:44",
      "X:45",
      "X:46",
      "X:47",
      "X:48",
      "X:49",
      "X:5",
      "X:50",
      "X:51",
      "X:52",
      "X:53",
      "X:54",
      "X:55",
      "X:56",
      "X:57",
      "X:58",
      "X:59",
      "X:6",
      "X:60",
      "X:61",
      "X:62",
      "X:63",
      "X:64",
      "X:65",
      "X:66",
      "X:67",
      "X:68",
      "X:69",
      "X:7",
      "X:70",
      "X:71",
      "X:78",
      "X:79",
      "X:8",
      "X:80",
      "X:81",
      "X:82",
      "X:83",
      "X:84",
      "X:85",
      "X:86",
      "X:87",
      "X:88",
      "X:89",
      "X:9",
      "X:90",
      "X:91",
      "X:92",
      "X:93",
      "X:94",
      "X:95",
      "X:96",
      "X:97",
      "X:98",
      "X:99"
    ],
    "X:287": [
      "X:1",
      "X:10",
      "X:100",
      "X:101",
      "X:102",
      "X:103",
      "X:104",
      "X:105",
      "X:106",
      "X:107",
      "X:108",
      "X:109",
      "X:11",
      "X:110",
      "X:111",
      "X:112",
      "X:113",
      "X:114",
      "X:115",
      "X:116",
      "X:117",
      "X:118",
      "X:119",
      "X:12",
      "X:120",
      "X:121",
      "X:122",
      "X:123",
      "X:124",
      "X:125",
      "X:126",
      "X:127",
      "X:128",
      "X:129",
      "X:13",
      "X:130",
      "X:131",
      "X:132",
      "X:133",
      "X:134",
      "X:135",
      "X:136",
      "X:137",
      "X:138",
      "X:139",
      "X:14",
      "X:140",
      "X:141",
      "X:142",
      "X:143",
      "X:144",
      "X:145",
      "X:146",
      "X:147",
      "X:148",
      "X:149",
      "X:15",
      "X:150",
      "X:151",
      "X:152",
      "X:153",
      "X:154",
      "X:155",
      "X:156",
      "X:157",
      "X:158",
      "X:159",
      "X:16",
      "X:160",
      "X:161",
      "X:162",
      "X:163",
      "X:164",
      "X:165",
      "X:166",
      "X:167",
      "X:168",
      "X:169",
      "X:17",
      "X:170",
      "X:171",
      "X:172",
      "X:173",
      "X:174",
      "X:175",
      "X:176",
      "X:177",
      "X:178",
      "X:179",
      "X:18",
      "X:180",
      "X:181",
      "X:182",
      "X:183",
      "X:184",
      "X:185",
      "X:186",
      "X:187",
      "X:188",
      "X:189",
      "X:19",
      "X:190",
      "X:191",
      "X:192",
      "X:193",
      "X:194",
      "X:195",
      "X:196",
      "X:197",
      "X:198",
      "X:199",
      "X:2",
      "X:20",
      "X:200",
      "X:201",
      "X:202",
      "X:203",
      "X:204",
      "X:205",
      "X:206",
      "X:207",
      "X:208",
      "X:209",
      "X:21",
      "X:210",
      "X:211",
      "X:212",
      "X:213",
      "X:214",
      "X:215",
      "X:216",
      "X:217",
      "X:218",
      "X:219",
      "X:22",
      "X:220",
      "X:221",
      "X:222",
      "X:223",
      "X:224",
      "X:225",
      "X:226",
      "X:227",
      "X:228",
      "X:229",
      "X:23",
      "X:230",
      "X:231",
      "X:232",
      "X:233",
      "X:234",
      "X:235",
      "X:236",
      "X:237",
      "X:238",
      "X:239",
      "X:24",
      "X:240",
      "X:241",
      "X:242",
      "X:243",
      "X:244",
      "X:245",
      "X:246",
      "X:247",
      "X:248",
      "X:249",
      "X:25",
      "X:250",
      "X:251",
      "X:252",
      "X:253",
      "X:254",
      "X:255",
      "X:256",
      "X:257",
      "X:258",
      "X:259",
      "X:26",
      "X:260",
      "X:261",
      "X:262",
      "X:27",
      "X:270",
      "X:271",
      "X:272",
      "X:273",
      "X:274",
      "X:275",
      "X:276",
      "X:277",
      "X:278",
      "X:279",
      "X:28",
      "X:280",
      "X:281",
      "X:282",
      "X:283",
      "X:284",
      "X:285",
      "X:286",
      "X:288",
      "X:289",
      "X:29",
      "X:290",
      "X:291",
      "X:292",
      "X:293",
      "X:294",
      "X:295",
      "X:296",
      "X:297",
      "X:298",
      "X:299",
      "X:3",
      "X:30",
      "X:300",
      "X:301",
      "X:302",
      "X:303",
      "X:304",
      "X:305",
      "X:306",
      "X:307",
      "X:308",
      "X:309",
      "X:31",
      "X:310",
      "X:311",
      "X:312",
      "X:313",
      "X:314",
      "X:315",
      "X:316",
      "X:317",
      "X:318",
      "X:319",
      "X:32",
      "X:320",
      "X:321",
      "X:322",
      "X:323",
      "X:324",
      "X:325",
      "X:326",
      "X:327",
      "X:328",
      "X:329",
      "X:33",
      "X:330",
      "X:331",
      "X:332",
      "X:333",
      "X:334",
      "X:335",
      "X:336",
      "X:34",
      "X:343",
      "X:344",
      "X:345",
      "X:346",
      "X:347",
      "X:348",
      "X:349",
      "X:35",
      "X:350",
      "X:351",
      "X:352",
      "X:353",
      "X:354",
      "X:355",
      "X:356",
      "X:357",
      "X:358",
      "X:359",
      "X:36",
      "X:360",
      "X:361",
      "X:362",
      "X:363",
      "X:364",
      "X:365",
      "X:366",
      "X:367",
      "X:368",
      "X:369",
      "X:37",
      "X:370",
      "X:371",
      "X:372",
      "X:373",
      "X:374",
      "X:375",
      "X:376",
      "X:377",
      "X:378",
      "X:379",
      "X:38",
      "X:380",
      "X:381",
      "X:39",
      "X:4",
      "X:40",
      "X:41",
      "X:42",
      "X:43",
      "X:44",
      "X:45",
      "X:46",
      "X:47",
      "X:48",
      "X:49",
      "X:5",
      "X:50",
      "X:51",
      "X:52",
      "X:53",
      "X:54",
      "X:55",
      "X:56",
      "X:57",
      "X:58",
      "X:59",
      "X:6",
      "X:60",
      "X:61",
      "X:62",
      "X:63",
      "X:64",
      "X:65",
      "X:66",
      "X:67",
      "X:68",
      "X:69",
      "X:7",
      "X:70",
      "X:71",
      "X:78",
      "X:79",
      "X:8",
      "X:80",
      "X:81",
      "X:82",
      "X:83",
      "X:84",
      "X:85",
      "X:86",
      "X:87",
      "X:88",
      "X:89",
      "X:9",
      "X:90",
      "X:91",
      "X:92",
      "X:93",
      "X:94",
      "X:95",
      "X:96",
      "X:97",
      "X:98",
      "X:99"
    ],
    "X:288": [
      "X:1",
      "X:10",
      "X:100",
      "X:101",
      "X:102",
      "X:103",
      "X:104",
      "X:105",
      "X:106",
      "X:107",
      "X:108",
      "X:109",
      "X:11",
      "X:110",
      "X:111",
      "X:112",
      "X:113",
      "X:114",
      "X:115",
      "X:116",
      "X:117",
      "X:118",
      "X:119",
      "X:12",
      "X:120",
      "X:121",
      "X:122",
      "X:123",
      "X:124",
      "X:125",
      "X:126",
      "X:127",
      "X:128",
      "X:129",
      "X:13",
      "X:130",
      "X:131",
      "X:132",
      "X:133",
      "X:134",
      "X:135",
      "X:136",
      "X:137",
      "X:138",
      "X:139",
      "X:14",
      "X:140",
      "X:141",
      "X:142",
      "X:143",
      "X:144",
      "X:145",
      "X:146",
      "X:147",
      "X:148",
      "X:149",
      "X:15",
      "X:150",
      "X:151",
      "X:152",
      "X:153",
      "X:154",
      "X:155",
      "X:156",
      "X:157",
      "X:158",
      "X:159",
      "X:16",
      "X:160",
      "X:161",
      "X:162",
      "X:163",
      "X:164",
      "X:165",
      "X:166",
      "X:167",
      "X:168",
      "X:169",
      "X:17",
      "X:170",
      "X:171",
      "X:172",
      "X:173",
      "X:174",
      "X:175",
      "X:176",
      "X:177",
      "X:178",
      "X:179",
      "X:18",
      "X:180",
      "X:181",
      "X:182",
      "X:183",
      "X:184",
      "X:185",
      "X:186",
      "X:187",
      "X:188",
      "X:189",
      "X:19",
      "X:190",
      "X:191",
      "X:192",
      "X:193",
      "X:194",
      "X:195",
      "X:196",
      "X:197",
      "X:198",
      "X:199",
      "X:2",
      "X:20",
      "X:200",
      "X:201",
      "X:202",
      "X:203",
      "X:204",
      "X:205",
      "X:206",
      "X:207",
      "X:208",
      "X:209",
      "X:21",
      "X:210",
      "X:211",
      "X:212",
      "X:213",
      "X:214",
      "X:215",
      "X:216",
      "X:217",
      "X:218",
      "X:219",
      "X:22",
      "X:220",
      "X:221",
      "X:222",
      "X:223",
      "X:224",
      "X:225",
      "X:226",
      "X:227",
      "X:228",
      "X:229",
      "X:23",
      "X:230",
      "X:231",
      "X:232",
      "X:233",
      "X:234",
      "X:235",
      "X:236",
      "X:237",
      "X:238",
      "X:239",
      "X:24",
      "X:240",
      "X:241",
      "X:242",
      "X:243",
      "X:244",
      "X:245",
      "X:246",
      "X:247",
      "X:248",
      "X:249",
      "X:25",
      "X:250",
      "X:251",
      "X:252",
      "X:253",
      "X:254",
      "X:255",
      "X:256",
      "X:257",
      "X:258",
      "X:259",
      "X:26",
      "X:260",
      "X:261",
      "X:262",
      "X:27",
      "X:270",
      "X:271",
      "X:272",
      "X:273",
      "X:274",
      "X:275",
      "X:276",
      "X:277",
      "X:278",
      "X:279",
      "X:28",
      "X:280",
      "X:281",
      "X:282",
      "X:283",
      "X:284",
      "X:285",
      "X:286",
      "X:287",
      "X:289",
      "X:29",
      "X:290",
      "X:291",
      "X:292",
      "X:293",
      "X:294",
      "X:295",
      "X:296",
      "X:297",
      "X:298",
      "X:299",
      "X:3",
      "X:30",
      "X:300",
      "X:301",
      "X:302",
      "X:303",
      "X:304",
      "X:305",
      "X:306",
      "X:307",
      "X:308",
      "X:309",
      "X:31",
      "X:310",
      "X:311",
      "X:312",
      "X:313",
      "X:314",
      "X:315",
      "X:316",
      "X:317",
      "X:318",
      "X:319",
      "X:32",
      "X:320",
      "X:321",
      "X:322",
      "X:323",
      "X:324",
      "X:325",
      "X:326",
      "X:327",
      "X:328",
      "X:329",
      "X:33",
      "X:330",
      "X:331",
      "X:332",
      "X:333",
      "X:334",
      "X:335",
      "X:336",
      "X:34",
      "X:343",
      "X:344",
      "X:345",
      "X:346",
      "X:347",
      "X:348",
      "X:349",
      "X:35",
      "X:350",
      "X:351",
      "X:352",
      "X:353",
      "X:354",
      "X:355",
      "X:356",
      "X:357",
      "X:358",
      "X:359",
      "X:36",
      "X:360",
      "X:361",
      "X:362",
      "X:363",
      "X:364",
      "X:365",
      "X:366",
      "X:367",
      "X:368",
      "X:369",
      "X:37",
      "X:370",
      "X:371",
      "X:372",
      "X:373",
      "X:374",
      "X:375",
      "X:376",
      "X:377",
      "X:378",
      "X:379",
      "X:38",
      "X:380",
      "X:381",
      "X:39",
      "X:4",
      "X:40",
      "X:41",
      "X:42",
      "X:43",
      "X:44",
      "X:45",
      "X:46",
      "X:47",
      "X:48",
      "X:49",
      "X:5",
      "X:50",
      "X:51",
      "X:52",
      "X:53",
      "X:54",
      "X:55",
      "X:56",
      "X:57",
      "X:58",
      "X:59",
      "X:6",
      "X:60",
      "X:61",
      "X:62",
      "X:63",
      "X:64",
      "X:65",
      "X:66",
      "X:67",
      "X:68",
      "X:69",
      "X:7",
      "X:70",
      "X:71",
      "X:78",
      "X:79",
      "X:8",
      "X:80",
      "X:81",
      "X:82",
      "X:83",
      "X:84",
      "X:85",
      "X:86",
      "X:87",
      "X:88",
      "X:89",
      "X:9",
      "X:90",
      "X:91",
      "X:92",
      "X:93",
      "X:94",
      "X:95",
      "X:96",
      "X:97",
      "X:98",
      "X:99"
    ],
    "X:289": [
      "X:1",
      "X:10",
      "X:100",
      "X:101",
      "X:102",
      "X:103",
      "X:104",
      "X:105",
      "X:106",
      "X:107",
      "X:108",
      "X:109",
      "X:11",
      "X:110",
      "X:111",
      "X:112",
      "X:113",
      "X:114",
      "X:115",
      "X:116",
      "X:117",
      "X:118",
      "X:119",
      "X:12",
      "X:120",
      "X:121",
      "X:122",
      "X:123",
      "X:124",
      "X:125",
      "X:126",
      "X:127",
      "X:128",
      "X:129",
      "X:13",
      "X:130",
      "X:131",
      "X:132",
      "X:133",
      "X:134",
      "X:135",
      "X:136",
      "X:137",
      "X:138",
      "X:139",
      "X:14",
      "X:140",
      "X:141",
      "X:142",
      "X:143",
      "X:144",
      "X:145",
      "X:146",
      "X:147",
      "X:148",
      "X:149",
      "X:15",
      "X:150",
      "X:151",
      "X:152",
      "X:153",
      "X:154",
      "X:155",
      "X:156",
      "X:157",
      "X:158",
      "X:159",
      "X:16",
      "X:160",
      "X:161",
      "X:162",
      "X:163",
      "X:164",
      "X:165",
      "X:166",
      "X:167",
      "X:168",
      "X:169",
      "X:17",
      "X:170",
      "X:171",
      "X:172",
      "X:173",
      "X:174",
      "X:175",
      "X:176",
      "X:177",
      "X:178",
      "X:179",
      "X:18",
      "X:180",
      "X:181",
      "X:182",
      "X:183",
      "X:184",
      "X:185",
      "X:186",
      "X:187",
      "X:188",
      "X:189",
      "X:19",
      "X:190",
      "X:191",
      "X:192",
      "X:193",
      "X:194",
      "X:195",
      "X:196",
      "X:197",
      "X:198",
      "X:199",
      "X:2",
      "X:20",
      "X:200",
      "X:201",
      "X:202",
      "X:203",
      "X:204",
      "X:205",
      "X:206",
      "X:207",
      "X:208",
      "X:209",
      "X:21",
      "X:210",
      "X:211",
      "X:212",
      "X:213",
      "X:214",
      "X:215",
      "X:216",
      "X:217",
      "X:218",
      "X:219",
      "X:22",
      "X:220",
      "X:221",
      "X:222",
      "X:223",
      "X:224",
      "X:225",
      "X:226",
      "X:227",
      "X:228",
      "X:229",
      "X:23",
      "X:230",
      "X:231",
      "X:232",
      "X:233",
      "X:234",
      "X:235",
      "X:236",
      "X:237",
      "X:238",
      "X:239",
      "X:24",
      "X:240",
      "X:241",
      "X:242",
      "X:243",
      "X:244",
      "X:245",
      "X:246",
      "X:247",
      "X:248",
      "X:249",
      "X:25",
      "X:250",
      "X:251",
      "X:252",
      "X:253",
      "X:254",
      "X:255",
      "X:256",
      "X:257",
      "X:258",
      "X:259",
      "X:26",
      "X:260",
      "X:261",
      "X:262",
      "X:27",
      "X:270",
      "X:271",
      "X:272",
      "X:273",
      "X:274",
      "X:275",
      "X:276",
      "X:277",
      "X:278",
      "X:279",
      "X:28",
      "X:280",
      "X:281",
      "X:282",
      "X:283",
      "X:284",
      "X:285",
      "X:286",
      "X:287",
      "X:288",
      "X:29",
      "X:290",
      "X:291",
      "X:292",
      "X:293",
      "X:294",
      "X:295",
      "X:296",
      "X:297",
      "X:298",
      "X:299",
      "X:3",
      "X:30",
      "X:300",
      "X:301",
      "X:302",
      "X:303",
      "X:304",
      "X:305",
      "X:306",
      "X:307",
      "X:308",
      "X:309",
      "X:31",
      "X:310",
      "X:311",
      "X:312",
      "X:313",
      "X:314",
      "X:315",
      "X:316",
      "X:317",
      "X:318",
      "X:319",
      "X:32",
      "X:320",
      "X:321",
      "X:322",
      "X:323",
      "X:324",
      "X:325",
      "X:326",
      "X:327",
      "X:328",
      "X:329",
      "X:33",
      "X:330",
      "X:331",
      "X:332",
      "X:333",
      "X:334",
      "X:335",
      "X:336",
      "X:34",
      "X:343",
      "X:344",
      "X:345",
      "X:346",
      "X:347",
      "X:348",
      "X:349",
      "X:35",
      "X:350",
      "X:351",
      "X:352",
      "X:353",
      "X:354",
      "X:355",
      "X:356",
      "X:357",
      "X:358",
      "X:359",
      "X:36",
      "X:360",
      "X:361",
      "X:362",
      "X:363",
      "X:364",
      "X:365",
      "X:366",
      "X:367",
      "X:368",
      "X:369",
      "X:37",
      "X:370",
      "X:371",
      "X:372",
      "X:373",
      "X:374",
      "X:375",
      "X:376",
      "X:377",
      "X:378",
      "X:379",
      "X:38",
      "X:380",
      "X:381",
      "X:39",
      "X:4",
      "X:40",
      "X:41",
      "X:42",
      "X:43",
      "X:44",
      "X:45",
      "X:46",
      "X:47",
      "X:48",
      "X:49",
      "X:5",
      "X:50",
      "X:51",
      "X:52",
      "X:53",
      "X:54",
      "X:55",
      "X:56",
      "X:57",
      "X:58",
      "X:59",
      "X:6",
      "X:60",
      "X:61",
      "X:62",
      "X:63",
      "X:64",
      "X:65",
      "X:66",
      "X:67",
      "X:68",
      "X:69",
      "X:7",
      "X:70",
      "X:71",
      "X:78",
      "X:79",
      "X:8",
      "X:80",
      "X:81",
      "X:82",
      "X:83",
      "X:84",
      "X:85",
      "X:86",
      "X:87",
      "X:88",
      "X:89",
      "X:9",
      "X:90",
      "X:91",
      "X:92",
      "X:93",
      "X:94",
      "X:95",
      "X:96",
      "X:97",
      "X:98",
      "X:99"
    ],
    "X:290": [
      "X:1",
      "X:10",
      "X:100",
      "X:101",
      "X:102",
      "X:103",
      "X:104",
      "X:105",
      "X:106",
      "X:107",
      "X:108",
      "X:109",
      "X:11",
      "X:110",
      "X:111",
      "X:112",
      "X:113",
      "X:114",
      "X:115",
      "X:116",
      "X:117",
      "X:118",
      "X:119",
      "X:12",
      "X:120",
      "X:121",
      "X:122",
      "X:123",
      "X:124",
      "X:125",
      "X:126",
      "X:127",
      "X:128",
      "X:129",
      "X:13",
      "X:130",
      "X:131",
      "X:132",
      "X:133",
      "X:134",
      "X:135",
      "X:136",
      "X:137",
      "X:138",
      "X:139",
      "X:14",
      "X:140",
      "X:141",
      "X:142",
      "X:143",
      "X:144",
      "X:145",
      "X:146",
      "X:147",
      "X:148",
      "X:149",
      "X:15",
      "X:150",
      "X:151",
      "X:152",
      "X:153",
      "X:154",
      "X:155",
      "X:156",
      "X:157",
      "X:158",
      "X:159",
      "X:16",
      "X:160",
      "X:161",
      "X:162",
      "X:163",
      "X:164",
      "X:165",
      "X:166",
      "X:167",
      "X:168",
      "X:169",
      "X:17",
      "X:170",
      "X:171",
      "X:172",
      "X:173",
      "X:174",
      "X:175",
      "X:176",
      "X:177",
      "X:178",
      "X:179",
      "X:18",
      "X:180",
      "X:181",
      "X:182",
      "X:183",
      "X:184",
      "X:185",
      "X:186",
      "X:187",
      "X:188",
      "X:189",
      "X:19",
      "X:190",
      "X:191",
      "X:192",
      "X:193",
      "X:194",
      "X:195",
      "X:196",
      "X:197",
      "X:198",
      "X:199",
      "X:2",
      "X:20",
      "X:200",
      "X:201",
      "X:202",
      "X:203",
      "X:204",
      "X:205",
      "X:206",
      "X:207",
      "X:208",
      "X:209",
      "X:21",
      "X:210",
      "X:211",
      "X:212",
      "X:213",
      "X:214",
      "X:215",
      "X:216",
      "X:217",
      "X:218",
      "X:219",
      "X:22",
      "X:220",
      "X:221",
      "X:222",
      "X:223",
      "X:224",
      "X:225",
      "X:226",
      "X:227",
      "X:228",
      "X:229",
      "X:23",
      "X:230",
      "X:231",
      "X:232",
      "X:233",
      "X:234",
      "X:235",
      "X:236",
      "X:237",
      "X:238",
      "X:239",
      "X:24",
      "X:240",
      "X:241",
      "X:242",
      "X:243",
      "X:244",
      "X:245",
      "X:246",
      "X:247",
      "X:248",
      "X:249",
      "X:25",
      "X:250",
      "X:251",
      "X:252",
      "X:253",
      "X:254",
      "X:255",
      "X:256",
      "X:257",
      "X:258",
      "X:259",
      "X:26",
      "X:260",
      "X:261",
      "X:262",
      "X:27",
      "X:270",
      "X:271",
      "X:272",
      "X:273",
      "X:274",
      "X:275",
      "X:276",
      "X:277",
      "X:278",
      "X:279",
      "X:28",
      "X:280",
      "X:281",
      "X:282",
      "X:283",
      "X:284",
      "X:285",
      "X:286",
      "X:287",
      "X:288",
      "X:289",
      "X:29",
      "X:291",
      "X:292",
      "X:293",
      "X:294",
      "X:295",
      "X:296",
      "X:297",
      "X:298",
      "X:299",
      "X:3",
      "X:30",
      "X:300",
      "X:301",
      "X:302",
      "X:303",
      "X:304",
      "X:305",
      "X:306",
      "X:307",
      "X:308",
      "X:309",
      "X:31",
      "X:310",
      "X:311",
      "X:312",
      "X:313",
      "X:314",
      "X:315",
      "X:316",
      "X:317",
      "X:318",
      "X:319",
      "X:32",
      "X:320",
      "X:321",
      "X:322",
      "X:323",
      "X:324",
      "X:325",
      "X:326",
      "X:327",
      "X:328",
      "X:329",
      "X:33",
      "X:330",
      "X:331",
      "X:332",
      "X:333",
      "X:334",
      "X:335",
      "X:336",
      "X:34",
      "X:343",
      "X:344",
      "X:345",
      "X:346",
      "X:347",
      "X:348",
      "X:349",
      "X:35",
      "X:350",
      "X:351",
      "X:352",
      "X:353",
      "X:354",
      "X:355",
      "X:356",
      "X:357",
      "X:358",
      "X:359",
      "X:36",
      "X:360",
      "X:361",
      "X:362",
      "X:363",
      "X:364",
      "X:365",
      "X:366",
      "X:367",
      "X:368",
      "X:369",
      "X:37",
      "X:370",
      "X:371",
      "X:372",
      "X:373",
      "X:374",
      "X:375",
      "X:376",
      "X:377",
      "X:378",
      "X:379",
      "X:38",
      "X:380",
      "X:381",
      "X:39",
      "X:4",
      "X:40",
      "X:41",
      "X:42",
      "X:43",
      "X:44",
      "X:45",
      "X:46",
      "X:47",
      "X:48",
      "X:49",
      "X:5",
      "X:50",
      "X:51",
      "X:52",
      "X:53",
      "X:54",
      "X:55",
      "X:56",
      "X:57",
      "X:58",
      "X:59",
      "X:6",
      "X:60",
      "X:61",
      "X:62",
      "X:63",
      "X:64",
      "X:65",
      "X:66",
      "X:67",
      "X:68",
      "X:69",
      "X:7",
      "X:70",
      "X:71",
      "X:78",
      "X:79",
      "X:8",
      "X:80",
      "X:81",
      "X:82",
      "X:83",
      "X:84",
      "X:85",
      "X:86",
      "X:87",
      "X:88",
      "X:89",
      "X:9",
      "X:90",
      "X:91",
      "X:92",
      "X:93",
      "X:94",
      "X:95",
      "X:96",
      "X:97",
      "X:98",
      "X:99"
    ],
    "X:291": [
      "X:1",
      "X:10",
      "X:100",
      "X:101",
      "X:102",
      "X:103",
      "X:104",
      "X:105",
      "X:106",
      "X:107",
      "X:108",
      "X:109",
      "X:11",
      "X:110",
      "X:111",
      "X:112",
      "X:113",
      "X:114",
      "X:115",
      "X:116",
      "X:117",
      "X:118",
      "X:119",
      "X:12",
      "X:120",
      "X:121",
      "X:122",
      "X:123",
      "X:124",
      "X:125",
      "X:126",
      "X:127",
      "X:128",
      "X:129",
      "X:13",
      "X:130",
      "X:131",
      "X:132",
      "X:133",
      "X:134",
      "X:135",
      "X:136",
      "X:137",
      "X:138",
      "X:139",
      "X:14",
      "X:140",
      "X:141",
      "X:142",
      "X:143",
      "X:144",
      "X:145",
      "X:146",
      "X:147",
      "X:148",
      "X:149",
      "X:15",
      "X:150",
      "X:151",
      "X:152",
      "X:153",
      "X:154",
      "X:155",
      "X:156",
      "X:157",
      "X:158",
      "X:159",
      "X:16",
      "X:160",
      "X:161",
      "X:162",
      "X:163",
      "X:164",
      "X:165",
      "X:166",
      "X:167",
      "X:168",
      "X:169",
      "X:17",
      "X:170",
      "X:171",
      "X:172",
      "X:173",
      "X:174",
      "X:175",
      "X:176",
      "X:177",
      "X:178",
      "X:179",
      "X:18",
      "X:180",
      "X:181",
      "X:182",
      "X:183",
      "X:184",
      "X:185",
      "X:186",
      "X:187",
      "X:188",
      "X:189",
      "X:19",
      "X:190",
      "X:191",
      "X:192",
      "X:193",
      "X:194",
      "X:195",
      "X:196",
      "X:197",
      "X:198",
      "X:199",
      "X:2",
      "X:20",
      "X:200",
      "X:201",
      "X:202",
      "X:203",
      "X:204",
      "X:205",
      "X:206",
      "X:207",
      "X:208",
      "X:209",
      "X:21",
      "X:210",
      "X:211",
      "X:212",
      "X:213",
      "X:214",
      "X:215",
      "X:216",
      "X:217",
      "X:218",
      "X:219",
      "X:22",
      "X:220",
      "X:221",
      "X:222",
      "X:223",
      "X:224",
      "X:225",
      "X:226",
      "X:227",
      "X:228",
      "X:229",
      "X:23",
      "X:230",
      "X:231",
      "X:232",
      "X:233",
      "X:234",
      "X:235",
      "X:236",
      "X:237",
      "X:238",
      "X:239",
      "X:24",
      "X:240",
      "X:241",
      "X:242",
      "X:243",
      "X:244",
      "X:245",
      "X:246",
      "X:247",
      "X:248",
      "X:249",
      "X:25",
      "X:250",
      "X:251",
      "X:252",
      "X:253",
      "X:254",
      "X:255",
      "X:256",
      "X:257",
      "X:258",
      "X:259",
      "X:26",
      "X:260",
      "X:261",
      "X:262",
      "X:27",
      "X:270",
      "X:271",
      "X:272",
      "X:273",
      "X:274",
      "X:275",
      "X:276",
      "X:277",
      "X:278",
      "X:279",
      "X:28",
      "X:280",
      "X:281",
      "X:282",
      "X:283",
      "X:284",
      "X:285",
      "X:286",
      "X:287",
      "X:288",
      "X:289",
      "X:29",
      "X:290",
      "X:292",
      "X:293",
      "X:294",
      "X:295",
      "X:296",
      "X:297",
      "X:298",
      "X:299",
      "X:3",
      "X:30",
      "X:300",
      "X:301",
      "X:302",
      "X:303",
      "X:304",
      "X:305",
      "X:306",
      "X:307",
      "X:308",
      "X:309",
      "X:31",
      "X:310",
      "X:311",
      "X:312",
      "X:313",
      "X:314",
      "X:315",
      "X:316",
      "X:317",
      "X:318",
      "X:319",
      "X:32",
      "X:320",
      "X:321",
      "X:322",
      "X:323",
      "X:324",
      "X:325",
      "X:326",
      "X:327",
      "X:328",
      "X:329",
      "X:33",
      "X:330",
      "X:331",
      "X:332",
      "X:333",
      "X:334",
      "X:335",
      "X:336",
      "X:34",
      "X:343",
      "X:344",
      "X:345",
      "X:346",
      "X:347",
      "X:348",
      "X:349",
      "X:35",
      "X:350",
      "X:351",
      "X:352",
      "X:353",
      "X:354",
      "X:355",
      "X:356",
      "X:357",
      "X:358",
      "X:359",
      "X:36",
      "X:360",
      "X:361",
      "X:362",
      "X:363",
      "X:364",
      "X:365",
      "X:366",
      "X:367",
      "X:368",
      "X:369",
      "X:37",
      "X:370",
      "X:371",
      "X:372",
      "X:373",
      "X:374",
      "X:375",
      "X:376",
      "X:377",
      "X:378",
      "X:379",
      "X:38",
      "X:380",
      "X:381",
      "X:39",
      "X:4",
      "X:40",
      "X:41",
      "X:42",
      "X:43",
      "X:44",
      "X:45",
      "X:46",
      "X:47",
      "X:48",
      "X:49",
      "X:5",
      "X:50",
      "X:51",
      "X:52",
      "X:53",
      "X:54",
      "X:55",
      "X:56",
      "X:57",
      "X:58",
      "X:59",
      "X:6",
      "X:60",
      "X:61",
      "X:62",
      "X:63",
      "X:64",
      "X:65",
      "X:66",
      "X:67",
      "X:68",
      "X:69",
      "X:7",
      "X:70",
      "X:71",
      "X:78",
      "X:79",
      "X:8",
      "X:80",
      "X:81",
      "X:82",
      "X:83",
      "X:84",
      "X:85",
      "X:86",
      "X:87",
      "X:88",
      "X:89",
      "X:9",
      "X:90",
      "X:91",
      "X:92",
      "X:93",
      "X:94",
      "X:95",
      "X:96",
      "X:97",
      "X:98",
      "X:99"
    ],
    "X:292": [
      "X:1",
      "X:10",
      "X:100",
      "X:101",
      "X:102",
      "X:103",
      "X:104",
      "X:105",
      "X:106",
      "X:107",
      "X:108",
      "X:109",
      "X:11",
      "X:110",
      "X:111",
      "X:112",
      "X:113",
      "X:114",
      "X:115",
      "X:116",
      "X:117",
      "X:118",
      "X:119",
      "X:12",
      "X:120",
      "X:121",
      "X:122",
      "X:123",
      "X:124",
      "X:125",
      "X:126",
      "X:127",
      "X:128",
      "X:129",
      "X:13",
      "X:130",
      "X:131",
      "X:132",
      "X:133",
      "X:134",
      "X:135",
      "X:136",
      "X:137",
      "X:138",
      "X:139",
      "X:14",
      "X:140",
      "X:141",
      "X:142",
      "X:143",
      "X:144",
      "X:145",
      "X:146",
      "X:147",
      "X:148",
      "X:149",
      "X:15",
      "X:150",
      "X:151",
      "X:152",
      "X:153",
      "X:154",
      "X:155",
      "X:156",
      "X:157",
      "X:158",
      "X:159",
      "X:16",
      "X:160",
      "X:161",
      "X:162",
      "X:163",
      "X:164",
      "X:165",
      "X:166",
      "X:167",
      "X:168",
      "X:169",
      "X:17",
      "X:170",
      "X:171",
      "X:172",
      "X:173",
      "X:174",
      "X:175",
      "X:176",
      "X:177",
      "X:178",
      "X:179",
      "X:18",
      "X:180",
      "X:181",
      "X:182",
      "X:183",
      "X:184",
      "X:185",
      "X:186",
      "X:187",
      "X:188",
      "X:189",
      "X:19",
      "X:190",
      "X:191",
      "X:192",
      "X:193",
      "X:194",
      "X:195",
      "X:196",
      "X:197",
      "X:198",
      "X:199",
      "X:2",
      "X:20",
      "X:200",
      "X:201",
      "X:202",
      "X:203",
      "X:204",
      "X:205",
      "X:206",
      "X:207",
      "X:208",
      "X:209",
      "X:21",
      "X:210",
      "X:211",
      "X:212",
      "X:213",
      "X:214",
      "X:215",
      "X:216",
      "X:217",
      "X:218",
      "X:219",
      "X:22",
      "X:220",
      "X:221",
      "X:222",
      "X:223",
      "X:224",
      "X:225",
      "X:226",
      "X:227",
      "X:228",
      "X:229",
      "X:23",
      "X:230",
      "X:231",
      "X:232",
      "X:233",
      "X:234",
      "X:235",
      "X:236",
      "X:237",
      "X:238",
      "X:239",
      "X:24",
      "X:240",
      "X:241",
      "X:242",
      "X:243",
      "X:244",
      "X:245",
      "X:246",
      "X:247",
      "X:248",
      "X:249",
      "X:25",
      "X:250",
      "X:251",
      "X:252",
      "X:253",
      "X:254",
      "X:255",
      "X:256",
      "X:257",
      "X:258",
      "X:259",
      "X:26",
      "X:260",
      "X:261",
      "X:262",
      "X:27",
      "X:270",
      "X:271",
      "X:272",
      "X:273",
      "X:274",
      "X:275",
      "X:276",
      "X:277",
      "X:278",
      "X:279",
      "X:28",
      "X:280",
      "X:281",
      "X:282",
      "X:283",
      "X:284",
      "X:285",
      "X:286",
      "X:287",
      "X:288",
      "X:289",
      "X:29",
      "X:290",
      "X:291",
      "X:293",
      "X:294",
      "X:295",
      "X:296",
      "X:297",
      "X:298",
      "X:299",
      "X:3",
      "X:30",
      "X:300",
      "X:301",
      "X:302",
      "X:303",
      "X:304",
      "X:305",
      "X:306",
      "X:307",
      "X:308",
      "X:309",
      "X:31",
      "X:310",
      "X:311",
      "X:312",
      "X:313",
      "X:314",
      "X:315",
      "X:316",
      "X:317",
      "X:318",
      "X:319",
      "X:32",
      "X:320",
      "X:321",
      "X:322",
      "X:323",
      "X:324",
      "X:325",
      "X:326",
      "X:327",
      "X:328",
      "X:329",
      "X:33",
      "X:330",
      "X:331",
      "X:332",
      "X:333",
      "X:334",
      "X:335",
      "X:336",
      "X:34",
      "X:343",
      "X:344",
      "X:345",
      "X:346",
      "X:347",
      "X:348",
      "X:349",
      "X:35",
      "X:350",
      "X:351",
      "X:352",
      "X:353",
      "X:354",
      "X:355",
      "X:356",
      "X:357",
      "X:358",
      "X:359",
      "X:36",
      "X:360",
      "X:361",
      "X:362",
      "X:363",
      "X:364",
      "X:365",
      "X:366",
      "X:367",
      "X:368",
      "X:369",
      "X:37",
      "X:370",
      "X:371",
      "X:372",
      "X:373",
      "X:374",
      "X:375",
      "X:376",
      "X:377",
      "X:378",
      "X:379",
      "X:38",
      "X:380",
      "X:381",
      "X:39",
      "X:4",
      "X:40",
      "X:41",
      "X:42",
      "X:43",
      "X:44",
      "X:45",
      "X:46",
      "X:47",
      "X:48",
      "X:49",
      "X:5",
      "X:50",
      "X:51",
      "X:52",
      "X:53",
      "X:54",
      "X:55",
      "X:56",
      "X:57",
      "X:58",
      "X:59",
      "X:6",
      "X:60",
      "X:61",
      "X:62",
      "X:63",
      "X:64",
      "X:65",
      "X:66",
      "X:67",
      "X:68",
      "X:69",
      "X:7",
      "X:70",
      "X:71",
      "X:78",
      "X:79",
      "X:8",
      "X:80",
      "X:81",
      "X:82",
      "X:83",
      "X:84",
      "X:85",
      "X:86",
      "X:87",
      "X:88",
      "X:89",
      "X:9",
      "X:90",
      "X:91",
      "X:92",
      "X:93",
      "X:94",
      "X:95",
      "X:96",
      "X:97",
      "X:98",
      "X:99"
    ],
    "X:293": [
      "X:1",
      "X:10",
      "X:100",
      "X:101",
      "X:102",
      "X:103",
      "X:104",
      "X:105",
      "X:106",
      "X:107",
      "X:108",
      "X:109",
      "X:11",
      "X:110",
      "X:111",
      "X:112",
      "X:113",
      "X:114",
      "X:115",
      "X:116",
      "X:117",
      "X:118",
      "X:119",
      "X:12",
      "X:120",
      "X:121",
      "X:122",
      "X:123",
      "X:124",
      "X:125",
      "X:126",
      "X:127",
      "X:128",
      "X:129",
      "X:13",
      "X:130",
      "X:131",
      "X:132",
      "X:133",
      "X:134",
      "X:135",
      "X:136",
      "X:137",
      "X:138",
      "X:139",
      "X:14",
      "X:140",
      "X:141",
      "X:142",
      "X:143",
      "X:144",
      "X:145",
      "X:146",
      "X:147",
      "X:148",
      "X:149",
      "X:15",
      "X:150",
      "X:151",
      "X:152",
      "X:153",
      "X:154",
      "X:155",
      "X:156",
      "X:157",
      "X:158",
      "X:159",
      "X:16",
      "X:160",
      "X:161",
      "X:162",
      "X:163",
      "X:164",
      "X:165",
      "X:166",
      "X:167",
      "X:168",
      "X:169",
      "X:17",
      "X:170",
      "X:171",
      "X:172",
      "X:173",
      "X:174",
      "X:175",
      "X:176",
      "X:177",
      "X:178",
      "X:179",
      "X:18",
      "X:180",
      "X:181",
      "X:182",
      "X:183",
      "X:184",
      "X:185",
      "X:186",
      "X:187",
      "X:188",
      "X:189",
      "X:19",
      "X:190",
      "X:191",
      "X:192",
      "X:193",
      "X:194",
      "X:195",
      "X:196",
      "X:197",
      "X:198",
      "X:199",
      "X:2",
      "X:20",
      "X:200",
      "X:201",
      "X:202",
      "X:203",
      "X:204",
      "X:205",
      "X:206",
      "X:207",
      "X:208",
      "X:209",
      "X:21",
      "X:210",
      "X:211",
      "X:212",
      "X:213",
      "X:214",
      "X:215",
      "X:216",
      "X:217",
      "X:218",
      "X:219",
      "X:22",
      "X:220",
      "X:221",
      "X:222",
      "X:223",
      "X:224",
      "X:225",
      "X:226",
      "X:227",
      "X:228",
      "X:229",
      "X:23",
      "X:230",
      "X:231",
      "X:232",
      "X:233",
      "X:234",
      "X:235",
      "X:236",
      "X:237",
      "X:238",
      "X:239",
      "X:24",
      "X:240",
      "X:241",
      "X:242",
      "X:243",
      "X:244",
      "X:245",
      "X:246",
      "X:247",
      "X:248",
      "X:249",
      "X:25",
      "X:250",
      "X:251",
      "X:252",
      "X:253",
      "X:254",
      "X:255",
      "X:256",
      "X:257",
      "X:258",
      "X:259",
      "X:26",
      "X:260",
      "X:261",
      "X:262",
      "X:27",
      "X:270",
      "X:271",
      "X:272",
      "X:273",
      "X:274",
      "X:275",
      "X:276",
      "X:277",
      "X:278",
      "X:279",
      "X:28",
      "X:280",
      "X:281",
      "X:282",
      "X:283",
      "X:284",
      "X:285",
      "X:286",
      "X:287",
      "X:288",
      "X:289",
      "X:29",
      "X:290",
      "X:291",
      "X:292",
      "X:294",
      "X:295",
      "X:296",
      "X:297",
      "X:298",
      "X:299",
      "X:3",
      "X:30",
      "X:300",
      "X:301",
      "X:302",
      "X:303",
      "X:304",
      "X:305",
      "X:306",
      "X:307",
      "X:308",
      "X:309",
      "X:31",
      "X:310",
      "X:311",
      "X:312",
      "X:313",
      "X:314",
      "X:315",
      "X:316",
      "X:317",
      "X:318",
      "X:319",
      "X:32",
      "X:320",
      "X:321",
      "X:322",
      "X:323",
      "X:324",
      "X:325",
      "X:326",
      "X:327",
      "X:328",
      "X:329",
      "X:33",
      "X:330",
      "X:331",
      "X:332",
      "X:333",
      "X:334",
      "X:335",
      "X:336",
      "X:34",
      "X:343",
      "X:344",
      "X:345",
      "X:346",
      "X:347",
      "X:348",
      "X:349",
      "X:35",
      "X:350",
      "X:351",
      "X:352",
      "X:353",
      "X:354",
      "X:355",
      "X:356",
      "X:357",
      "X:358",
      "X:359",
      "X:36",
      "X:360",
      "X:361",
      "X:362",
      "X:363",
      "X:364",
      "X:365",
      "X:366",
      "X:367",
      "X:368",
      "X:369",
      "X:37",
      "X:370",
      "X:371",
      "X:372",
      "X:373",
      "X:374",
      "X:375",
      "X:376",
      "X:377",
      "X:378",
      "X:379",
      "X:38",
      "X:380",
      "X:381",
      "X:39",
      "X:4",
      "X:40",
      "X:41",
      "X:42",
      "X:43",
      "X:44",
      "X:45",
      "X:46",
      "X:47",
      "X:48",
      "X:49",
      "X:5",
      "X:50",
      "X:51",
      "X:52",
      "X:53",
      "X:54",
      "X:55",
      "X:56",
      "X:57",
      "X:58",
      "X:59",
      "X:6",
      "X:60",
      "X:61",
      "X:62",
      "X:63",
      "X:64",
      "X:65",
      "X:66",
      "X:67",
      "X:68",
      "X:69",
      "X:7",
      "X:70",
      "X:71",
      "X:78",
      "X:79",
      "X:8",
      "X:80",
      "X:81",
      "X:82",
      "X:83",
      "X:84",
      "X:85",
      "X:86",
      "X:87",
      "X:88",
      "X:89",
      "X:9",
      "X:90",
      "X:91",
      "X:92",
      "X:93",
      "X:94",
      "X:95",
      "X:96",
      "X:97",
      "X:98",
      "X:99"
    ],
    "X:294": [
      "X:1",
      "X:10",
      "X:100",
      "X:101",
      "X:102",
      "X:103",
      "X:104",
      "X:105",
      "X:106",
      "X:107",
      "X:108",
      "X:109",
      "X:11",
      "X:110",
      "X:111",
      "X:112",
      "X:113",
      "X:114",
      "X:115",
      "X:116",
      "X:117",
      "X:118",
      "X:119",
      "X:12",
      "X:120",
      "X:121",
      "X:122",
      "X:123",
      "X:124",
      "X:125",
      "X:126",
      "X:127",
      "X:128",
      "X:129",
      "X:13",
      "X:130",
      "X:131",
      "X:132",
      "X:133",
      "X:134",
      "X:135",
      "X:136",
      "X:137",
      "X:138",
      "X:139",
      "X:14",
      "X:140",
      "X:141",
      "X:142",
      "X:143",
      "X:144",
      "X:145",
      "X:146",
      "X:147",
      "X:148",
      "X:149",
      "X:15",
      "X:150",
      "X:151",
      "X:152",
      "X:153",
      "X:154",
      "X:155",
      "X:156",
      "X:157",
      "X:158",
      "X:159",
      "X:16",
      "X:160",
      "X:161",
      "X:162",
      "X:163",
      "X:164",
      "X:165",
      "X:166",
      "X:167",
      "X:168",
      "X:169",
      "X:17",
      "X:170",
      "X:171",
      "X:172",
      "X:173",
      "X:174",
      "X:175",
      "X:176",
      "X:177",
      "X:178",
      "X:179",
      "X:18",
      "X:180",
      "X:181",
      "X:182",
      "X:183",
      "X:184",
      "X:185",
      "X:186",
      "X:187",
      "X:188",
      "X:189",
      "X:19",
      "X:190",
      "X:191",
      "X:192",
      "X:193",
      "X:194",
      "X:195",
      "X:196",
      "X:197",
      "X:198",
      "X:199",
      "X:2",
      "X:20",
      "X:200",
      "X:201",
      "X:202",
      "X:203",
      "X:204",
      "X:205",
      "X:206",
      "X:207",
      "X:208",
      "X:209",
      "X:21",
      "X:210",
      "X:211",
      "X:212",
      "X:213",
      "X:214",
      "X:215",
      "X:216",
      "X:217",
      "X:218",
      "X:219",
      "X:22",
      "X:220",
      "X:221",
      "X:222",
      "X:223",
      "X:224",
      "X:225",
      "X:226",
      "X:227",
      "X:228",
      "X:229",
      "X:23",
      "X:230",
      "X:231",
      "X:232",
      "X:233",
      "X:234",
      "X:235",
      "X:236",
      "X:237",
      "X:238",
      "X:239",
      "X:24",
      "X:240",
      "X:241",
      "X:242",
      "X:243",
      "X:244",
      "X:245",
      "X:246",
      "X:247",
      "X:248",
      "X:249",
      "X:25",
      "X:250",
      "X:251",
      "X:252",
      "X:253",
      "X:254",
      "X:255",
      "X:256",
      "X:257",
      "X:258",
      "X:259",
      "X:26",
      "X:260",
      "X:261",
      "X:262",
      "X:27",
      "X:270",
      "X:271",
      "X:272",
      "X:273",
      "X:274",
      "X:275",
      "X:276",
      "X:277",
      "X:278",
      "X:279",
      "X:28",
      "X:280",
      "X:281",
      "X:282",
      "X:283",
      "X:284",
      "X:285",
      "X:286",
      "X:287",
      "X:288",
      "X:289",
      "X:29",
      "X:290",
      "X:291",
      "X:292",
      "X:293",
      "X:295",
      "X:296",
      "X:297",
      "X:298",
      "X:299",
      "X:3",
      "X:30",
      "X:300",
      "X:301",
      "X:302",
      "X:303",
      "X:304",
      "X:305",
      "X:306",
      "X:307",
      "X:308",
      "X:309",
      "X:31",
      "X:310",
      "X:311",
      "X:312",
      "X:313",
      "X:314",
      "X:315",
      "X:316",
      "X:317",
      "X:318",
      "X:319",
      "X:32",
      "X:320",
      "X:321",
      "X:322",
      "X:323",
      "X:324",
      "X:325",
      "X:326",
      "X:327",
      "X:328",
      "X:329",
      "X:33",
      "X:330",
      "X:331",
      "X:332",
      "X:333",
      "X:334",
      "X:335",
      "X:336",
      "X:34",
      "X:343",
      "X:344",
      "X:345",
      "X:346",
      "X:347",
      "X:348",
      "X:349",
      "X:35",
      "X:350",
      "X:351",
      "X:352",
      "X:353",
      "X:354",
      "X:355",
      "X:356",
      "X:357",
      "X:358",
      "X:359",
      "X:36",
      "X:360",
      "X:361",
      "X:362",
      "X:363",
      "X:364",
      "X:365",
      "X:366",
      "X:367",
      "X:368",
      "X:369",
      "X:37",
      "X:370",
      "X:371",
      "X:372",
      "X:373",
      "X:374",
      "X:375",
      "X:376",
      "X:377",
      "X:378",
      "X:379",
      "X:38",
      "X:380",
      "X:381",
      "X:39",
      "X:4",
      "X:40",
      "X:41",
      "X:42",
      "X:43",
      "X:44",
      "X:45",
      "X:46",
      "X:47",
      "X:48",
      "X:49",
      "X:5",
      "X:50",
      "X:51",
      "X:52",
      "X:53",
      "X:54",
      "X:55",
      "X:56",
      "X:57",
      "X:58",
      "X:59",
      "X:6",
      "X:60",
      "X:61",
      "X:62",
      "X:63",
      "X:64",
      "X:65",
      "X:66",
      "X:67",
      "X:68",
      "X:69",
      "X:7",
      "X:70",
      "X:71",
      "X:78",
      "X:79",
      "X:8",
      "X:80",
      "X:81",
      "X:82",
      "X:83",
      "X:84",
      "X:85",
      "X:86",
      "X:87",
      "X:88",
      "X:89",
      "X:9",
      "X:90",
      "X:91",
      "X:92",
      "X:93",
      "X:94",
      "X:95",
      "X:96",
      "X:97",
      "X:98",
      "X:99"
    ],
    "X:295": [
      "X:1",
      "X:10",
      "X:100",
      "X:101",
      "X:102",
      "X:103",
      "X:104",
      "X:105",
      "X:106",
      "X:107",
      "X:108",
      "X:109",
      "X:11",
      "X:110",
      "X:111",
      "X:112",
      "X:113",
      "X:114",
      "X:115",
      "X:116",
      "X:117",
      "X:118",
      "X:119",
      "X:12",
      "X:120",
      "X:121",
      "X:122",
      "X:123",
      "X:124",
      "X:125",
      "X:126",
      "X:127",
      "X:128",
      "X:129",
      "X:13",
      "X:130",
      "X:131",
      "X:132",
      "X:133",
      "X:134",
      "X:135",
      "X:136",
      "X:137",
      "X:138",
      "X:139",
      "X:14",
      "X:140",
      "X:141",
      "X:142",
      "X:143",
      "X:144",
      "X:145",
      "X:146",
      "X:147",
      "X:148",
      "X:149",
      "X:15",
      "X:150",
      "X:151",
      "X:152",
      "X:153",
      "X:154",
      "X:155",
      "X:156",
      "X:157",
      "X:158",
      "X:159",
      "X:16",
      "X:160",
      "X:161",
      "X:162",
      "X:163",
      "X:164",
      "X:165",
      "X:166",
      "X:167",
      "X:168",
      "X:169",
      "X:17",
      "X:170",
      "X:171",
      "X:172",
      "X:173",
      "X:174",
      "X:175",
      "X:176",
      "X:177",
      "X:178",
      "X:179",
      "X:18",
      "X:180",
      "X:181",
      "X:182",
      "X:183",
      "X:184",
      "X:185",
      "X:186",
      "X:187",
      "X:188",
      "X:189",
      "X:19",
      "X:190",
      "X:191",
      "X:192",
      "X:193",
      "X:194",
      "X:195",
      "X:196",
      "X:197",
      "X:198",
      "X:199",
      "X:2",
      "X:20",
      "X:200",
      "X:201",
      "X:202",
      "X:203",
      "X:204",
      "X:205",
      "X:206",
      "X:207",
      "X:208",
      "X:209",
      "X:21",
      "X:210",
      "X:211",
      "X:212",
      "X:213",
      "X:214",
      "X:215",
      "X:216",
      "X:217",
      "X:218",
      "X:219",
      "X:22",
      "X:220",
      "X:221",
      "X:222",
      "X:223",
      "X:224",
      "X:225",
      "X:226",
      "X:227",
      "X:228",
      "X:229",
      "X:23",
      "X:230",
      "X:231",
      "X:232",
      "X:233",
      "X:234",
      "X:235",
      "X:236",
      "X:237",
      "X:238",
      "X:239",
      "X:24",
      "X:240",
      "X:241",
      "X:242",
      "X:243",
      "X:244",
      "X:245",
      "X:246",
      "X:247",
      "X:248",
      "X:249",
      "X:25",
      "X:250",
      "X:251",
      "X:252",
      "X:253",
      "X:254",
      "X:255",
      "X:256",
      "X:257",
      "X:258",
      "X:259",
      "X:26",
      "X:260",
      "X:261",
      "X:262",
      "X:27",
      "X:270",
      "X:271",
      "X:272",
      "X:273",
      "X:274",
      "X:275",
      "X:276",
      "X:277",
      "X:278",
      "X:279",
      "X:28",
      "X:280",
      "X:281",
      "X:282",
      "X:283",
      "X:284",
      "X:285",
      "X:286",
      "X:287",
      "X:288",
      "X:289",
      "X:29",
      "X:290",
      "X:291",
      "X:292",
      "X:293",
      "X:294",
      "X:296",
      "X:297",
      "X:298",
      "X:299",
      "X:3",
      "X:30",
      "X:300",
      "X:301",
      "X:302",
      "X:303",
      "X:304",
      "X:305",
      "X:306",
      "X:307",
      "X:308",
      "X:309",
      "X:31",
      "X:310",
      "X:311",
      "X:312",
      "X:313",
      "X:314",
      "X:315",
      "X:316",
      "X:317",
      "X:318",
      "X:319",
      "X:32",
      "X:320",
      "X:321",
      "X:322",
      "X:323",
      "X:324",
      "X:325",
      "X:326",
      "X:327",
      "X:328",
      "X:329",
      "X:33",
      "X:330",
      "X:331",
      "X:332",
      "X:333",
      "X:334",
      "X:335",
      "X:336",
      "X:34",
      "X:343",
      "X:344",
      "X:345",
      "X:346",
      "X:347",
      "X:348",
      "X:349",
      "X:35",
      "X:350",
      "X:351",
      "X:352",
      "X:353",
      "X:354",
      "X:355",
      "X:356",
      "X:357",
      "X:358",
      "X:359",
      "X:36",
      "X:360",
      "X:361",
      "X:362",
      "X:363",
      "X:364",
      "X:365",
      "X:366",
      "X:367",
      "X:368",
      "X:369",
      "X:37",
      "X:370",
      "X:371",
      "X:372",
      "X:373",
      "X:374",
      "X:375",
      "X:376",
      "X:377",
      "X:378",
      "X:379",
      "X:38",
      "X:380",
      "X:381",
      "X:39",
      "X:4",
      "X:40",
      "X:41",
      "X:42",
      "X:43",
      "X:44",
      "X:45",
      "X:46",
      "X:47",
      "X:48",
      "X:49",
      "X:5",
      "X:50",
      "X:51",
      "X:52",
      "X:53",
      "X:54",
      "X:55",
      "X:56",
      "X:57",
      "X:58",
      "X:59",
      "X:6",
      "X:60",
      "X:61",
      "X:62",
      "X:63",
      "X:64",
      "X:65",
      "X:66",
      "X:67",
      "X:68",
      "X:69",
      "X:7",
      "X:70",
      "X:71",
      "X:78",
      "X:79",
      "X:8",
      "X:80",
      "X:81",
      "X:82",
      "X:83",
      "X:84",
      "X:85",
      "X:86",
      "X:87",
      "X:88",
      "X:89",
      "X:9",
      "X:90",
      "X:91",
      "X:92",
      "X:93",
      "X:94",
      "X:95",
      "X:96",
      "X:97",
      "X:98",
      "X:99"
    ],
    "X:296": [
      "X:1",
      "X:10",
      "X:100",
      "X:101",
      "X:102",
      "X:103",
      "X:104",
      "X:105",
      "X:106",
      "X:107",
      "X:108",
      "X:109",
      "X:11",
      "X:110",
      "X:111",
      "X:112",
      "X:113",
      "X:114",
      "X:115",
      "X:116",
      "X:117",
      "X:118",
      "X:119",
      "X:12",
      "X:120",
      "X:121",
      "X:122",
      "X:123",
      "X:124",
      "X:125",
      "X:126",
      "X:127",
      "X:128",
      "X:129",
      "X:13",
      "X:130",
      "X:131",
      "X:132",
      "X:133",
      "X:134",
      "X:135",
      "X:136",
      "X:137",
      "X:138",
      "X:139",
      "X:14",
      "X:140",
      "X:141",
      "X:142",
      "X:143",
      "X:144",
      "X:145",
      "X:146",
      "X:147",
      "X:148",
      "X:149",
      "X:15",
      "X:150",
      "X:151",
      "X:152",
      "X:153",
      "X:154",
      "X:155",
      "X:156",
      "X:157",
      "X:158",
      "X:159",
      "X:16",
      "X:160",
      "X:161",
      "X:162",
      "X:163",
      "X:164",
      "X:165",
      "X:166",
      "X:167",
      "X:168",
      "X:169",
      "X:17",
      "X:170",
      "X:171",
      "X:172",
      "X:173",
      "X:174",
      "X:175",
      "X:176",
      "X:177",
      "X:178",
      "X:179",
      "X:18",
      "X:180",
      "X:181",
      "X:182",
      "X:183",
      "X:184",
      "X:185",
      "X:186",
      "X:187",
      "X:188",
      "X:189",
      "X:19",
      "X:190",
      "X:191",
      "X:192",
      "X:193",
      "X:194",
      "X:195",
      "X:196",
      "X:197",
      "X:198",
      "X:199",
      "X:2",
      "X:20",
      "X:200",
      "X:201",
      "X:202",
      "X:203",
      "X:204",
      "X:205",
      "X:206",
      "X:207",
      "X:208",
      "X:209",
      "X:21",
      "X:210",
      "X:211",
      "X:212",
      "X:213",
      "X:214",
      "X:215",
      "X:216",
      "X:217",
      "X:218",
      "X:219",
      "X:22",
      "X:220",
      "X:221",
      "X:222",
      "X:223",
      "X:224",
      "X:225",
      "X:226",
      "X:227",
      "X:228",
      "X:229",
      "X:23",
      "X:230",
      "X:231",
      "X:232",
      "X:233",
      "X:234",
      "X:235",
      "X:236",
      "X:237",
      "X:238",
      "X:239",
      "X:24",
      "X:240",
      "X:241",
      "X:242",
      "X:243",
      "X:244",
      "X:245",
      "X:246",
      "X:247",
      "X:248",
      "X:249",
      "X:25",
      "X:250",
      "X:251",
      "X:252",
      "X:253",
      "X:254",
      "X:255",
      "X:256",
      "X:257",
      "X:258",
      "X:259",
      "X:26",
      "X:260",
      "X:261",
      "X:262",
      "X:27",
      "X:270",
      "X:271",
      "X:272",
      "X:273",
      "X:274",
      "X:275",
      "X:276",
      "X:277",
      "X:278",
      "X:279",
      "X:28",
      "X:280",
      "X:281",
      "X:282",
      "X:283",
      "X:284",
      "X:285",
      "X:286",
      "X:287",
      "X:288",
      "X:289",
      "X:29",
      "X:290",
      "X:291",
      "X:292",
      "X:293",
      "X:294",
      "X:295",
      "X:297",
      "X:298",
      "X:299",
      "X:3",
      "X:30",
      "X:300",
      "X:301",
      "X:302",
      "X:303",
      "X:304",
      "X:305",
      "X:306",
      "X:307",
      "X:308",
      "X:309",
      "X:31",
      "X:310",
      "X:311",
      "X:312",
      "X:313",
      "X:314",
      "X:315",
      "X:316",
      "X:317",
      "X:318",
      "X:319",
      "X:32",
      "X:320",
      "X:321",
      "X:322",
      "X:323",
      "X:324",
      "X:325",
      "X:326",
      "X:327",
      "X:328",
      "X:329",
      "X:33",
      "X:330",
      "X:331",
      "X:332",
      "X:333",
      "X:334",
      "X:335",
      "X:336",
      "X:34",
      "X:343",
      "X:344",
      "X:345",
      "X:346",
      "X:347",
      "X:348",
      "X:349",
      "X:35",
      "X:350",
      "X:351",
      "X:352",
      "X:353",
      "X:354",
      "X:355",
      "X:356",
      "X:357",
      "X:358",
      "X:359",
      "X:36",
      "X:360",
      "X:361",
      "X:362",
      "X:363",
      "X:364",
      "X:365",
      "X:366",
      "X:367",
      "X:368",
      "X:369",
      "X:37",
      "X:370",
      "X:371",
      "X:372",
      "X:373",
      "X:374",
      "X:375",
      "X:376",
      "X:377",
      "X:378",
      "X:379",
      "X:38",
      "X:380",
      "X:381",
      "X:39",
      "X:4",
      "X:40",
      "X:41",
      "X:42",
      "X:43",
      "X:44",
      "X:45",
      "X:46",
      "X:47",
      "X:48",
      "X:49",
      "X:5",
      "X:50",
      "X:51",
      "X:52",
      "X:53",
      "X:54",
      "X:55",
      "X:56",
      "X:57",
      "X:58",
      "X:59",
      "X:6",
      "X:60",
      "X:61",
      "X:62",
      "X:63",
      "X:64",
      "X:65",
      "X:66",
      "X:67",
      "X:68",
      "X:69",
      "X:7",
      "X:70",
      "X:71",
      "X:78",
      "X:79",
      "X:8",
      "X:80",
      "X:81",
      "X:82",
      "X:83",
      "X:84",
      "X:85",
      "X:86",
      "X:87",
      "X:88",
      "X:89",
      "X:9",
      "X:90",
      "X:91",
      "X:92",
      "X:93",
      "X:94",
      "X:95",
      "X:96",
      "X:97",
      "X:98",
      "X:99"
    ],
    "X:297": [
      "X:1",
      "X:10",
      "X:100",
      "X:101",
      "X:102",
      "X:103",
      "X:104",
      "X:105",
      "X:106",
      "X:107",
      "X:108",
      "X:109",
      "X:11",
      "X:110",
      "X:111",
      "X:112",
      "X:113",
      "X:114",
      "X:115",
      "X:116",
      "X:117",
      "X:118",
      "X:119",
      "X:12",
      "X:120",
      "X:121",
      "X:122",
      "X:123",
      "X:124",
      "X:125",
      "X:126",
      "X:127",
      "X:128",
      "X:129",
      "X:13",
      "X:130",
      "X:131",
      "X:132",
      "X:133",
      "X:134",
      "X:135",
      "X:136",
      "X:137",
      "X:138",
      "X:139",
      "X:14",
      "X:140",
      "X:141",
      "X:142",
      "X:143",
      "X:144",
      "X:145",
      "X:146",
      "X:147",
      "X:148",
      "X:149",
      "X:15",
      "X:150",
      "X:151",
      "X:152",
      "X:153",
      "X:154",
      "X:155",
      "X:156",
      "X:157",
      "X:158",
      "X:159",
      "X:16",
      "X:160",
      "X:161",
      "X:162",
      "X:163",
      "X:164",
      "X:165",
      "X:166",
      "X:167",
      "X:168",
      "X:169",
      "X:17",
      "X:170",
      "X:171",
      "X:172",
      "X:173",
      "X:174",
      "X:175",
      "X:176",
      "X:177",
      "X:178",
      "X:179",
      "X:18",
      "X:180",
      "X:181",
      "X:182",
      "X:183",
      "X:184",
      "X:185",
      "X:186",
      "X:187",
      "X:188",
      "X:189",
      "X:19",
      "X:190",
      "X:191",
      "X:192",
      "X:193",
      "X:194",
      "X:195",
      "X:196",
      "X:197",
      "X:198",
      "X:199",
      "X:2",
      "X:20",
      "X:200",
      "X:201",
      "X:202",
      "X:203",
      "X:204",
      "X:205",
      "X:206",
      "X:207",
      "X:208",
      "X:209",
      "X:21",
      "X:210",
      "X:211",
      "X:212",
      "X:213",
      "X:214",
      "X:215",
      "X:216",
      "X:217",
      "X:218",
      "X:219",
      "X:22",
      "X:220",
      "X:221",
      "X:222",
      "X:223",
      "X:224",
      "X:225",
      "X:226",
      "X:227",
      "X:228",
      "X:229",
      "X:23",
      "X:230",
      "X:231",
      "X:232",
      "X:233",
      "X:234",
      "X:235",
      "X:236",
      "X:237",
      "X:238",
      "X:239",
      "X:24",
      "X:240",
      "X:241",
      "X:242",
      "X:243",
      "X:244",
      "X:245",
      "X:246",
      "X:247",
      "X:248",
      "X:249",
      "X:25",
      "X:250",
      "X:251",
      "X:252",
      "X:253",
      "X:254",
      "X:255",
      "X:256",
      "X:257",
      "X:258",
      "X:259",
      "X:26",
      "X:260",
      "X:261",
      "X:262",
      "X:27",
      "X:270",
      "X:271",
      "X:272",
      "X:273",
      "X:274",
      "X:275",
      "X:276",
      "X:277",
      "X:278",
      "X:279",
      "X:28",
      "X:280",
      "X:281",
      "X:282",
      "X:283",
      "X:284",
      "X:285",
      "X:286",
      "X:287",
      "X:288",
      "X:289",
      "X:29",
      "X:290",
      "X:291",
      "X:292",
      "X:293",
      "X:294",
      "X:295",
      "X:296",
      "X:298",
      "X:299",
      "X:3",
      "X:30",
      "X:300",
      "X:301",
      "X:302",
      "X:303",
      "X:304",
      "X:305",
      "X:306",
      "X:307",
      "X:308",
      "X:309",
      "X:31",
      "X:310",
      "X:311",
      "X:312",
      "X:313",
      "X:314",
      "X:315",
      "X:316",
      "X:317",
      "X:318",
      "X:319",
      "X:32",
      "X:320",
      "X:321",
      "X:322",
      "X:323",
      "X:324",
      "X:325",
      "X:326",
      "X:327",
      "X:328",
      "X:329",
      "X:33",
      "X:330",
      "X:331",
      "X:332",
      "X:333",
      "X:334",
      "X:335",
      "X:336",
      "X:34",
      "X:343",
      "X:344",
      "X:345",
      "X:346",
      "X:347",
      "X:348",
      "X:349",
      "X:35",
      "X:350",
      "X:351",
      "X:352",
      "X:353",
      "X:354",
      "X:355",
      "X:356",
      "X:357",
      "X:358",
      "X:359",
      "X:36",
      "X:360",
      "X:361",
      "X:362",
      "X:363",
      "X:364",
      "X:365",
      "X:366",
      "X:367",
      "X:368",
      "X:369",
      "X:37",
      "X:370",
      "X:371",
      "X:372",
      "X:373",
      "X:374",
      "X:375",
      "X:376",
      "X:377",
      "X:378",
      "X:379",
      "X:38",
      "X:380",
      "X:381",
      "X:39",
      "X:4",
      "X:40",
      "X:41",
      "X:42",
      "X:43",
      "X:44",
      "X:45",
      "X:46",
      "X:47",
      "X:48",
      "X:49",
      "X:5",
      "X:50",
      "X:51",
      "X:52",
      "X:53",
      "X:54",
      "X:55",
      "X:56",
      "X:57",
      "X:58",
      "X:59",
      "X:6",
      "X:60",
      "X:61",
      "X:62",
      "X:63",
      "X:64",
      "X:65",
      "X:66",
      "X:67",
      "X:68",
      "X:69",
      "X:7",
      "X:70",
      "X:71",
      "X:78",
      "X:79",
      "X:8",
      "X:80",
      "X:81",
      "X:82",
      "X:83",
      "X:84",
      "X:85",
      "X:86",
      "X:87",
      "X:88",
      "X:89",
      "X:9",
      "X:90",
      "X:91",
      "X:92",
      "X:93",
      "X:94",
      "X:95",
      "X:96",
      "X:97",
      "X:98",
      "X:99"
    ],
    "X:298": [
      "X:1",
      "X:10",
      "X:100",
      "X:101",
      "X:102",
      "X:103",
      "X:104",
      "X:105",
      "X:106",
      "X:107",
      "X:108",
      "X:109",
      "X:11",
      "X:110",
      "X:111",
      "X:112",
      "X:113",
      "X:114",
      "X:115",
      "X:116",
      "X:117",
      "X:118",
      "X:119",
      "X:12",
      "X:120",
      "X:121",
      "X:122",
      "X:123",
      "X:124",
      "X:125",
      "X:126",
      "X:127",
      "X:128",
      "X:129",
      "X:13",
      "X:130",
      "X:131",
      "X:132",
      "X:133",
      "X:134",
      "X:135",
      "X:136",
      "X:137",
      "X:138",
      "X:139",
      "X:14",
      "X:140",
      "X:141",
      "X:142",
      "X:143",
      "X:144",
      "X:145",
      "X:146",
      "X:147",
      "X:148",
      "X:149",
      "X:15",
      "X:150",
      "X:151",
      "X:152",
      "X:153",
      "X:154",
      "X:155",
      "X:156",
      "X:157",
      "X:158",
      "X:159",
      "X:16",
      "X:160",
      "X:161",
      "X:162",
      "X:163",
      "X:164",
      "X:165",
      "X:166",
      "X:167",
      "X:168",
      "X:169",
      "X:17",
      "X:170",
      "X:171",
      "X:172",
      "X:173",
      "X:174",
      "X:175",
      "X:176",
      "X:177",
      "X:178",
      "X:179",
      "X:18",
      "X:180",
      "X:181",
      "X:182",
      "X:183",
      "X:184",
      "X:185",
      "X:186",
      "X:187",
      "X:188",
      "X:189",
      "X:19",
      "X:190",
      "X:191",
      "X:192",
      "X:193",
      "X:194",
      "X:195",
      "X:196",
      "X:197",
      "X:198",
      "X:199",
      "X:2",
      "X:20",
      "X:200",
      "X:201",
      "X:202",
      "X:203",
      "X:204",
      "X:205",
      "X:206",
      "X:207",
      "X:208",
      "X:209",
      "X:21",
      "X:210",
      "X:211",
      "X:212",
      "X:213",
      "X:214",
      "X:215",
      "X:216",
      "X:217",
      "X:218",
      "X:219",
      "X:22",
      "X:220",
      "X:221",
      "X:222",
      "X:223",
      "X:224",
      "X:225",
      "X:226",
      "X:227",
      "X:228",
      "X:229",
      "X:23",
      "X:230",
      "X:231",
      "X:232",
      "X:233",
      "X:234",
      "X:235",
      "X:236",
      "X:237",
      "X:238",
      "X:239",
      "X:24",
      "X:240",
      "X:241",
      "X:242",
      "X:243",
      "X:244",
      "X:245",
      "X:246",
      "X:247",
      "X:248",
      "X:249",
      "X:25",
      "X:250",
      "X:251",
      "X:252",
      "X:253",
      "X:254",
      "X:255",
      "X:256",
      "X:257",
      "X:258",
      "X:259",
      "X:26",
      "X:260",
      "X:261",
      "X:262",
      "X:27",
      "X:270",
      "X:271",
      "X:272",
      "X:273",
      "X:274",
      "X:275",
      "X:276",
      "X:277",
      "X:278",
      "X:279",
      "X:28",
      "X:280",
      "X:281",
      "X:282",
      "X:283",
      "X:284",
      "X:285",
      "X:286",
      "X:287",
      "X:288",
      "X:289",
      "X:29",
      "X:290",
      "X:291",
      "X:292",
      "X:293",
      "X:294",
      "X:295",
      "X:296",
      "X:297",
      "X:299",
      "X:3",
      "X:30",
      "X:300",
      "X:301",
      "X:302",
      "X:303",
      "X:304",
      "X:305",
      "X:306",
      "X:307",
      "X:308",
      "X:309",
      "X:31",
      "X:310",
      "X:311",
      "X:312",
      "X:313",
      "X:314",
      "X:315",
      "X:316",
      "X:317",
      "X:318",
      "X:319",
      "X:32",
      "X:320",
      "X:321",
      "X:322",
      "X:323",
      "X:324",
      "X:325",
      "X:326",
      "X:327",
      "X:328",
      "X:329",
      "X:33",
      "X:330",
      "X:331",
      "X:332",
      "X:333",
      "X:334",
      "X:335",
      "X:336",
      "X:34",
      "X:343",
      "X:344",
      "X:345",
      "X:346",
      "X:347",
      "X:348",
      "X:349",
      "X:35",
      "X:350",
      "X:351",
      "X:352",
      "X:353",
      "X:354",
      "X:355",
      "X:356",
      "X:357",
      "X:358",
      "X:359",
      "X:36",
      "X:360",
      "X:361",
      "X:362",
      "X:363",
      "X:364",
      "X:365",
      "X:366",
      "X:367",
      "X:368",
      "X:369",
      "X:37",
      "X:370",
      "X:371",
      "X:372",
      "X:373",
      "X:374",
      "X:375",
      "X:376",
      "X:377",
      "X:378",
      "X:379",
      "X:38",
      "X:380",
      "X:381",
      "X:39",
      "X:4",
      "X:40",
      "X:41",
      "X:42",
      "X:43",
      "X:44",
      "X:45",
      "X:46",
      "X:47",
      "X:48",
      "X:49",
      "X:5",
      "X:50",
      "X:51",
      "X:52",
      "X:53",
      "X:54",
      "X:55",
      "X:56",
      "X:57",
      "X:58",
      "X:59",
      "X:6",
      "X:60",
      "X:61",
      "X:62",
      "X:63",
      "X:64",
      "X:65",
      "X:66",
      "X:67",
      "X:68",
      "X:69",
      "X:7",
      "X:70",
      "X:71",
      "X:78",
      "X:79",
      "X:8",
      "X:80",
      "X:81",
      "X:82",
      "X:83",
      "X:84",
      "X:85",
      "X:86",
      "X:87",
      "X:88",
      "X:89",
      "X:9",
      "X:90",
      "X:91",
      "X:92",
      "X:93",
      "X:94",
      "X:95",
      "X:96",
      "X:97",
      "X:98",
      "X:99"
    ],
    "X:299": [
      "X:1",
      "X:10",
      "X:100",
      "X:101",
      "X:102",
      "X:103",
      "X:104",
      "X:105",
      "X:106",
      "X:107",
      "X:108",
      "X:109",
      "X:11",
      "X:110",
      "X:111",
      "X:112",
      "X:113",
      "X:114",
      "X:115",
      "X:116",
      "X:117",
      "X:118",
      "X:119",
      "X:12",
      "X:120",
      "X:121",
      "X:122",
      "X:123",
      "X:124",
      "X:125",
      "X:126",
      "X:127",
      "X:128",
      "X:129",
      "X:13",
      "X:130",
      "X:131",
      "X:132",
      "X:133",
      "X:134",
      "X:135",
      "X:136",
      "X:137",
      "X:138",
      "X:139",
      "X:14",
      "X:140",
      "X:141",
      "X:142",
      "X:143",
      "X:144",
      "X:145",
      "X:146",
      "X:147",
      "X:148",
      "X:149",
      "X:15",
      "X:150",
      "X:151",
      "X:152",
      "X:153",
      "X:154",
      "X:155",
      "X:156",
      "X:157",
      "X:158",
      "X:159",
      "X:16",
      "X:160",
      "X:161",
      "X:162",
      "X:163",
      "X:164",
      "X:165",
      "X:166",
      "X:167",
      "X:168",
      "X:169",
      "X:17",
      "X:170",
      "X:171",
      "X:172",
      "X:173",
      "X:174",
      "X:175",
      "X:176",
      "X:177",
      "X:178",
      "X:179",
      "X:18",
      "X:180",
      "X:181",
      "X:182",
      "X:183",
      "X:184",
      "X:185",
      "X:186",
      "X:187",
      "X:188",
      "X:189",
      "X:19",
      "X:190",
      "X:191",
      "X:192",
      "X:193",
      "X:194",
      "X:195",
      "X:196",
      "X:197",
      "X:198",
      "X:199",
      "X:2",
      "X:20",
      "X:200",
      "X:201",
      "X:202",
      "X:203",
      "X:204",
      "X:205",
      "X:206",
      "X:207",
      "X:208",
      "X:209",
      "X:21",
      "X:210",
      "X:211",
      "X:212",
      "X:213",
      "X:214",
      "X:215",
      "X:216",
      "X:217",
      "X:218",
      "X:219",
      "X:22",
      "X:220",
      "X:221",
      "X:222",
      "X:223",
      "X:224",
      "X:225",
      "X:226",
      "X:227",
      "X:228",
      "X:229",
      "X:23",
      "X:230",
      "X:231",
      "X:232",
      "X:233",
      "X:234",
      "X:235",
      "X:236",
      "X:237",
      "X:238",
      "X:239",
      "X:24",
      "X:240",
      "X:241",
      "X:242",
      "X:243",
      "X:244",
      "X:245",
      "X:246",
      "X:247",
      "X:248",
      "X:249",
      "X:25",
      "X:250",
      "X:251",
      "X:252",
      "X:253",
      "X:254",
      "X:255",
      "X:256",
      "X:257",
      "X:258",
      "X:259",
      "X:26",
      "X:260",
      "X:261",
      "X:262",
      "X:27",
      "X:270",
      "X:271",
      "X:272",
      "X:273",
      "X:274",
      "X:275",
      "X:276",
      "X:277",
      "X:278",
      "X:279",
      "X:28",
      "X:280",
      "X:281",
      "X:282",
      "X:283",
      "X:284",
      "X:285",
      "X:286",
      "X:287",
      "X:288",
      "X:289",
      "X:29",
      "X:290",
      "X:291",
      "X:292",
      "X:293",
      "X:294",
      "X:295",
      "X:296",
      "X:297",
      "X:298",
      "X:3",
      "X:30",
      "X:300",
      "X:301",
      "X:302",
      "X:303",
      "X:304",
      "X:305",
      "X:306",
      "X:307",
      "X:308",
      "X:309",
      "X:31",
      "X:310",
      "X:311",
      "X:312",
      "X:313",
      "X:314",
      "X:315",
      "X:316",
      "X:317",
      "X:318",
      "X:319",
      "X:32",
      "X:320",
      "X:321",
      "X:322",
      "X:323",
      "X:324",
      "X:325",
      "X:326",
      "X:327",
      "X:328",
      "X:329",
      "X:33",
      "X:330",
      "X:331",
      "X:332",
      "X:333",
      "X:334",
      "X:335",
      "X:336",
      "X:34",
      "X:343",
      "X:344",
      "X:345",
      "X:346",
      "X:347",
      "X:348",
      "X:349",
      "X:35",
      "X:350",
      "X:351",
      "X:352",
      "X:353",
      "X:354",
      "X:355",
      "X:356",
      "X:357",
      "X:358",
      "X:359",
      "X:36",
      "X:360",
      "X:361",
      "X:362",
      "X:363",
      "X:364",
      "X:365",
      "X:366",
      "X:367",
      "X:368",
      "X:369",
      "X:37",
      "X:370",
      "X:371",
      "X:372",
      "X:373",
      "X:374",
      "X:375",
      "X:376",
      "X:377",
      "X:378",
      "X:379",
      "X:38",
      "X:380",
      "X:381",
      "X:39",
      "X:4",
      "X:40",
      "X:41",
      "X:42",
      "X:43",
      "X:44",
      "X:45",
      "X:46",
      "X:47",
      "X:48",
      "X:49",
      "X:5",
      "X:50",
      "X:51",
      "X:52",
      "X:53",
      "X:54",
      "X:55",
      "X:56",
      "X:57",
      "X:58",
      "X:59",
      "X:6",
      "X:60",
      "X:61",
      "X:62",
      "X:63",
      "X:64",
      "X:65",
      "X:66",
      "X:67",
      "X:68",
      "X:69",
      "X:7",
      "X:70",
      "X:71",
      "X:78",
      "X:79",
      "X:8",
      "X:80",
      "X:81",
      "X:82",
      "X:83",
      "X:84",
      "X:85",
      "X:86",
      "X:87",
      "X:88",
      "X:89",
      "X:9",
      "X:90",
      "X:91",
      "X:92",
      "X:93",
      "X:94",
      "X:95",
      "X:96",
      "X:97",
      "X:98",
      "X:99"
    ],
    "X:300": [
      "X:1",
      "X:10",
      "X:100",
      "X:101",
      "X:102",
      "X:103",
      "X:104",
      "X:105",
      "X:106",
      "X:107",
      "X:108",
      "X:109",
      "X:11",
      "X:110",
      "X:111",
      "X:112",
      "X:113",
      "X:114",
      "X:115",
      "X:116",
      "X:117",
      "X:118",
      "X:119",
      "X:12",
      "X:120",
      "X:121",
      "X:122",
      "X:123",
      "X:124",
      "X:125",
      "X:126",
      "X:127",
      "X:128",
      "X:129",
      "X:13",
      "X:130",
      "X:131",
      "X:132",
      "X:133",
      "X:134",
      "X:135",
      "X:136",
      "X:137",
      "X:138",
      "X:139",
      "X:14",
      "X:140",
      "X:141",
      "X:142",
      "X:143",
      "X:144",
      "X:145",
      "X:146",
      "X:147",
      "X:148",
      "X:149",
      "X:15",
      "X:150",
      "X:151",
      "X:152",
      "X:153",
      "X:154",
      "X:155",
      "X:156",
      "X:157",
      "X:158",
      "X:159",
      "X:16",
      "X:160",
      "X:161",
      "X:162",
      "X:163",
      "X:164",
      "X:165",
      "X:166",
      "X:167",
      "X:168",
      "X:169",
      "X:17",
      "X:170",
      "X:171",
      "X:172",
      "X:173",
      "X:174",
      "X:175",
      "X:176",
      "X:177",
      "X:178",
      "X:179",
      "X:18",
      "X:180",
      "X:181",
      "X:182",
      "X:183",
      "X:184",
      "X:185",
      "X:186",
      "X:187",
      "X:188",
      "X:189",
      "X:19",
      "X:190",
      "X:191",
      "X:192",
      "X:193",
      "X:194",
      "X:195",
      "X:196",
      "X:197",
      "X:198",
      "X:199",
      "X:2",
      "X:20",
      "X:200",
      "X:201",
      "X:202",
      "X:203",
      "X:204",
      "X:205",
      "X:206",
      "X:207",
      "X:208",
      "X:209",
      "X:21",
      "X:210",
      "X:211",
      "X:212",
      "X:213",
      "X:214",
      "X:215",
      "X:216",
      "X:217",
      "X:218",
      "X:219",
      "X:22",
      "X:220",
      "X:221",
      "X:222",
      "X:223",
      "X:224",
      "X:225",
      "X:226",
      "X:227",
      "X:228",
      "X:229",
      "X:23",
      "X:230",
      "X:231",
      "X:232",
      "X:233",
      "X:234",
      "X:235",
      "X:236",
      "X:237",
      "X:238",
      "X:239",
      "X:24",
      "X:240",
      "X:241",
      "X:242",
      "X:243",
      "X:244",
      "X:245",
      "X:246",
      "X:247",
      "X:248",
      "X:249",
      "X:25",
      "X:250",
      "X:251",
      "X:252",
      "X:253",
      "X:254",
      "X:255",
      "X:256",
      "X:257",
      "X:258",
      "X:259",
      "X:26",
      "X:260",
      "X:261",
      "X:262",
      "X:27",
      "X:270",
      "X:271",
      "X:272",
      "X:273",
      "X:274",
      "X:275",
      "X:276",
      "X:277",
      "X:278",
      "X:279",
      "X:28",
      "X:280",
      "X:281",
      "X:282",
      "X:283",
      "X:284",
      "X:285",
      "X:286",
      "X:287",
      "X:288",
      "X:289",
      "X:29",
      "X:290",
      "X:291",
      "X:292",
      "X:293",
      "X:294",
      "X:295",
      "X:296",
      "X:297",
      "X:298",
      "X:299",
      "X:3",
      "X:30",
      "X:301",
      "X:302",
      "X:303",
      "X:304",
      "X:305",
      "X:306",
      "X:307",
      "X:308",
      "X:309",
      "X:31",
      "X:310",
      "X:311",
      "X:312",
      "X:313",
      "X:314",
      "X:315",
      "X:316",
      "X:317",
      "X:318",
      "X:319",
      "X:32",
      "X:320",
      "X:321",
      "X:322",
      "X:323",
      "X:324",
      "X:325",
      "X:326",
      "X:327",
      "X:328",
      "X:329",
      "X:33",
      "X:330",
      "X:331",
      "X:332",
      "X:333",
      "X:334",
      "X:335",
      "X:336",
      "X:34",
      "X:343",
      "X:344",
      "X:345",
      "X:346",
      "X:347",
      "X:348",
      "X:349",
      "X:35",
      "X:350",
      "X:351",
      "X:352",
      "X:353",
      "X:354",
      "X:355",
      "X:356",
      "X:357",
      "X:358",
      "X:359",
      "X:36",
      "X:360",
      "X:361",
      "X:362",
      "X:363",
      "X:364",
      "X:365",
      "X:366",
      "X:367",
      "X:368",
      "X:369",
      "X:37",
      "X:370",
      "X:371",
      "X:372",
      "X:373",
      "X:374",
      "X:375",
      "X:376",
      "X:377",
      "X:378",
      "X:379",
      "X:38",
      "X:380",
      "X:381",
      "X:39",
      "X:4",
      "X:40",
      "X:41",
      "X:42",
      "X:43",
      "X:44",
      "X:45",
      "X:46",
      "X:47",
      "X:48",
      "X:49",
      "X:5",
      "X:50",
      "X:51",
      "X:52",
      "X:53",
      "X:54",
      "X:55",
      "X:56",
      "X:57",
      "X:58",
      "X:59",
      "X:6",
      "X:60",
      "X:61",
      "X:62",
      "X:63",
      "X:64",
      "X:65",
      "X:66",
      "X:67",
      "X:68",
      "X:69",
      "X:7",
      "X:70",
      "X:71",
      "X:78",
      "X:79",
      "X:8",
      "X:80",
      "X:81",
      "X:82",
      "X:83",
      "X:84",
      "X:85",
      "X:86",
      "X:87",
      "X:88",
      "X:89",
      "X:9",
      "X:90",
      "X:91",
      "X:92",
      "X:93",
      "X:94",
      "X:95",
      "X:96",
      "X:97",
      "X:98",
      "X:99"
    ],
    "X:301": [
      "X:1",
      "X:10",
      "X:100",
      "X:101",
      "X:102",
      "X:103",
      "X:104",
      "X:105",
      "X:106",
      "X:107",
      "X:108",
      "X:109",
      "X:11",
      "X:110",
      "X:111",
      "X:112",
      "X:113",
      "X:114",
      "X:115",
      "X:116",
      "X:117",
      "X:118",
      "X:119",
      "X:12",
      "X:120",
      "X:121",
      "X:122",
      "X:123",
      "X:124",
      "X:125",
      "X:126",
      "X:127",
      "X:128",
      "X:129",
      "X:13",
      "X:130",
      "X:131",
      "X:132",
      "X:133",
      "X:134",
      "X:135",
      "X:136",
      "X:137",
      "X:138",
      "X:139",
      "X:14",
      "X:140",
      "X:141",
      "X:142",
      "X:143",
      "X:144",
      "X:145",
      "X:146",
      "X:147",
      "X:148",
      "X:149",
      "X:15",
      "X:150",
      "X:151",
      "X:152",
      "X:153",
      "X:154",
      "X:155",
      "X:156",
      "X:157",
      "X:158",
      "X:159",
      "X:16",
      "X:160",
      "X:161",
      "X:162",
      "X:163",
      "X:164",
      "X:165",
      "X:166",
      "X:167",
      "X:168",
      "X:169",
      "X:17",
      "X:170",
      "X:171",
      "X:172",
      "X:173",
      "X:174",
      "X:175",
      "X:176",
      "X:177",
      "X:178",
      "X:179",
      "X:18",
      "X:180",
      "X:181",
      "X:182",
      "X:183",
      "X:184",
      "X:185",
      "X:186",
      "X:187",
      "X:188",
      "X:189",
      "X:19",
      "X:190",
      "X:191",
      "X:192",
      "X:193",
      "X:194",
      "X:195",
      "X:196",
      "X:197",
      "X:198",
      "X:199",
      "X:2",
      "X:20",
      "X:200",
      "X:201",
      "X:202",
      "X:203",
      "X:204",
      "X:205",
      "X:206",
      "X:207",
      "X:208",
      "X:209",
      "X:21",
      "X:210",
      "X:211",
      "X:212",
      "X:213",
      "X:214",
      "X:215",
      "X:216",
      "X:217",
      "X:218",
      "X:219",
      "X:22",
      "X:220",
      "X:221",
      "X:222",
      "X:223",
      "X:224",
      "X:225",
      "X:226",
      "X:227",
      "X:228",
      "X:229",
      "X:23",
      "X:230",
      "X:231",
      "X:232",
      "X:233",
      "X:234",
      "X:235",
      "X:236",
      "X:237",
      "X:238",
      "X:239",
      "X:24",
      "X:240",
      "X:241",
      "X:242",
      "X:243",
      "X:244",
      "X:245",
      "X:246",
      "X:247",
      "X:248",
      "X:249",
      "X:25",
      "X:250",
      "X:251",
      "X:252",
      "X:253",
      "X:254",
      "X:255",
      "X:256",
      "X:257",
      "X:258",
      "X:259",
      "X:26",
      "X:260",
      "X:261",
      "X:262",
      "X:27",
      "X:270",
      "X:271",
      "X:272",
      "X:273",
      "X:274",
      "X:275",
      "X:276",
      "X:277",
      "X:278",
      "X:279",
      "X:28",
      "X:280",
      "X:281",
      "X:282",
      "X:283",
      "X:284",
      "X:285",
      "X:286",
      "X:287",
      "X:288",
      "X:289",
      "X:29",
      "X:290",
      "X:291",
      "X:292",
      "X:293",
      "X:294",
      "X:295",
      "X:296",
      "X:297",
      "X:298",
      "X:299",
      "X:3",
      "X:30",
      "X:300",
      "X:302",
      "X:303",
      "X:304",
      "X:305",
      "X:306",
      "X:307",
      "X:308",
      "X:309",
      "X:31",
      "X:310",
      "X:311",
      "X:312",
      "X:313",
      "X:314",
      "X:315",
      "X:316",
      "X:317",
      "X:318",
      "X:319",
      "X:32",
      "X:320",
      "X:321",
      "X:322",
      "X:323",
      "X:324",
      "X:325",
      "X:326",
      "X:327",
      "X:328",
      "X:329",
      "X:33",
      "X:330",
      "X:331",
      "X:332",
      "X:333",
      "X:334",
      "X:335",
      "X:336",
      "X:34",
      "X:343",
      "X:344",
      "X:345",
      "X:346",
      "X:347",
      "X:348",
      "X:349",
      "X:35",
      "X:350",
      "X:351",
      "X:352",
      "X:353",
      "X:354",
      "X:355",
      "X:356",
      "X:357",
      "X:358",
      "X:359",
      "X:36",
      "X:360",
      "X:361",
      "X:362",
      "X:363",
      "X:364",
      "X:365",
      "X:366",
      "X:367",
      "X:368",
      "X:369",
      "X:37",
      "X:370",
      "X:371",
      "X:372",
      "X:373",
      "X:374",
      "X:375",
      "X:376",
      "X:377",
      "X:378",
      "X:379",
      "X:38",
      "X:380",
      "X:381",
      "X:39",
      "X:4",
      "X:40",
      "X:41",
      "X:42",
      "X:43",
      "X:44",
      "X:45",
      "X:46",
      "X:47",
      "X:48",
      "X:49",
      "X:5",
      "X:50",
      "X:51",
      "X:52",
      "X:53",
      "X:54",
      "X:55",
      "X:56",
      "X:57",
      "X:58",
      "X:59",
      "X:6",
      "X:60",
      "X:61",
      "X:62",
      "X:63",
      "X:64",
      "X:65",
      "X:66",
      "X:67",
      "X:68",
      "X:69",
      "X:7",
      "X:70",
      "X:71",
      "X:78",
      "X:79",
      "X:8",
      "X:80",
      "X:81",
      "X:82",
      "X:83",
      "X:84",
      "X:85",
      "X:86",
      "X:87",
      "X:88",
      "X:89",
      "X:9",
      "X:90",
      "X:91",
      "X:92",
      "X:93",
      "X:94",
      "X:95",
      "X:96",
      "X:97",
      "X:98",
      "X:99"
    ],
    "X:302": [
      "X:1",
      "X:10",
      "X:100",
      "X:101",
      "X:102",
      "X:103",
      "X:104",
      "X:105",
      "X:106",
      "X:107",
      "X:108",
      "X:109",
      "X:11",
      "X:110",
      "X:111",
      "X:112",
      "X:113",
      "X:114",
      "X:115",
      "X:116",
      "X:117",
      "X:118",
      "X:119",
      "X:12",
      "X:120",
      "X:121",
      "X:122",
      "X:123",
      "X:124",
      "X:125",
      "X:126",
      "X:127",
      "X:128",
      "X:129",
      "X:13",
      "X:130",
      "X:131",
      "X:132",
      "X:133",
      "X:134",
      "X:135",
      "X:136",
      "X:137",
      "X:138",
      "X:139",
      "X:14",
      "X:140",
      "X:141",
      "X:142",
      "X:143",
      "X:144",
      "X:145",
      "X:146",
      "X:147",
      "X:148",
      "X:149",
      "X:15",
      "X:150",
      "X:151",
      "X:152",
      "X:153",
      "X:154",
      "X:155",
      "X:156",
      "X:157",
      "X:158",
      "X:159",
      "X:16",
      "X:160",
      "X:161",
      "X:162",
      "X:163",
      "X:164",
      "X:165",
      "X:166",
      "X:167",
      "X:168",
      "X:169",
      "X:17",
      "X:170",
      "X:171",
      "X:172",
      "X:173",
      "X:174",
      "X:175",
      "X:176",
      "X:177",
      "X:178",
      "X:179",
      "X:18",
      "X:180",
      "X:181",
      "X:182",
      "X:183",
      "X:184",
      "X:185",
      "X:186",
      "X:187",
      "X:188",
      "X:189",
      "X:19",
      "X:190",
      "X:191",
      "X:192",
      "X:193",
      "X:194",
      "X:195",
      "X:196",
      "X:197",
      "X:198",
      "X:199",
      "X:2",
      "X:20",
      "X:200",
      "X:201",
      "X:202",
      "X:203",
      "X:204",
      "X:205",
      "X:206",
      "X:207",
      "X:208",
      "X:209",
      "X:21",
      "X:210",
      "X:211",
      "X:212",
      "X:213",
      "X:214",
      "X:215",
      "X:216",
      "X:217",
      "X:218",
      "X:219",
      "X:22",
      "X:220",
      "X:221",
      "X:222",
      "X:223",
      "X:224",
      "X:225",
      "X:226",
      "X:227",
      "X:228",
      "X:229",
      "X:23",
      "X:230",
      "X:231",
      "X:232",
      "X:233",
      "X:234",
      "X:235",
      "X:236",
      "X:237",
      "X:238",
      "X:239",
      "X:24",
      "X:240",
      "X:241",
      "X:242",
      "X:243",
      "X:244",
      "X:245",
      "X:246",
      "X:247",
      "X:248",
      "X:249",
      "X:25",
      "X:250",
      "X:251",
      "X:252",
      "X:253",
      "X:254",
      "X:255",
      "X:256",
      "X:257",
      "X:258",
      "X:259",
      "X:26",
      "X:260",
      "X:261",
      "X:262",
      "X:27",
      "X:270",
      "X:271",
      "X:272",
      "X:273",
      "X:274",
      "X:275",
      "X:276",
      "X:277",
      "X:278",
      "X:279",
      "X:28",
      "X:280",
      "X:281",
      "X:282",
      "X:283",
      "X:284",
      "X:285",
      "X:286",
      "X:287",
      "X:288",
      "X:289",
      "X:29",
      "X:290",
      "X:291",
      "X:292",
      "X:293",
      "X:294",
      "X:295",
      "X:296",
      "X:297",
      "X:298",
      "X:299",
      "X:3",
      "X:30",
      "X:300",
      "X:301",
      "X:303",
      "X:304",
      "X:305",
      "X:306",
      "X:307",
      "X:308",
      "X:309",
      "X:31",
      "X:310",
      "X:311",
      "X:312",
      "X:313",
      "X:314",
      "X:315",
      "X:316",
      "X:317",
      "X:318",
      "X:319",
      "X:32",
      "X:320",
      "X:321",
      "X:322",
      "X:323",
      "X:324",
      "X:325",
      "X:326",
      "X:327",
      "X:328",
      "X:329",
      "X:33",
      "X:330",
      "X:331",
      "X:332",
      "X:333",
      "X:334",
      "X:335",
      "X:336",
      "X:34",
      "X:343",
      "X:344",
      "X:345",
      "X:346",
      "X:347",
      "X:348",
      "X:349",
      "X:35",
      "X:350",
      "X:351",
      "X:352",
      "X:353",
      "X:354",
      "X:355",
      "X:356",
      "X:357",
      "X:358",
      "X:359",
      "X:36",
      "X:360",
      "X:361",
      "X:362",
      "X:363",
      "X:364",
      "X:365",
      "X:366",
      "X:367",
      "X:368",
      "X:369",
      "X:37",
      "X:370",
      "X:371",
      "X:372",
      "X:373",
      "X:374",
      "X:375",
      "X:376",
      "X:377",
      "X:378",
      "X:379",
      "X:38",
      "X:380",
      "X:381",
      "X:39",
      "X:4",
      "X:40",
      "X:41",
      "X:42",
      "X:43",
      "X:44",
      "X:45",
      "X:46",
      "X:47",
      "X:48",
      "X:49",
      "X:5",
      "X:50",
      "X:51",
      "X:52",
      "X:53",
      "X:54",
      "X:55",
      "X:56",
      "X:57",
      "X:58",
      "X:59",
      "X:6",
      "X:60",
      "X:61",
      "X:62",
      "X:63",
      "X:64",
      "X:65",
      "X:66",
      "X:67",
      "X:68",
      "X:69",
      "X:7",
      "X:70",
      "X:71",
      "X:78",
      "X:79",
      "X:8",
      "X:80",
      "X:81",
      "X:82",
      "X:83",
      "X:84",
      "X:85",
      "X:86",
      "X:87",
      "X:88",
      "X:89",
      "X:9",
      "X:90",
      "X:91",
      "X:92",
      "X:93",
      "X:94",
      "X:95",
      "X:96",
      "X:97",
      "X:98",
      "X:99"
    ],
    "X:303": [
      "X:1",
      "X:10",
      "X:100",
      "X:101",
      "X:102",
      "X:103",
      "X:104",
      "X:105",
      "X:106",
      "X:107",
      "X:108",
      "X:109",
      "X:11",
      "X:110",
      "X:111",
      "X:112",
      "X:113",
      "X:114",
      "X:115",
      "X:116",
      "X:117",
      "X:118",
      "X:119",
      "X:12",
      "X:120",
      "X:121",
      "X:122",
      "X:123",
      "X:124",
      "X:125",
      "X:126",
      "X:127",
      "X:128",
      "X:129",
      "X:13",
      "X:130",
      "X:131",
      "X:132",
      "X:133",
      "X:134",
      "X:135",
      "X:136",
      "X:137",
      "X:138",
      "X:139",
      "X:14",
      "X:140",
      "X:141",
      "X:142",
      "X:143",
      "X:144",
      "X:145",
      "X:146",
      "X:147",
      "X:148",
      "X:149",
      "X:15",
      "X:150",
      "X:151",
      "X:152",
      "X:153",
      "X:154",
      "X:155",
      "X:156",
      "X:157",
      "X:158",
      "X:159",
      "X:16",
      "X:160",
      "X:161",
      "X:162",
      "X:163",
      "X:164",
      "X:165",
      "X:166",
      "X:167",
      "X:168",
      "X:169",
      "X:17",
      "X:170",
      "X:171",
      "X:172",
      "X:173",
      "X:174",
      "X:175",
      "X:176",
      "X:177",
      "X:178",
      "X:179",
      "X:18",
      "X:180",
      "X:181",
      "X:182",
      "X:183",
      "X:184",
      "X:185",
      "X:186",
      "X:187",
      "X:188",
      "X:189",
      "X:19",
      "X:190",
      "X:191",
      "X:192",
      "X:193",
      "X:194",
      "X:195",
      "X:196",
      "X:197",
      "X:198",
      "X:199",
      "X:2",
      "X:20",
      "X:200",
      "X:201",
      "X:202",
      "X:203",
      "X:204",
      "X:205",
      "X:206",
      "X:207",
      "X:208",
      "X:209",
      "X:21",
      "X:210",
      "X:211",
      "X:212",
      "X:213",
      "X:214",
      "X:215",
      "X:216",
      "X:217",
      "X:218",
      "X:219",
      "X:22",
      "X:220",
      "X:221",
      "X:222",
      "X:223",
      "X:224",
      "X:225",
      "X:226",
      "X:227",
      "X:228",
      "X:229",
      "X:23",
      "X:230",
      "X:231",
      "X:232",
      "X:233",
      "X:234",
      "X:235",
      "X:236",
      "X:237",
      "X:238",
      "X:239",
      "X:24",
      "X:240",
      "X:241",
      "X:242",
      "X:243",
      "X:244",
      "X:245",
      "X:246",
      "X:247",
      "X:248",
      "X:249",
      "X:25",
      "X:250",
      "X:251",
      "X:252",
      "X:253",
      "X:254",
      "X:255",
      "X:256",
      "X:257",
      "X:258",
      "X:259",
      "X:26",
      "X:260",
      "X:261",
      "X:262",
      "X:27",
      "X:270",
      "X:271",
      "X:272",
      "X:273",
      "X:274",
      "X:275",
      "X:276",
      "X:277",
      "X:278",
      "X:279",
      "X:28",
      "X:280",
      "X:281",
      "X:282",
      "X:283",
      "X:284",
      "X:285",
      "X:286",
      "X:287",
      "X:288",
      "X:289",
      "X:29",
      "X:290",
      "X:291",
      "X:292",
      "X:293",
      "X:294",
      "X:295",
      "X:296",
      "X:297",
      "X:298",
      "X:299",
      "X:3",
      "X:30",
      "X:300",
      "X:301",
      "X:302",
      "X:304",
      "X:305",
      "X:306",
      "X:307",
      "X:308",
      "X:309",
      "X:31",
      "X:310",
      "X:311",
      "X:312",
      "X:313",
      "X:314",
      "X:315",
      "X:316",
      "X:317",
      "X:318",
      "X:319",
      "X:32",
      "X:320",
      "X:321",
      "X:322",
      "X:323",
      "X:324",
      "X:325",
      "X:326",
      "X:327",
      "X:328",
      "X:329",
      "X:33",
      "X:330",
      "X:331",
      "X:332",
      "X:333",
      "X:334",
      "X:335",
      "X:336",
      "X:34",
      "X:343",
      "X:344",
      "X:345",
      "X:346",
      "X:347",
      "X:348",
      "X:349",
      "X:35",
      "X:350",
      "X:351",
      "X:352",
      "X:353",
      "X:354",
      "X:355",
      "X:356",
      "X:357",
      "X:358",
      "X:359",
      "X:36",
      "X:360",
      "X:361",
      "X:362",
      "X:363",
      "X:364",
      "X:365",
      "X:366",
      "X:367",
      "X:368",
      "X:369",
      "X:37",
      "X:370",
      "X:371",
      "X:372",
      "X:373",
      "X:374",
      "X:375",
      "X:376",
      "X:377",
      "X:378",
      "X:379",
      "X:38",
      "X:380",
      "X:381",
      "X:39",
      "X:4",
      "X:40",
      "X:41",
      "X:42",
      "X:43",
      "X:44",
      "X:45",
      "X:46",
      "X:47",
      "X:48",
      "X:49",
      "X:5",
      "X:50",
      "X:51",
      "X:52",
      "X:53",
      "X:54",
      "X:55",
      "X:56",
      "X:57",
      "X:58",
      "X:59",
      "X:6",
      "X:60",
      "X:61",
      "X:62",
      "X:63",
      "X:64",
      "X:65",
      "X:66",
      "X:67",
      "X:68",
      "X:69",
      "X:7",
      "X:70",
      "X:71",
      "X:78",
      "X:79",
      "X:8",
      "X:80",
      "X:81",
      "X:82",
      "X:83",
      "X:84",
      "X:85",
      "X:86",
      "X:87",
      "X:88",
      "X:89",
      "X:9",
      "X:90",
      "X:91",
      "X:92",
      "X:93",
      "X:94",
      "X:95",
      "X:96",
      "X:97",
      "X:98",
      "X:99"
    ],
    "X:304": [
      "X:1",
      "X:10",
      "X:100",
      "X:101",
      "X:102",
      "X:103",
      "X:104",
      "X:105",
      "X:106",
      "X:107",
      "X:108",
      "X:109",
      "X:11",
      "X:110",
      "X:111",
      "X:112",
      "X:113",
      "X:114",
      "X:115",
      "X:116",
      "X:117",
      "X:118",
      "X:119",
      "X:12",
      "X:120",
      "X:121",
      "X:122",
      "X:123",
      "X:124",
      "X:125",
      "X:126",
      "X:127",
      "X:128",
      "X:129",
      "X:13",
      "X:130",
      "X:131",
      "X:132",
      "X:133",
      "X:134",
      "X:135",
      "X:136",
      "X:137",
      "X:138",
      "X:139",
      "X:14",
      "X:140",
      "X:141",
      "X:142",
      "X:143",
      "X:144",
      "X:145",
      "X:146",
      "X:147",
      "X:148",
      "X:149",
      "X:15",
      "X:150",
      "X:151",
      "X:152",
      "X:153",
      "X:154",
      "X:155",
      "X:156",
      "X:157",
      "X:158",
      "X:159",
      "X:16",
      "X:160",
      "X:161",
      "X:162",
      "X:163",
      "X:164",
      "X:165",
      "X:166",
      "X:167",
      "X:168",
      "X:169",
      "X:17",
      "X:170",
      "X:171",
      "X:172",
      "X:173",
      "X:174",
      "X:175",
      "X:176",
      "X:177",
      "X:178",
      "X:179",
      "X:18",
      "X:180",
      "X:181",
      "X:182",
      "X:183",
      "X:184",
      "X:185",
      "X:186",
      "X:187",
      "X:188",
      "X:189",
      "X:19",
      "X:190",
      "X:191",
      "X:192",
      "X:193",
      "X:194",
      "X:195",
      "X:196",
      "X:197",
      "X:198",
      "X:199",
      "X:2",
      "X:20",
      "X:200",
      "X:201",
      "X:202",
      "X:203",
      "X:204",
      "X:205",
      "X:206",
      "X:207",
      "X:208",
      "X:209",
      "X:21",
      "X:210",
      "X:211",
      "X:212",
      "X:213",
      "X:214",
      "X:215",
      "X:216",
      "X:217",
      "X:218",
      "X:219",
      "X:22",
      "X:220",
      "X:221",
      "X:222",
      "X:223",
      "X:224",
      "X:225",
      "X:226",
      "X:227",
      "X:228",
      "X:229",
      "X:23",
      "X:230",
      "X:231",
      "X:232",
      "X:233",
      "X:234",
      "X:235",
      "X:236",
      "X:237",
      "X:238",
      "X:239",
      "X:24",
      "X:240",
      "X:241",
      "X:242",
      "X:243",
      "X:244",
      "X:245",
      "X:246",
      "X:247",
      "X:248",
      "X:249",
      "X:25",
      "X:250",
      "X:251",
      "X:252",
      "X:253",
      "X:254",
      "X:255",
      "X:256",
      "X:257",
      "X:258",
      "X:259",
      "X:26",
      "X:260",
      "X:261",
      "X:262",
      "X:27",
      "X:270",
      "X:271",
      "X:272",
      "X:273",
      "X:274",
      "X:275",
      "X:276",
      "X:277",
      "X:278",
      "X:279",
      "X:28",
      "X:280",
      "X:281",
      "X:282",
      "X:283",
      "X:284",
      "X:285",
      "X:286",
      "X:287",
      "X:288",
      "X:289",
      "X:29",
      "X:290",
      "X:291",
      "X:292",
      "X:293",
      "X:294",
      "X:295",
      "X:296",
      "X:297",
      "X:298",
      "X:299",
      "X:3",
      "X:30",
      "X:300",
      "X:301",
      "X:302",
      "X:303",
      "X:305",
      "X:306",
      "X:307",
      "X:308",
      "X:309",
      "X:31",
      "X:310",
      "X:311",
      "X:312",
      "X:313",
      "X:314",
      "X:315",
      "X:316",
      "X:317",
      "X:318",
      "X:319",
      "X:32",
      "X:320",
      "X:321",
      "X:322",
      "X:323",
      "X:324",
      "X:325",
      "X:326",
      "X:327",
      "X:328",
      "X:329",
      "X:33",
      "X:330",
      "X:331",
      "X:332",
      "X:333",
      "X:334",
      "X:335",
      "X:336",
      "X:34",
      "X:343",
      "X:344",
      "X:345",
      "X:346",
      "X:347",
      "X:348",
      "X:349",
      "X:35",
      "X:350",
      "X:351",
      "X:352",
      "X:353",
      "X:354",
      "X:355",
      "X:356",
      "X:357",
      "X:358",
      "X:359",
      "X:36",
      "X:360",
      "X:361",
      "X:362",
      "X:363",
      "X:364",
      "X:365",
      "X:366",
      "X:367",
      "X:368",
      "X:369",
      "X:37",
      "X:370",
      "X:371",
      "X:372",
      "X:373",
      "X:374",
      "X:375",
      "X:376",
      "X:377",
      "X:378",
      "X:379",
      "X:38",
      "X:380",
      "X:381",
      "X:39",
      "X:4",
      "X:40",
      "X:41",
      "X:42",
      "X:43",
      "X:44",
      "X:45",
      "X:46",
      "X:47",
      "X:48",
      "X:49",
      "X:5",
      "X:50",
      "X:51",
      "X:52",
      "X:53",
      "X:54",
      "X:55",
      "X:56",
      "X:57",
      "X:58",
      "X:59",
      "X:6",
      "X:60",
      "X:61",
      "X:62",
      "X:63",
      "X:64",
      "X:65",
      "X:66",
      "X:67",
      "X:68",
      "X:69",
      "X:7",
      "X:70",
      "X:71",
      "X:78",
      "X:79",
      "X:8",
      "X:80",
      "X:81",
      "X:82",
      "X:83",
      "X:84",
      "X:85",
      "X:86",
      "X:87",
      "X:88",
      "X:89",
      "X:9",
      "X:90",
      "X:91",
      "X:92",
      "X:93",
      "X:94",
      "X:95",
      "X:96",
      "X:97",
      "X:98",
      "X:99"
    ],
    "X:305": [
      "X:1",
      "X:10",
      "X:100",
      "X:101",
      "X:102",
      "X:103",
      "X:104",
      "X:105",
      "X:106",
      "X:107",
      "X:108",
      "X:109",
      "X:11",
      "X:110",
      "X:111",
      "X:112",
      "X:113",
      "X:114",
      "X:115",
      "X:116",
      "X:117",
      "X:118",
      "X:119",
      "X:12",
      "X:120",
      "X:121",
      "X:122",
      "X:123",
      "X:124",
      "X:125",
      "X:126",
      "X:127",
      "X:128",
      "X:129",
      "X:13",
      "X:130",
      "X:131",
      "X:132",
      "X:133",
      "X:134",
      "X:135",
      "X:136",
      "X:137",
      "X:138",
      "X:139",
      "X:14",
      "X:140",
      "X:141",
      "X:142",
      "X:143",
      "X:144",
      "X:145",
      "X:146",
      "X:147",
      "X:148",
      "X:149",
      "X:15",
      "X:150",
      "X:151",
      "X:152",
      "X:153",
      "X:154",
      "X:155",
      "X:156",
      "X:157",
      "X:158",
      "X:159",
      "X:16",
      "X:160",
      "X:161",
      "X:162",
      "X:163",
      "X:164",
      "X:165",
      "X:166",
      "X:167",
      "X:168",
      "X:169",
      "X:17",
      "X:170",
      "X:171",
      "X:172",
      "X:173",
      "X:174",
      "X:175",
      "X:176",
      "X:177",
      "X:178",
      "X:179",
      "X:18",
      "X:180",
      "X:181",
      "X:182",
      "X:183",
      "X:184",
      "X:185",
      "X:186",
      "X:187",
      "X:188",
      "X:189",
      "X:19",
      "X:190",
      "X:191",
      "X:192",
      "X:193",
      "X:194",
      "X:195",
      "X:196",
      "X:197",
      "X:198",
      "X:199",
      "X:2",
      "X:20",
      "X:200",
      "X:201",
      "X:202",
      "X:203",
      "X:204",
      "X:205",
      "X:206",
      "X:207",
      "X:208",
      "X:209",
      "X:21",
      "X:210",
      "X:211",
      "X:212",
      "X:213",
      "X:214",
      "X:215",
      "X:216",
      "X:217",
      "X:218",
      "X:219",
      "X:22",
      "X:220",
      "X:221",
      "X:222",
      "X:223",
      "X:224",
      "X:225",
      "X:226",
      "X:227",
      "X:228",
      "X:229",
      "X:23",
      "X:230",
      "X:231",
      "X:232",
      "X:233",
      "X:234",
      "X:235",
      "X:236",
      "X:237",
      "X:238",
      "X:239",
      "X:24",
      "X:240",
      "X:241",
      "X:242",
      "X:243",
      "X:244",
      "X:245",
      "X:246",
      "X:247",
      "X:248",
      "X:249",
      "X:25",
      "X:250",
      "X:251",
      "X:252",
      "X:253",
      "X:254",
      "X:255",
      "X:256",
      "X:257",
      "X:258",
      "X:259",
      "X:26",
      "X:260",
      "X:261",
      "X:262",
      "X:27",
      "X:270",
      "X:271",
      "X:272",
      "X:273",
      "X:274",
      "X:275",
      "X:276",
      "X:277",
      "X:278",
      "X:279",
      "X:28",
      "X:280",
      "X:281",
      "X:282",
      "X:283",
      "X:284",
      "X:285",
      "X:286",
      "X:287",
      "X:288",
      "X:289",
      "X:29",
      "X:290",
      "X:291",
      "X:292",
      "X:293",
      "X:294",
      "X:295",
      "X:296",
      "X:297",
      "X:298",
      "X:299",
      "X:3",
      "X:30",
      "X:300",
      "X:301",
      "X:302",
      "X:303",
      "X:304",
      "X:306",
      "X:307",
      "X:308",
      "X:309",
      "X:31",
      "X:310",
      "X:311",
      "X:312",
      "X:313",
      "X:314",
      "X:315",
      "X:316",
      "X:317",
      "X:318",
      "X:319",
      "X:32",
      "X:320",
      "X:321",
      "X:322",
      "X:323",
      "X:324",
      "X:325",
      "X:326",
      "X:327",
      "X:328",
      "X:329",
      "X:33",
      "X:330",
      "X:331",
      "X:332",
      "X:333",
      "X:334",
      "X:335",
      "X:336",
      "X:34",
      "X:343",
      "X:344",
      "X:345",
      "X:346",
      "X:347",
      "X:348",
      "X:349",
      "X:35",
      "X:350",
      "X:351",
      "X:352",
      "X:353",
      "X:354",
      "X:355",
      "X:356",
      "X:357",
      "X:358",
      "X:359",
      "X:36",
      "X:360",
      "X:361",
      "X:362",
      "X:363",
      "X:364",
      "X:365",
      "X:366",
      "X:367",
      "X:368",
      "X:369",
      "X:37",
      "X:370",
      "X:371",
      "X:372",
      "X:373",
      "X:374",
      "X:375",
      "X:376",
      "X:377",
      "X:378",
      "X:379",
      "X:38",
      "X:380",
      "X:381",
      "X:39",
      "X:4",
      "X:40",
      "X:41",
      "X:42",
      "X:43",
      "X:44",
      "X:45",
      "X:46",
      "X:47",
      "X:48",
      "X:49",
      "X:5",
      "X:50",
      "X:51",
      "X:52",
      "X:53",
      "X:54",
      "X:55",
      "X:56",
      "X:57",
      "X:58",
      "X:59",
      "X:6",
      "X:60",
      "X:61",
      "X:62",
      "X:63",
      "X:64",
      "X:65",
      "X:66",
      "X:67",
      "X:68",
      "X:69",
      "X:7",
      "X:70",
      "X:71",
      "X:78",
      "X:79",
      "X:8",
      "X:80",
      "X:81",
      "X:82",
      "X:83",
      "X:84",
      "X:85",
      "X:86",
      "X:87",
      "X:88",
      "X:89",
      "X:9",
      "X:90",
      "X:91",
      "X:92",
      "X:93",
      "X:94",
      "X:95",
      "X:96",
      "X:97",
      "X:98",
      "X:99"
    ],
    "X:306": [
      "X:1",
      "X:10",
      "X:100",
      "X:101",
      "X:102",
      "X:103",
      "X:104",
      "X:105",
      "X:106",
      "X:107",
      "X:108",
      "X:109",
      "X:11",
      "X:110",
      "X:111",
      "X:112",
      "X:113",
      "X:114",
      "X:115",
      "X:116",
      "X:117",
      "X:118",
      "X:119",
      "X:12",
      "X:120",
      "X:121",
      "X:122",
      "X:123",
      "X:124",
      "X:125",
      "X:126",
      "X:127",
      "X:128",
      "X:129",
      "X:13",
      "X:130",
      "X:131",
      "X:132",
      "X:133",
      "X:134",
      "X:135",
      "X:136",
      "X:137",
      "X:138",
      "X:139",
      "X:14",
      "X:140",
      "X:141",
      "X:142",
      "X:143",
      "X:144",
      "X:145",
      "X:146",
      "X:147",
      "X:148",
      "X:149",
      "X:15",
      "X:150",
      "X:151",
      "X:152",
      "X:153",
      "X:154",
      "X:155",
      "X:156",
      "X:157",
      "X:158",
      "X:159",
      "X:16",
      "X:160",
      "X:161",
      "X:162",
      "X:163",
      "X:164",
      "X:165",
      "X:166",
      "X:167",
      "X:168",
      "X:169",
      "X:17",
      "X:170",
      "X:171",
      "X:172",
      "X:173",
      "X:174",
      "X:175",
      "X:176",
      "X:177",
      "X:178",
      "X:179",
      "X:18",
      "X:180",
      "X:181",
      "X:182",
      "X:183",
      "X:184",
      "X:185",
      "X:186",
      "X:187",
      "X:188",
      "X:189",
      "X:19",
      "X:190",
      "X:191",
      "X:192",
      "X:193",
      "X:194",
      "X:195",
      "X:196",
      "X:197",
      "X:198",
      "X:199",
      "X:2",
      "X:20",
      "X:200",
      "X:201",
      "X:202",
      "X:203",
      "X:204",
      "X:205",
      "X:206",
      "X:207",
      "X:208",
      "X:209",
      "X:21",
      "X:210",
      "X:211",
      "X:212",
      "X:213",
      "X:214",
      "X:215",
      "X:216",
      "X:217",
      "X:218",
      "X:219",
      "X:22",
      "X:220",
      "X:221",
      "X:222",
      "X:223",
      "X:224",
      "X:225",
      "X:226",
      "X:227",
      "X:228",
      "X:229",
      "X:23",
      "X:230",
      "X:231",
      "X:232",
      "X:233",
      "X:234",
      "X:235",
      "X:236",
      "X:237",
      "X:238",
      "X:239",
      "X:24",
      "X:240",
      "X:241",
      "X:242",
      "X:243",
      "X:244",
      "X:245",
      "X:246",
      "X:247",
      "X:248",
      "X:249",
      "X:25",
      "X:250",
      "X:251",
      "X:252",
      "X:253",
      "X:254",
      "X:255",
      "X:256",
      "X:257",
      "X:258",
      "X:259",
      "X:26",
      "X:260",
      "X:261",
      "X:262",
      "X:27",
      "X:270",
      "X:271",
      "X:272",
      "X:273",
      "X:274",
      "X:275",
      "X:276",
      "X:277",
      "X:278",
      "X:279",
      "X:28",
      "X:280",
      "X:281",
      "X:282",
      "X:283",
      "X:284",
      "X:285",
      "X:286",
      "X:287",
      "X:288",
      "X:289",
      "X:29",
      "X:290",
      "X:291",
      "X:292",
      "X:293",
      "X:294",
      "X:295",
      "X:296",
      "X:297",
      "X:298",
      "X:299",
      "X:3",
      "X:30",
      "X:300",
      "X:301",
      "X:302",
      "X:303",
      "X:304",
      "X:305",
      "X:307",
      "X:308",
      "X:309",
      "X:31",
      "X:310",
      "X:311",
      "X:312",
      "X:313",
      "X:314",
      "X:315",
      "X:316",
      "X:317",
      "X:318",
      "X:319",
      "X:32",
      "X:320",
      "X:321",
      "X:322",
      "X:323",
      "X:324",
      "X:325",
      "X:326",
      "X:327",
      "X:328",
      "X:329",
      "X:33",
      "X:330",
      "X:331",
      "X:332",
      "X:333",
      "X:334",
      "X:335",
      "X:336",
      "X:34",
      "X:343",
      "X:344",
      "X:345",
      "X:346",
      "X:347",
      "X:348",
      "X:349",
      "X:35",
      "X:350",
      "X:351",
      "X:352",
      "X:353",
      "X:354",
      "X:355",
      "X:356",
      "X:357",
      "X:358",
      "X:359",
      "X:36",
      "X:360",
      "X:361",
      "X:362",
      "X:363",
      "X:364",
      "X:365",
      "X:366",
      "X:367",
      "X:368",
      "X:369",
      "X:37",
      "X:370",
      "X:371",
      "X:372",
      "X:373",
      "X:374",
      "X:375",
      "X:376",
      "X:377",
      "X:378",
      "X:379",
      "X:38",
      "X:380",
      "X:381",
      "X:39",
      "X:4",
      "X:40",
      "X:41",
      "X:42",
      "X:43",
      "X:44",
      "X:45",
      "X:46",
      "X:47",
      "X:48",
      "X:49",
      "X:5",
      "X:50",
      "X:51",
      "X:52",
      "X:53",
      "X:54",
      "X:55",
      "X:56",
      "X:57",
      "X:58",
      "X:59",
      "X:6",
      "X:60",
      "X:61",
      "X:62",
      "X:63",
      "X:64",
      "X:65",
      "X:66",
      "X:67",
      "X:68",
      "X:69",
      "X:7",
      "X:70",
      "X:71",
      "X:78",
      "X:79",
      "X:8",
      "X:80",
      "X:81",
      "X:82",
      "X:83",
      "X:84",
      "X:85",
      "X:86",
      "X:87",
      "X:88",
      "X:89",
      "X:9",
      "X:90",
      "X:91",
      "X:92",
      "X:93",
      "X:94",
      "X:95",
      "X:96",
      "X:97",
      "X:98",
      "X:99"
    ],
    "X:307": [
      "X:1",
      "X:10",
      "X:100",
      "X:101",
      "X:102",
      "X:103",
      "X:104",
      "X:105",
      "X:106",
      "X:107",
      "X:108",
      "X:109",
      "X:11",
      "X:110",
      "X:111",
      "X:112",
      "X:113",
      "X:114",
      "X:115",
      "X:116",
      "X:117",
      "X:118",
      "X:119",
      "X:12",
      "X:120",
      "X:121",
      "X:122",
      "X:123",
      "X:124",
      "X:125",
      "X:126",
      "X:127",
      "X:128",
      "X:129",
      "X:13",
      "X:130",
      "X:131",
      "X:132",
      "X:133",
      "X:134",
      "X:135",
      "X:136",
      "X:137",
      "X:138",
      "X:139",
      "X:14",
      "X:140",
      "X:141",
      "X:142",
      "X:143",
      "X:144",
      "X:145",
      "X:146",
      "X:147",
      "X:148",
      "X:149",
      "X:15",
      "X:150",
      "X:151",
      "X:152",
      "X:153",
      "X:154",
      "X:155",
      "X:156",
      "X:157",
      "X:158",
      "X:159",
      "X:16",
      "X:160",
      "X:161",
      "X:162",
      "X:163",
      "X:164",
      "X:165",
      "X:166",
      "X:167",
      "X:168",
      "X:169",
      "X:17",
      "X:170",
      "X:171",
      "X:172",
      "X:173",
      "X:174",
      "X:175",
      "X:176",
      "X:177",
      "X:178",
      "X:179",
      "X:18",
      "X:180",
      "X:181",
      "X:182",
      "X:183",
      "X:184",
      "X:185",
      "X:186",
      "X:187",
      "X:188",
      "X:189",
      "X:19",
      "X:190",
      "X:191",
      "X:192",
      "X:193",
      "X:194",
      "X:195",
      "X:196",
      "X:197",
      "X:198",
      "X:199",
      "X:2",
      "X:20",
      "X:200",
      "X:201",
      "X:202",
      "X:203",
      "X:204",
      "X:205",
      "X:206",
      "X:207",
      "X:208",
      "X:209",
      "X:21",
      "X:210",
      "X:211",
      "X:212",
      "X:213",
      "X:214",
      "X:215",
      "X:216",
      "X:217",
      "X:218",
      "X:219",
      "X:22",
      "X:220",
      "X:221",
      "X:222",
      "X:223",
      "X:224",
      "X:225",
      "X:226",
      "X:227",
      "X:228",
      "X:229",
      "X:23",
      "X:230",
      "X:231",
      "X:232",
      "X:233",
      "X:234",
      "X:235",
      "X:236",
      "X:237",
      "X:238",
      "X:239",
      "X:24",
      "X:240",
      "X:241",
      "X:242",
      "X:243",
      "X:244",
      "X:245",
      "X:246",
      "X:247",
      "X:248",
      "X:249",
      "X:25",
      "X:250",
      "X:251",
      "X:252",
      "X:253",
      "X:254",
      "X:255",
      "X:256",
      "X:257",
      "X:258",
      "X:259",
      "X:26",
      "X:260",
      "X:261",
      "X:262",
      "X:27",
      "X:270",
      "X:271",
      "X:272",
      "X:273",
      "X:274",
      "X:275",
      "X:276",
      "X:277",
      "X:278",
      "X:279",
      "X:28",
      "X:280",
      "X:281",
      "X:282",
      "X:283",
      "X:284",
      "X:285",
      "X:286",
      "X:287",
      "X:288",
      "X:289",
      "X:29",
      "X:290",
      "X:291",
      "X:292",
      "X:293",
      "X:294",
      "X:295",
      "X:296",
      "X:297",
      "X:298",
      "X:299",
      "X:3",
      "X:30",
      "X:300",
      "X:301",
      "X:302",
      "X:303",
      "X:304",
      "X:305",
      "X:306",
      "X:308",
      "X:309",
      "X:31",
      "X:310",
      "X:311",
      "X:312",
      "X:313",
      "X:314",
      "X:315",
      "X:316",
      "X:317",
      "X:318",
      "X:319",
      "X:32",
      "X:320",
      "X:321",
      "X:322",
      "X:323",
      "X:324",
      "X:325",
      "X:326",
      "X:327",
      "X:328",
      "X:329",
      "X:33",
      "X:330",
      "X:331",
      "X:332",
      "X:333",
      "X:334",
      "X:335",
      "X:336",
      "X:34",
      "X:343",
      "X:344",
      "X:345",
      "X:346",
      "X:347",
      "X:348",
      "X:349",
      "X:35",
      "X:350",
      "X:351",
      "X:352",
      "X:353",
      "X:354",
      "X:355",
      "X:356",
      "X:357",
      "X:358",
      "X:359",
      "X:36",
      "X:360",
      "X:361",
      "X:362",
      "X:363",
      "X:364",
      "X:365",
      "X:366",
      "X:367",
      "X:368",
      "X:369",
      "X:37",
      "X:370",
      "X:371",
      "X:372",
      "X:373",
      "X:374",
      "X:375",
      "X:376",
      "X:377",
      "X:378",
      "X:379",
      "X:38",
      "X:380",
      "X:381",
      "X:39",
      "X:4",
      "X:40",
      "X:41",
      "X:42",
      "X:43",
      "X:44",
      "X:45",
      "X:46",
      "X:47",
      "X:48",
      "X:49",
      "X:5",
      "X:50",
      "X:51",
      "X:52",
      "X:53",
      "X:54",
      "X:55",
      "X:56",
      "X:57",
      "X:58",
      "X:59",
      "X:6",
      "X:60",
      "X:61",
      "X:62",
      "X:63",
      "X:64",
      "X:65",
      "X:66",
      "X:67",
      "X:68",
      "X:69",
      "X:7",
      "X:70",
      "X:71",
      "X:78",
      "X:79",
      "X:8",
      "X:80",
      "X:81",
      "X:82",
      "X:83",
      "X:84",
      "X:85",
      "X:86",
      "X:87",
      "X:88",
      "X:89",
      "X:9",
      "X:90",
      "X:91",
      "X:92",
      "X:93",
      "X:94",
      "X:95",
      "X:96",
      "X:97",
      "X:98",
      "X:99"
    ],
    "X:308": [
      "X:1",
      "X:10",
      "X:100",
      "X:101",
      "X:102",
      "X:103",
      "X:104",
      "X:105",
      "X:106",
      "X:107",
      "X:108",
      "X:109",
      "X:11",
      "X:110",
      "X:111",
      "X:112",
      "X:113",
      "X:114",
      "X:115",
      "X:116",
      "X:117",
      "X:118",
      "X:119",
      "X:12",
      "X:120",
      "X:121",
      "X:122",
      "X:123",
      "X:124",
      "X:125",
      "X:126",
      "X:127",
      "X:128",
      "X:129",
      "X:13",
      "X:130",
      "X:131",
      "X:132",
      "X:133",
      "X:134",
      "X:135",
      "X:136",
      "X:137",
      "X:138",
      "X:139",
      "X:14",
      "X:140",
      "X:141",
      "X:142",
      "X:143",
      "X:144",
      "X:145",
      "X:146",
      "X:147",
      "X:148",
      "X:149",
      "X:15",
      "X:150",
      "X:151",
      "X:152",
      "X:153",
      "X:154",
      "X:155",
      "X:156",
      "X:157",
      "X:158",
      "X:159",
      "X:16",
      "X:160",
      "X:161",
      "X:162",
      "X:163",
      "X:164",
      "X:165",
      "X:166",
      "X:167",
      "X:168",
      "X:169",
      "X:17",
      "X:170",
      "X:171",
      "X:172",
      "X:173",
      "X:174",
      "X:175",
      "X:176",
      "X:177",
      "X:178",
      "X:179",
      "X:18",
      "X:180",
      "X:181",
      "X:182",
      "X:183",
      "X:184",
      "X:185",
      "X:186",
      "X:187",
      "X:188",
      "X:189",
      "X:19",
      "X:190",
      "X:191",
      "X:192",
      "X:193",
      "X:194",
      "X:195",
      "X:196",
      "X:197",
      "X:198",
      "X:199",
      "X:2",
      "X:20",
      "X:200",
      "X:201",
      "X:202",
      "X:203",
      "X:204",
      "X:205",
      "X:206",
      "X:207",
      "X:208",
      "X:209",
      "X:21",
      "X:210",
      "X:211",
      "X:212",
      "X:213",
      "X:214",
      "X:215",
      "X:216",
      "X:217",
      "X:218",
      "X:219",
      "X:22",
      "X:220",
      "X:221",
      "X:222",
      "X:223",
      "X:224",
      "X:225",
      "X:226",
      "X:227",
      "X:228",
      "X:229",
      "X:23",
      "X:230",
      "X:231",
      "X:232",
      "X:233",
      "X:234",
      "X:235",
      "X:236",
      "X:237",
      "X:238",
      "X:239",
      "X:24",
      "X:240",
      "X:241",
      "X:242",
      "X:243",
      "X:244",
      "X:245",
      "X:246",
      "X:247",
      "X:248",
      "X:249",
      "X:25",
      "X:250",
      "X:251",
      "X:252",
      "X:253",
      "X:254",
      "X:255",
      "X:256",
      "X:257",
      "X:258",
      "X:259",
      "X:26",
      "X:260",
      "X:261",
      "X:262",
      "X:27",
      "X:270",
      "X:271",
      "X:272",
      "X:273",
      "X:274",
      "X:275",
      "X:276",
      "X:277",
      "X:278",
      "X:279",
      "X:28",
      "X:280",
      "X:281",
      "X:282",
      "X:283",
      "X:284",
      "X:285",
      "X:286",
      "X:287",
      "X:288",
      "X:289",
      "X:29",
      "X:290",
      "X:291",
      "X:292",
      "X:293",
      "X:294",
      "X:295",
      "X:296",
      "X:297",
      "X:298",
      "X:299",
      "X:3",
      "X:30",
      "X:300",
      "X:301",
      "X:302",
      "X:303",
      "X:304",
      "X:305",
      "X:306",
      "X:307",
      "X:309",
      "X:31",
      "X:310",
      "X:311",
      "X:312",
      "X:313",
      "X:314",
      "X:315",
      "X:316",
      "X:317",
      "X:318",
      "X:319",
      "X:32",
      "X:320",
      "X:321",
      "X:322",
      "X:323",
      "X:324",
      "X:325",
      "X:326",
      "X:327",
      "X:328",
      "X:329",
      "X:33",
      "X:330",
      "X:331",
      "X:332",
      "X:333",
      "X:334",
      "X:335",
      "X:336",
      "X:34",
      "X:343",
      "X:344",
      "X:345",
      "X:346",
      "X:347",
      "X:348",
      "X:349",
      "X:35",
      "X:350",
      "X:351",
      "X:352",
      "X:353",
      "X:354",
      "X:355",
      "X:356",
      "X:357",
      "X:358",
      "X:359",
      "X:36",
      "X:360",
      "X:361",
      "X:362",
      "X:363",
      "X:364",
      "X:365",
      "X:366",
      "X:367",
      "X:368",
      "X:369",
      "X:37",
      "X:370",
      "X:371",
      "X:372",
      "X:373",
      "X:374",
      "X:375",
      "X:376",
      "X:377",
      "X:378",
      "X:379",
      "X:38",
      "X:380",
      "X:381",
      "X:39",
      "X:4",
      "X:40",
      "X:41",
      "X:42",
      "X:43",
      "X:44",
      "X:45",
      "X:46",
      "X:47",
      "X:48",
      "X:49",
      "X:5",
      "X:50",
      "X:51",
      "X:52",
      "X:53",
      "X:54",
      "X:55",
      "X:56",
      "X:57",
      "X:58",
      "X:59",
      "X:6",
      "X:60",
      "X:61",
      "X:62",
      "X:63",
      "X:64",
      "X:65",
      "X:66",
      "X:67",
      "X:68",
      "X:69",
      "X:7",
      "X:70",
      "X:71",
      "X:78",
      "X:79",
      "X:8",
      "X:80",
      "X:81",
      "X:82",
      "X:83",
      "X:84",
      "X:85",
      "X:86",
      "X:87",
      "X:88",
      "X:89",
      "X:9",
      "X:90",
      "X:91",
      "X:92",
      "X:93",
      "X:94",
      "X:95",
      "X:96",
      "X:97",
      "X:98",
      "X:99"
    ],
    "X:309": [
      "X:1",
      "X:10",
      "X:100",
      "X:101",
      "X:102",
      "X:103",
      "X:104",
      "X:105",
      "X:106",
      "X:107",
      "X:108",
      "X:109",
      "X:11",
      "X:110",
      "X:111",
      "X:112",
      "X:113",
      "X:114",
      "X:115",
      "X:116",
      "X:117",
      "X:118",
      "X:119",
      "X:12",
      "X:120",
      "X:121",
      "X:122",
      "X:123",
      "X:124",
      "X:125",
      "X:126",
      "X:127",
      "X:128",
      "X:129",
      "X:13",
      "X:130",
      "X:131",
      "X:132",
      "X:133",
      "X:134",
      "X:135",
      "X:136",
      "X:137",
      "X:138",
      "X:139",
      "X:14",
      "X:140",
      "X:141",
      "X:142",
      "X:143",
      "X:144",
      "X:145",
      "X:146",
      "X:147",
      "X:148",
      "X:149",
      "X:15",
      "X:150",
      "X:151",
      "X:152",
      "X:153",
      "X:154",
      "X:155",
      "X:156",
      "X:157",
      "X:158",
      "X:159",
      "X:16",
      "X:160",
      "X:161",
      "X:162",
      "X:163",
      "X:164",
      "X:165",
      "X:166",
      "X:167",
      "X:168",
      "X:169",
      "X:17",
      "X:170",
      "X:171",
      "X:172",
      "X:173",
      "X:174",
      "X:175",
      "X:176",
      "X:177",
      "X:178",
      "X:179",
      "X:18",
      "X:180",
      "X:181",
      "X:182",
      "X:183",
      "X:184",
      "X:185",
      "X:186",
      "X:187",
      "X:188",
      "X:189",
      "X:19",
      "X:190",
      "X:191",
      "X:192",
      "X:193",
      "X:194",
      "X:195",
      "X:196",
      "X:197",
      "X:198",
      "X:199",
      "X:2",
      "X:20",
      "X:200",
      "X:201",
      "X:202",
      "X:203",
      "X:204",
      "X:205",
      "X:206",
      "X:207",
      "X:208",
      "X:209",
      "X:21",
      "X:210",
      "X:211",
      "X:212",
      "X:213",
      "X:214",
      "X:215",
      "X:216",
      "X:217",
      "X:218",
      "X:219",
      "X:22",
      "X:220",
      "X:221",
      "X:222",
      "X:223",
      "X:224",
      "X:225",
      "X:226",
      "X:227",
      "X:228",
      "X:229",
      "X:23",
      "X:230",
      "X:231",
      "X:232",
      "X:233",
      "X:234",
      "X:235",
      "X:236",
      "X:237",
      "X:238",
      "X:239",
      "X:24",
      "X:240",
      "X:241",
      "X:242",
      "X:243",
      "X:244",
      "X:245",
      "X:246",
      "X:247",
      "X:248",
      "X:249",
      "X:25",
      "X:250",
      "X:251",
      "X:252",
      "X:253",
      "X:254",
      "X:255",
      "X:256",
      "X:257",
      "X:258",
      "X:259",
      "X:26",
      "X:260",
      "X:261",
      "X:262",
      "X:27",
      "X:270",
      "X:271",
      "X:272",
      "X:273",
      "X:274",
      "X:275",
      "X:276",
      "X:277",
      "X:278",
      "X:279",
      "X:28",
      "X:280",
      "X:281",
      "X:282",
      "X:283",
      "X:284",
      "X:285",
      "X:286",
      "X:287",
      "X:288",
      "X:289",
      "X:29",
      "X:290",
      "X:291",
      "X:292",
      "X:293",
      "X:294",
      "X:295",
      "X:296",
      "X:297",
      "X:298",
      "X:299",
      "X:3",
      "X:30",
      "X:300",
      "X:301",
      "X:302",
      "X:303",
      "X:304",
      "X:305",
      "X:306",
      "X:307",
      "X:308",
      "X:31",
      "X:310",
      "X:311",
      "X:312",
      "X:313",
      "X:314",
      "X:315",
      "X:316",
      "X:317",
      "X:318",
      "X:319",
      "X:32",
      "X:320",
      "X:321",
      "X:322",
      "X:323",
      "X:324",
      "X:325",
      "X:326",
      "X:327",
      "X:328",
      "X:329",
      "X:33",
      "X:330",
      "X:331",
      "X:332",
      "X:333",
      "X:334",
      "X:335",
      "X:336",
      "X:34",
      "X:343",
      "X:344",
      "X:345",
      "X:346",
      "X:347",
      "X:348",
      "X:349",
      "X:35",
      "X:350",
      "X:351",
      "X:352",
      "X:353",
      "X:354",
      "X:355",
      "X:356",
      "X:357",
      "X:358",
      "X:359",
      "X:36",
      "X:360",
      "X:361",
      "X:362",
      "X:363",
      "X:364",
      "X:365",
      "X:366",
      "X:367",
      "X:368",
      "X:369",
      "X:37",
      "X:370",
      "X:371",
      "X:372",
      "X:373",
      "X:374",
      "X:375",
      "X:376",
      "X:377",
      "X:378",
      "X:379",
      "X:38",
      "X:380",
      "X:381",
      "X:39",
      "X:4",
      "X:40",
      "X:41",
      "X:42",
      "X:43",
      "X:44",
      "X:45",
      "X:46",
      "X:47",
      "X:48",
      "X:49",
      "X:5",
      "X:50",
      "X:51",
      "X:52",
      "X:53",
      "X:54",
      "X:55",
      "X:56",
      "X:57",
      "X:58",
      "X:59",
      "X:6",
      "X:60",
      "X:61",
      "X:62",
      "X:63",
      "X:64",
      "X:65",
      "X:66",
      "X:67",
      "X:68",
      "X:69",
      "X:7",
      "X:70",
      "X:71",
      "X:78",
      "X:79",
      "X:8",
      "X:80",
      "X:81",
      "X:82",
      "X:83",
      "X:84",
      "X:85",
      "X:86",
      "X:87",
      "X:88",
      "X:89",
      "X:9",
      "X:90",
      "X:91",
      "X:92",
      "X:93",
      "X:94",
      "X:95",
      "X:96",
      "X:97",
      "X:98",
      "X:99"
    ],
    "X:310": [
      "X:1",
      "X:10",
      "X:100",
      "X:101",
      "X:102",
      "X:103",
      "X:104",
      "X:105",
      "X:106",
      "X:107",
      "X:108",
      "X:109",
      "X:11",
      "X:110",
      "X:111",
      "X:112",
      "X:113",
      "X:114",
      "X:115",
      "X:116",
      "X:117",
      "X:118",
      "X:119",
      "X:12",
      "X:120",
      "X:121",
      "X:122",
      "X:123",
      "X:124",
      "X:125",
      "X:126",
      "X:127",
      "X:128",
      "X:129",
      "X:13",
      "X:130",
      "X:131",
      "X:132",
      "X:133",
      "X:134",
      "X:135",
      "X:136",
      "X:137",
      "X:138",
      "X:139",
      "X:14",
      "X:140",
      "X:141",
      "X:142",
      "X:143",
      "X:144",
      "X:145",
      "X:146",
      "X:147",
      "X:148",
      "X:149",
      "X:15",
      "X:150",
      "X:151",
      "X:152",
      "X:153",
      "X:154",
      "X:155",
      "X:156",
      "X:157",
      "X:158",
      "X:159",
      "X:16",
      "X:160",
      "X:161",
      "X:162",
      "X:163",
      "X:164",
      "X:165",
      "X:166",
      "X:167",
      "X:168",
      "X:169",
      "X:17",
      "X:170",
      "X:171",
      "X:172",
      "X:173",
      "X:174",
      "X:175",
      "X:176",
      "X:177",
      "X:178",
      "X:179",
      "X:18",
      "X:180",
      "X:181",
      "X:182",
      "X:183",
      "X:184",
      "X:185",
      "X:186",
      "X:187",
      "X:188",
      "X:189",
      "X:19",
      "X:190",
      "X:191",
      "X:192",
      "X:193",
      "X:194",
      "X:195",
      "X:196",
      "X:197",
      "X:198",
      "X:199",
      "X:2",
      "X:20",
      "X:200",
      "X:201",
      "X:202",
      "X:203",
      "X:204",
      "X:205",
      "X:206",
      "X:207",
      "X:208",
      "X:209",
      "X:21",
      "X:210",
      "X:211",
      "X:212",
      "X:213",
      "X:214",
      "X:215",
      "X:216",
      "X:217",
      "X:218",
      "X:219",
      "X:22",
      "X:220",
      "X:221",
      "X:222",
      "X:223",
      "X:224",
      "X:225",
      "X:226",
      "X:227",
      "X:228",
      "X:229",
      "X:23",
      "X:230",
      "X:231",
      "X:232",
      "X:233",
      "X:234",
      "X:235",
      "X:236",
      "X:237",
      "X:238",
      "X:239",
      "X:24",
      "X:240",
      "X:241",
      "X:242",
      "X:243",
      "X:244",
      "X:245",
      "X:246",
      "X:247",
      "X:248",
      "X:249",
      "X:25",
      "X:250",
      "X:251",
      "X:252",
      "X:253",
      "X:254",
      "X:255",
      "X:256",
      "X:257",
      "X:258",
      "X:259",
      "X:26",
      "X:260",
      "X:261",
      "X:262",
      "X:27",
      "X:270",
      "X:271",
      "X:272",
      "X:273",
      "X:274",
      "X:275",
      "X:276",
      "X:277",
      "X:278",
      "X:279",
      "X:28",
      "X:280",
      "X:281",
      "X:282",
      "X:283",
      "X:284",
      "X:285",
      "X:286",
      "X:287",
      "X:288",
      "X:289",
      "X:29",
      "X:290",
      "X:291",
      "X:292",
      "X:293",
      "X:294",
      "X:295",
      "X:296",
      "X:297",
      "X:298",
      "X:299",
      "X:3",
      "X:30",
      "X:300",
      "X:301",
      "X:302",
      "X:303",
      "X:304",
      "X:305",
      "X:306",
      "X:307",
      "X:308",
      "X:309",
      "X:31",
      "X:311",
      "X:312",
      "X:313",
      "X:314",
      "X:315",
      "X:316",
      "X:317",
      "X:318",
      "X:319",
      "X:32",
      "X:320",
      "X:321",
      "X:322",
      "X:323",
      "X:324",
      "X:325",
      "X:326",
      "X:327",
      "X:328",
      "X:329",
      "X:33",
      "X:330",
      "X:331",
      "X:332",
      "X:333",
      "X:334",
      "X:335",
      "X:336",
      "X:34",
      "X:343",
      "X:344",
      "X:345",
      "X:346",
      "X:347",
      "X:348",
      "X:349",
      "X:35",
      "X:350",
      "X:351",
      "X:352",
      "X:353",
      "X:354",
      "X:355",
      "X:356",
      "X:357",
      "X:358",
      "X:359",
      "X:36",
      "X:360",
      "X:361",
      "X:362",
      "X:363",
      "X:364",
      "X:365",
      "X:366",
      "X:367",
      "X:368",
      "X:369",
      "X:37",
      "X:370",
      "X:371",
      "X:372",
      "X:373",
      "X:374",
      "X:375",
      "X:376",
      "X:377",
      "X:378",
      "X:379",
      "X:38",
      "X:380",
      "X:381",
      "X:39",
      "X:4",
      "X:40",
      "X:41",
      "X:42",
      "X:43",
      "X:44",
      "X:45",
      "X:46",
      "X:47",
      "X:48",
      "X:49",
      "X:5",
      "X:50",
      "X:51",
      "X:52",
      "X:53",
      "X:54",
      "X:55",
      "X:56",
      "X:57",
      "X:58",
      "X:59",
      "X:6",
      "X:60",
      "X:61",
      "X:62",
      "X:63",
      "X:64",
      "X:65",
      "X:66",
      "X:67",
      "X:68",
      "X:69",
      "X:7",
      "X:70",
      "X:71",
      "X:78",
      "X:79",
      "X:8",
      "X:80",
      "X:81",
      "X:82",
      "X:83",
      "X:84",
      "X:85",
      "X:86",
      "X:87",
      "X:88",
      "X:89",
      "X:9",
      "X:90",
      "X:91",
      "X:92",
      "X:93",
      "X:94",
      "X:95",
      "X:96",
      "X:97",
      "X:98",
      "X:99"
    ],
    "X:311": [
      "X:1",
      "X:10",
      "X:100",
      "X:101",
      "X:102",
      "X:103",
      "X:104",
      "X:105",
      "X:106",
      "X:107",
      "X:108",
      "X:109",
      "X:11",
      "X:110",
      "X:111",
      "X:112",
      "X:113",
      "X:114",
      "X:115",
      "X:116",
      "X:117",
      "X:118",
      "X:119",
      "X:12",
      "X:120",
      "X:121",
      "X:122",
      "X:123",
      "X:124",
      "X:125",
      "X:126",
      "X:127",
      "X:128",
      "X:129",
      "X:13",
      "X:130",
      "X:131",
      "X:132",
      "X:133",
      "X:134",
      "X:135",
      "X:136",
      "X:137",
      "X:138",
      "X:139",
      "X:14",
      "X:140",
      "X:141",
      "X:142",
      "X:143",
      "X:144",
      "X:145",
      "X:146",
      "X:147",
      "X:148",
      "X:149",
      "X:15",
      "X:150",
      "X:151",
      "X:152",
      "X:153",
      "X:154",
      "X:155",
      "X:156",
      "X:157",
      "X:158",
      "X:159",
      "X:16",
      "X:160",
      "X:161",
      "X:162",
      "X:163",
      "X:164",
      "X:165",
      "X:166",
      "X:167",
      "X:168",
      "X:169",
      "X:17",
      "X:170",
      "X:171",
      "X:172",
      "X:173",
      "X:174",
      "X:175",
      "X:176",
      "X:177",
      "X:178",
      "X:179",
      "X:18",
      "X:180",
      "X:181",
      "X:182",
      "X:183",
      "X:184",
      "X:185",
      "X:186",
      "X:187",
      "X:188",
      "X:189",
      "X:19",
      "X:190",
      "X:191",
      "X:192",
      "X:193",
      "X:194",
      "X:195",
      "X:196",
      "X:197",
      "X:198",
      "X:199",
      "X:2",
      "X:20",
      "X:200",
      "X:201",
      "X:202",
      "X:203",
      "X:204",
      "X:205",
      "X:206",
      "X:207",
      "X:208",
      "X:209",
      "X:21",
      "X:210",
      "X:211",
      "X:212",
      "X:213",
      "X:214",
      "X:215",
      "X:216",
      "X:217",
      "X:218",
      "X:219",
      "X:22",
      "X:220",
      "X:221",
      "X:222",
      "X:223",
      "X:224",
      "X:225",
      "X:226",
      "X:227",
      "X:228",
      "X:229",
      "X:23",
      "X:230",
      "X:231",
      "X:232",
      "X:233",
      "X:234",
      "X:235",
      "X:236",
      "X:237",
      "X:238",
      "X:239",
      "X:24",
      "X:240",
      "X:241",
      "X:242",
      "X:243",
      "X:244",
      "X:245",
      "X:246",
      "X:247",
      "X:248",
      "X:249",
      "X:25",
      "X:250",
      "X:251",
      "X:252",
      "X:253",
      "X:254",
      "X:255",
      "X:256",
      "X:257",
      "X:258",
      "X:259",
      "X:26",
      "X:260",
      "X:261",
      "X:262",
      "X:27",
      "X:270",
      "X:271",
      "X:272",
      "X:273",
      "X:274",
      "X:275",
      "X:276",
      "X:277",
      "X:278",
      "X:279",
      "X:28",
      "X:280",
      "X:281",
      "X:282",
      "X:283",
      "X:284",
      "X:285",
      "X:286",
      "X:287",
      "X:288",
      "X:289",
      "X:29",
      "X:290",
      "X:291",
      "X:292",
      "X:293",
      "X:294",
      "X:295",
      "X:296",
      "X:297",
      "X:298",
      "X:299",
      "X:3",
      "X:30",
      "X:300",
      "X:301",
      "X:302",
      "X:303",
      "X:304",
      "X:305",
      "X:306",
      "X:307",
      "X:308",
      "X:309",
      "X:31",
      "X:310",
      "X:312",
      "X:313",
      "X:314",
      "X:315",
      "X:316",
      "X:317",
      "X:318",
      "X:319",
      "X:32",
      "X:320",
      "X:321",
      "X:322",
      "X:323",
      "X:324",
      "X:325",
      "X:326",
      "X:327",
      "X:328",
      "X:329",
      "X:33",
      "X:330",
      "X:331",
      "X:332",
      "X:333",
      "X:334",
      "X:335",
      "X:336",
      "X:34",
      "X:343",
      "X:344",
      "X:345",
      "X:346",
      "X:347",
      "X:348",
      "X:349",
      "X:35",
      "X:350",
      "X:351",
      "X:352",
      "X:353",
      "X:354",
      "X:355",
      "X:356",
      "X:357",
      "X:358",
      "X:359",
      "X:36",
      "X:360",
      "X:361",
      "X:362",
      "X:363",
      "X:364",
      "X:365",
      "X:366",
      "X:367",
      "X:368",
      "X:369",
      "X:37",
      "X:370",
      "X:371",
      "X:372",
      "X:373",
      "X:374",
      "X:375",
      "X:376",
      "X:377",
      "X:378",
      "X:379",
      "X:38",
      "X:380",
      "X:381",
      "X:39",
      "X:4",
      "X:40",
      "X:41",
      "X:42",
      "X:43",
      "X:44",
      "X:45",
      "X:46",
      "X:47",
      "X:48",
      "X:49",
      "X:5",
      "X:50",
      "X:51",
      "X:52",
      "X:53",
      "X:54",
      "X:55",
      "X:56",
      "X:57",
      "X:58",
      "X:59",
      "X:6",
      "X:60",
      "X:61",
      "X:62",
      "X:63",
      "X:64",
      "X:65",
      "X:66",
      "X:67",
      "X:68",
      "X:69",
      "X:7",
      "X:70",
      "X:71",
      "X:78",
      "X:79",
      "X:8",
      "X:80",
      "X:81",
      "X:82",
      "X:83",
      "X:84",
      "X:85",
      "X:86",
      "X:87",
      "X:88",
      "X:89",
      "X:9",
      "X:90",
      "X:91",
      "X:92",
      "X:93",
      "X:94",
      "X:95",
      "X:96",
      "X:97",
      "X:98",
      "X:99"
    ],
    "X:312": [
      "X:1",
      "X:10",
      "X:100",
      "X:101",
      "X:102",
      "X:103",
      "X:104",
      "X:105",
      "X:106",
      "X:107",
      "X:108",
      "X:109",
      "X:11",
      "X:110",
      "X:111",
      "X:112",
      "X:113",
      "X:114",
      "X:115",
      "X:116",
      "X:117",
      "X:118",
      "X:119",
      "X:12",
      "X:120",
      "X:121",
      "X:122",
      "X:123",
      "X:124",
      "X:125",
      "X:126",
      "X:127",
      "X:128",
      "X:129",
      "X:13",
      "X:130",
      "X:131",
      "X:132",
      "X:133",
      "X:134",
      "X:135",
      "X:136",
      "X:137",
      "X:138",
      "X:139",
      "X:14",
      "X:140",
      "X:141",
      "X:142",
      "X:143",
      "X:144",
      "X:145",
      "X:146",
      "X:147",
      "X:148",
      "X:149",
      "X:15",
      "X:150",
      "X:151",
      "X:152",
      "X:153",
      "X:154",
      "X:155",
      "X:156",
      "X:157",
      "X:158",
      "X:159",
      "X:16",
      "X:160",
      "X:161",
      "X:162",
      "X:163",
      "X:164",
      "X:165",
      "X:166",
      "X:167",
      "X:168",
      "X:169",
      "X:17",
      "X:170",
      "X:171",
      "X:172",
      "X:173",
      "X:174",
      "X:175",
      "X:176",
      "X:177",
      "X:178",
      "X:179",
      "X:18",
      "X:180",
      "X:181",
      "X:182",
      "X:183",
      "X:184",
      "X:185",
      "X:186",
      "X:187",
      "X:188",
      "X:189",
      "X:19",
      "X:190",
      "X:191",
      "X:192",
      "X:193",
      "X:194",
      "X:195",
      "X:196",
      "X:197",
      "X:198",
      "X:199",
      "X:2",
      "X:20",
      "X:200",
      "X:201",
      "X:202",
      "X:203",
      "X:204",
      "X:205",
      "X:206",
      "X:207",
      "X:208",
      "X:209",
      "X:21",
      "X:210",
      "X:211",
      "X:212",
      "X:213",
      "X:214",
      "X:215",
      "X:216",
      "X:217",
      "X:218",
      "X:219",
      "X:22",
      "X:220",
      "X:221",
      "X:222",
      "X:223",
      "X:224",
      "X:225",
      "X:226",
      "X:227",
      "X:228",
      "X:229",
      "X:23",
      "X:230",
      "X:231",
      "X:232",
      "X:233",
      "X:234",
      "X:235",
      "X:236",
      "X:237",
      "X:238",
      "X:239",
      "X:24",
      "X:240",
      "X:241",
      "X:242",
      "X:243",
      "X:244",
      "X:245",
      "X:246",
      "X:247",
      "X:248",
      "X:249",
      "X:25",
      "X:250",
      "X:251",
      "X:252",
      "X:253",
      "X:254",
      "X:255",
      "X:256",
      "X:257",
      "X:258",
      "X:259",
      "X:26",
      "X:260",
      "X:261",
      "X:262",
      "X:27",
      "X:270",
      "X:271",
      "X:272",
      "X:273",
      "X:274",
      "X:275",
      "X:276",
      "X:277",
      "X:278",
      "X:279",
      "X:28",
      "X:280",
      "X:281",
      "X:282",
      "X:283",
      "X:284",
      "X:285",
      "X:286",
      "X:287",
      "X:288",
      "X:289",
      "X:29",
      "X:290",
      "X:291",
      "X:292",
      "X:293",
      "X:294",
      "X:295",
      "X:296",
      "X:297",
      "X:298",
      "X:299",
      "X:3",
      "X:30",
      "X:300",
      "X:301",
      "X:302",
      "X:303",
      "X:304",
      "X:305",
      "X:306",
      "X:307",
      "X:308",
      "X:309",
      "X:31",
      "X:310",
      "X:311",
      "X:313",
      "X:314",
      "X:315",
      "X:316",
      "X:317",
      "X:318",
      "X:319",
      "X:32",
      "X:320",
      "X:321",
      "X:322",
      "X:323",
      "X:324",
      "X:325",
      "X:326",
      "X:327",
      "X:328",
      "X:329",
      "X:33",
      "X:330",
      "X:331",
      "X:332",
      "X:333",
      "X:334",
      "X:335",
      "X:336",
      "X:34",
      "X:343",
      "X:344",
      "X:345",
      "X:346",
      "X:347",
      "X:348",
      "X:349",
      "X:35",
      "X:350",
      "X:351",
      "X:352",
      "X:353",
      "X:354",
      "X:355",
      "X:356",
      "X:357",
      "X:358",
      "X:359",
      "X:36",
      "X:360",
      "X:361",
      "X:362",
      "X:363",
      "X:364",
      "X:365",
      "X:366",
      "X:367",
      "X:368",
      "X:369",
      "X:37",
      "X:370",
      "X:371",
      "X:372",
      "X:373",
      "X:374",
      "X:375",
      "X:376",
      "X:377",
      "X:378",
      "X:379",
      "X:38",
      "X:380",
      "X:381",
      "X:39",
      "X:4",
      "X:40",
      "X:41",
      "X:42",
      "X:43",
      "X:44",
      "X:45",
      "X:46",
      "X:47",
      "X:48",
      "X:49",
      "X:5",
      "X:50",
      "X:51",
      "X:52",
      "X:53",
      "X:54",
      "X:55",
      "X:56",
      "X:57",
      "X:58",
      "X:59",
      "X:6",
      "X:60",
      "X:61",
      "X:62",
      "X:63",
      "X:64",
      "X:65",
      "X:66",
      "X:67",
      "X:68",
      "X:69",
      "X:7",
      "X:70",
      "X:71",
      "X:78",
      "X:79",
      "X:8",
      "X:80",
      "X:81",
      "X:82",
      "X:83",
      "X:84",
      "X:85",
      "X:86",
      "X:87",
      "X:88",
      "X:89",
      "X:9",
      "X:90",
      "X:91",
      "X:92",
      "X:93",
      "X:94",
      "X:95",
      "X:96",
      "X:97",
      "X:98",
      "X:99"
    ],
    "X:313": [
      "X:1",
      "X:10",
      "X:100",
      "X:101",
      "X:102",
      "X:103",
      "X:104",
      "X:105",
      "X:106",
      "X:107",
      "X:108",
      "X:109",
      "X:11",
      "X:110",
      "X:111",
      "X:112",
      "X:113",
      "X:114",
      "X:115",
      "X:116",
      "X:117",
      "X:118",
      "X:119",
      "X:12",
      "X:120",
      "X:121",
      "X:122",
      "X:123",
      "X:124",
      "X:125",
      "X:126",
      "X:127",
      "X:128",
      "X:129",
      "X:13",
      "X:130",
      "X:131",
      "X:132",
      "X:133",
      "X:134",
      "X:135",
      "X:136",
      "X:137",
      "X:138",
      "X:139",
      "X:14",
      "X:140",
      "X:141",
      "X:142",
      "X:143",
      "X:144",
      "X:145",
      "X:146",
      "X:147",
      "X:148",
      "X:149",
      "X:15",
      "X:150",
      "X:151",
      "X:152",
      "X:153",
      "X:154",
      "X:155",
      "X:156",
      "X:157",
      "X:158",
      "X:159",
      "X:16",
      "X:160",
      "X:161",
      "X:162",
      "X:163",
      "X:164",
      "X:165",
      "X:166",
      "X:167",
      "X:168",
      "X:169",
      "X:17",
      "X:170",
      "X:171",
      "X:172",
      "X:173",
      "X:174",
      "X:175",
      "X:176",
      "X:177",
      "X:178",
      "X:179",
      "X:18",
      "X:180",
      "X:181",
      "X:182",
      "X:183",
      "X:184",
      "X:185",
      "X:186",
      "X:187",
      "X:188",
      "X:189",
      "X:19",
      "X:190",
      "X:191",
      "X:192",
      "X:193",
      "X:194",
      "X:195",
      "X:196",
      "X:197",
      "X:198",
      "X:199",
      "X:2",
      "X:20",
      "X:200",
      "X:201",
      "X:202",
      "X:203",
      "X:204",
      "X:205",
      "X:206",
      "X:207",
      "X:208",
      "X:209",
      "X:21",
      "X:210",
      "X:211",
      "X:212",
      "X:213",
      "X:214",
      "X:215",
      "X:216",
      "X:217",
      "X:218",
      "X:219",
      "X:22",
      "X:220",
      "X:221",
      "X:222",
      "X:223",
      "X:224",
      "X:225",
      "X:226",
      "X:227",
      "X:228",
      "X:229",
      "X:23",
      "X:230",
      "X:231",
      "X:232",
      "X:233",
      "X:234",
      "X:235",
      "X:236",
      "X:237",
      "X:238",
      "X:239",
      "X:24",
      "X:240",
      "X:241",
      "X:242",
      "X:243",
      "X:244",
      "X:245",
      "X:246",
      "X:247",
      "X:248",
      "X:249",
      "X:25",
      "X:250",
      "X:251",
      "X:252",
      "X:253",
      "X:254",
      "X:255",
      "X:256",
      "X:257",
      "X:258",
      "X:259",
      "X:26",
      "X:260",
      "X:261",
      "X:262",
      "X:27",
      "X:270",
      "X:271",
      "X:272",
      "X:273",
      "X:274",
      "X:275",
      "X:276",
      "X:277",
      "X:278",
      "X:279",
      "X:28",
      "X:280",
      "X:281",
      "X:282",
      "X:283",
      "X:284",
      "X:285",
      "X:286",
      "X:287",
      "X:288",
      "X:289",
      "X:29",
      "X:290",
      "X:291",
      "X:292",
      "X:293",
      "X:294",
      "X:295",
      "X:296",
      "X:297",
      "X:298",
      "X:299",
      "X:3",
      "X:30",
      "X:300",
      "X:301",
      "X:302",
      "X:303",
      "X:304",
      "X:305",
      "X:306",
      "X:307",
      "X:308",
      "X:309",
      "X:31",
      "X:310",
      "X:311",
      "X:312",
      "X:314",
      "X:315",
      "X:316",
      "X:317",
      "X:318",
      "X:319",
      "X:32",
      "X:320",
      "X:321",
      "X:322",
      "X:323",
      "X:324",
      "X:325",
      "X:326",
      "X:327",
      "X:328",
      "X:329",
      "X:33",
      "X:330",
      "X:331",
      "X:332",
      "X:333",
      "X:334",
      "X:335",
      "X:336",
      "X:34",
      "X:343",
      "X:344",
      "X:345",
      "X:346",
      "X:347",
      "X:348",
      "X:349",
      "X:35",
      "X:350",
      "X:351",
      "X:352",
      "X:353",
      "X:354",
      "X:355",
      "X:356",
      "X:357",
      "X:358",
      "X:359",
      "X:36",
      "X:360",
      "X:361",
      "X:362",
      "X:363",
      "X:364",
      "X:365",
      "X:366",
      "X:367",
      "X:368",
      "X:369",
      "X:37",
      "X:370",
      "X:371",
      "X:372",
      "X:373",
      "X:374",
      "X:375",
      "X:376",
      "X:377",
      "X:378",
      "X:379",
      "X:38",
      "X:380",
      "X:381",
      "X:39",
      "X:4",
      "X:40",
      "X:41",
      "X:42",
      "X:43",
      "X:44",
      "X:45",
      "X:46",
      "X:47",
      "X:48",
      "X:49",
      "X:5",
      "X:50",
      "X:51",
      "X:52",
      "X:53",
      "X:54",
      "X:55",
      "X:56",
      "X:57",
      "X:58",
      "X:59",
      "X:6",
      "X:60",
      "X:61",
      "X:62",
      "X:63",
      "X:64",
      "X:65",
      "X:66",
      "X:67",
      "X:68",
      "X:69",
      "X:7",
      "X:70",
      "X:71",
      "X:78",
      "X:79",
      "X:8",
      "X:80",
      "X:81",
      "X:82",
      "X:83",
      "X:84",
      "X:85",
      "X:86",
      "X:87",
      "X:88",
      "X:89",
      "X:9",
      "X:90",
      "X:91",
      "X:92",
      "X:93",
      "X:94",
      "X:95",
      "X:96",
      "X:97",
      "X:98",
      "X:99"
    ],
    "X:314": [
      "X:1",
      "X:10",
      "X:100",
      "X:101",
      "X:102",
      "X:103",
      "X:104",
      "X:105",
      "X:106",
      "X:107",
      "X:108",
      "X:109",
      "X:11",
      "X:110",
      "X:111",
      "X:112",
      "X:113",
      "X:114",
      "X:115",
      "X:116",
      "X:117",
      "X:118",
      "X:119",
      "X:12",
      "X:120",
      "X:121",
      "X:122",
      "X:123",
      "X:124",
      "X:125",
      "X:126",
      "X:127",
      "X:128",
      "X:129",
      "X:13",
      "X:130",
      "X:131",
      "X:132",
      "X:133",
      "X:134",
      "X:135",
      "X:136",
      "X:137",
      "X:138",
      "X:139",
      "X:14",
      "X:140",
      "X:141",
      "X:142",
      "X:143",
      "X:144",
      "X:145",
      "X:146",
      "X:147",
      "X:148",
      "X:149",
      "X:15",
      "X:150",
      "X:151",
      "X:152",
      "X:153",
      "X:154",
      "X:155",
      "X:156",
      "X:157",
      "X:158",
      "X:159",
      "X:16",
      "X:160",
      "X:161",
      "X:162",
      "X:163",
      "X:164",
      "X:165",
      "X:166",
      "X:167",
      "X:168",
      "X:169",
      "X:17",
      "X:170",
      "X:171",
      "X:172",
      "X:173",
      "X:174",
      "X:175",
      "X:176",
      "X:177",
      "X:178",
      "X:179",
      "X:18",
      "X:180",
      "X:181",
      "X:182",
      "X:183",
      "X:184",
      "X:185",
      "X:186",
      "X:187",
      "X:188",
      "X:189",
      "X:19",
      "X:190",
      "X:191",
      "X:192",
      "X:193",
      "X:194",
      "X:195",
      "X:196",
      "X:197",
      "X:198",
      "X:199",
      "X:2",
      "X:20",
      "X:200",
      "X:201",
      "X:202",
      "X:203",
      "X:204",
      "X:205",
      "X:206",
      "X:207",
      "X:208",
      "X:209",
      "X:21",
      "X:210",
      "X:211",
      "X:212",
      "X:213",
      "X:214",
      "X:215",
      "X:216",
      "X:217",
      "X:218",
      "X:219",
      "X:22",
      "X:220",
      "X:221",
      "X:222",
      "X:223",
      "X:224",
      "X:225",
      "X:226",
      "X:227",
      "X:228",
      "X:229",
      "X:23",
      "X:230",
      "X:231",
      "X:232",
      "X:233",
      "X:234",
      "X:235",
      "X:236",
      "X:237",
      "X:238",
      "X:239",
      "X:24",
      "X:240",
      "X:241",
      "X:242",
      "X:243",
      "X:244",
      "X:245",
      "X:246",
      "X:247",
      "X:248",
      "X:249",
      "X:25",
      "X:250",
      "X:251",
      "X:252",
      "X:253",
      "X:254",
      "X:255",
      "X:256",
      "X:257",
      "X:258",
      "X:259",
      "X:26",
      "X:260",
      "X:261",
      "X:262",
      "X:27",
      "X:270",
      "X:271",
      "X:272",
      "X:273",
      "X:274",
      "X:275",
      "X:276",
      "X:277",
      "X:278",
      "X:279",
      "X:28",
      "X:280",
      "X:281",
      "X:282",
      "X:283",
      "X:284",
      "X:285",
      "X:286",
      "X:287",
      "X:288",
      "X:289",
      "X:29",
      "X:290",
      "X:291",
      "X:292",
      "X:293",
      "X:294",
      "X:295",
      "X:296",
      "X:297",
      "X:298",
      "X:299",
      "X:3",
      "X:30",
      "X:300",
      "X:301",
      "X:302",
      "X:303",
      "X:304",
      "X:305",
      "X:306",
      "X:307",
      "X:308",
      "X:309",
      "X:31",
      "X:310",
      "X:311",
      "X:312",
      "X:313",
      "X:315",
      "X:316",
      "X:317",
      "X:318",
      "X:319",
      "X:32",
      "X:320",
      "X:321",
      "X:322",
      "X:323",
      "X:324",
      "X:325",
      "X:326",
      "X:327",
      "X:328",
      "X:329",
      "X:33",
      "X:330",
      "X:331",
      "X:332",
      "X:333",
      "X:334",
      "X:335",
      "X:336",
      "X:34",
      "X:343",
      "X:344",
      "X:345",
      "X:346",
      "X:347",
      "X:348",
      "X:349",
      "X:35",
      "X:350",
      "X:351",
      "X:352",
      "X:353",
      "X:354",
      "X:355",
      "X:356",
      "X:357",
      "X:358",
      "X:359",
      "X:36",
      "X:360",
      "X:361",
      "X:362",
      "X:363",
      "X:364",
      "X:365",
      "X:366",
      "X:367",
      "X:368",
      "X:369",
      "X:37",
      "X:370",
      "X:371",
      "X:372",
      "X:373",
      "X:374",
      "X:375",
      "X:376",
      "X:377",
      "X:378",
      "X:379",
      "X:38",
      "X:380",
      "X:381",
      "X:39",
      "X:4",
      "X:40",
      "X:41",
      "X:42",
      "X:43",
      "X:44",
      "X:45",
      "X:46",
      "X:47",
      "X:48",
      "X:49",
      "X:5",
      "X:50",
      "X:51",
      "X:52",
      "X:53",
      "X:54",
      "X:55",
      "X:56",
      "X:57",
      "X:58",
      "X:59",
      "X:6",
      "X:60",
      "X:61",
      "X:62",
      "X:63",
      "X:64",
      "X:65",
      "X:66",
      "X:67",
      "X:68",
      "X:69",
      "X:7",
      "X:70",
      "X:71",
      "X:78",
      "X:79",
      "X:8",
      "X:80",
      "X:81",
      "X:82",
      "X:83",
      "X:84",
      "X:85",
      "X:86",
      "X:87",
      "X:88",
      "X:89",
      "X:9",
      "X:90",
      "X:91",
      "X:92",
      "X:93",
      "X:94",
      "X:95",
      "X:96",
      "X:97",
      "X:98",
      "X:99"
    ],
    "X:315": [
      "X:1",
      "X:10",
      "X:100",
      "X:101",
      "X:102",
      "X:103",
      "X:104",
      "X:105",
      "X:106",
      "X:107",
      "X:108",
      "X:109",
      "X:11",
      "X:110",
      "X:111",
      "X:112",
      "X:113",
      "X:114",
      "X:115",
      "X:116",
      "X:117",
      "X:118",
      "X:119",
      "X:12",
      "X:120",
      "X:121",
      "X:122",
      "X:123",
      "X:124",
      "X:125",
      "X:126",
      "X:127",
      "X:128",
      "X:129",
      "X:13",
      "X:130",
      "X:131",
      "X:132",
      "X:133",
      "X:134",
      "X:135",
      "X:136",
      "X:137",
      "X:138",
      "X:139",
      "X:14",
      "X:140",
      "X:141",
      "X:142",
      "X:143",
      "X:144",
      "X:145",
      "X:146",
      "X:147",
      "X:148",
      "X:149",
      "X:15",
      "X:150",
      "X:151",
      "X:152",
      "X:153",
      "X:154",
      "X:155",
      "X:156",
      "X:157",
      "X:158",
      "X:159",
      "X:16",
      "X:160",
      "X:161",
      "X:162",
      "X:163",
      "X:164",
      "X:165",
      "X:166",
      "X:167",
      "X:168",
      "X:169",
      "X:17",
      "X:170",
      "X:171",
      "X:172",
      "X:173",
      "X:174",
      "X:175",
      "X:176",
      "X:177",
      "X:178",
      "X:179",
      "X:18",
      "X:180",
      "X:181",
      "X:182",
      "X:183",
      "X:184",
      "X:185",
      "X:186",
      "X:187",
      "X:188",
      "X:189",
      "X:19",
      "X:190",
      "X:191",
      "X:192",
      "X:193",
      "X:194",
      "X:195",
      "X:196",
      "X:197",
      "X:198",
      "X:199",
      "X:2",
      "X:20",
      "X:200",
      "X:201",
      "X:202",
      "X:203",
      "X:204",
      "X:205",
      "X:206",
      "X:207",
      "X:208",
      "X:209",
      "X:21",
      "X:210",
      "X:211",
      "X:212",
      "X:213",
      "X:214",
      "X:215",
      "X:216",
      "X:217",
      "X:218",
      "X:219",
      "X:22",
      "X:220",
      "X:221",
      "X:222",
      "X:223",
      "X:224",
      "X:225",
      "X:226",
      "X:227",
      "X:228",
      "X:229",
      "X:23",
      "X:230",
      "X:231",
      "X:232",
      "X:233",
      "X:234",
      "X:235",
      "X:236",
      "X:237",
      "X:238",
      "X:239",
      "X:24",
      "X:240",
      "X:241",
      "X:242",
      "X:243",
      "X:244",
      "X:245",
      "X:246",
      "X:247",
      "X:248",
      "X:249",
      "X:25",
      "X:250",
      "X:251",
      "X:252",
      "X:253",
      "X:254",
      "X:255",
      "X:256",
      "X:257",
      "X:258",
      "X:259",
      "X:26",
      "X:260",
      "X:261",
      "X:262",
      "X:27",
      "X:270",
      "X:271",
      "X:272",
      "X:273",
      "X:274",
      "X:275",
      "X:276",
      "X:277",
      "X:278",
      "X:279",
      "X:28",
      "X:280",
      "X:281",
      "X:282",
      "X:283",
      "X:284",
      "X:285",
      "X:286",
      "X:287",
      "X:288",
      "X:289",
      "X:29",
      "X:290",
      "X:291",
      "X:292",
      "X:293",
      "X:294",
      "X:295",
      "X:296",
      "X:297",
      "X:298",
      "X:299",
      "X:3",
      "X:30",
      "X:300",
      "X:301",
      "X:302",
      "X:303",
      "X:304",
      "X:305",
      "X:306",
      "X:307",
      "X:308",
      "X:309",
      "X:31",
      "X:310",
      "X:311",
      "X:312",
      "X:313",
      "X:314",
      "X:316",
      "X:317",
      "X:318",
      "X:319",
      "X:32",
      "X:320",
      "X:321",
      "X:322",
      "X:323",
      "X:324",
      "X:325",
      "X:326",
      "X:327",
      "X:328",
      "X:329",
      "X:33",
      "X:330",
      "X:331",
      "X:332",
      "X:333",
      "X:334",
      "X:335",
      "X:336",
      "X:34",
      "X:343",
      "X:344",
      "X:345",
      "X:346",
      "X:347",
      "X:348",
      "X:349",
      "X:35",
      "X:350",
      "X:351",
      "X:352",
      "X:353",
      "X:354",
      "X:355",
      "X:356",
      "X:357",
      "X:358",
      "X:359",
      "X:36",
      "X:360",
      "X:361",
      "X:362",
      "X:363",
      "X:364",
      "X:365",
      "X:366",
      "X:367",
      "X:368",
      "X:369",
      "X:37",
      "X:370",
      "X:371",
      "X:372",
      "X:373",
      "X:374",
      "X:375",
      "X:376",
      "X:377",
      "X:378",
      "X:379",
      "X:38",
      "X:380",
      "X:381",
      "X:39",
      "X:4",
      "X:40",
      "X:41",
      "X:42",
      "X:43",
      "X:44",
      "X:45",
      "X:46",
      "X:47",
      "X:48",
      "X:49",
      "X:5",
      "X:50",
      "X:51",
      "X:52",
      "X:53",
      "X:54",
      "X:55",
      "X:56",
      "X:57",
      "X:58",
      "X:59",
      "X:6",
      "X:60",
      "X:61",
      "X:62",
      "X:63",
      "X:64",
      "X:65",
      "X:66",
      "X:67",
      "X:68",
      "X:69",
      "X:7",
      "X:70",
      "X:71",
      "X:78",
      "X:79",
      "X:8",
      "X:80",
      "X:81",
      "X:82",
      "X:83",
      "X:84",
      "X:85",
      "X:86",
      "X:87",
      "X:88",
      "X:89",
      "X:9",
      "X:90",
      "X:91",
      "X:92",
      "X:93",
      "X:94",
      "X:95",
      "X:96",
      "X:97",
      "X:98",
      "X:99"
    ],
    "X:316": [
      "X:1",
      "X:10",
      "X:100",
      "X:101",
      "X:102",
      "X:103",
      "X:104",
      "X:105",
      "X:106",
      "X:107",
      "X:108",
      "X:109",
      "X:11",
      "X:110",
      "X:111",
      "X:112",
      "X:113",
      "X:114",
      "X:115",
      "X:116",
      "X:117",
      "X:118",
      "X:119",
      "X:12",
      "X:120",
      "X:121",
      "X:122",
      "X:123",
      "X:124",
      "X:125",
      "X:126",
      "X:127",
      "X:128",
      "X:129",
      "X:13",
      "X:130",
      "X:131",
      "X:132",
      "X:133",
      "X:134",
      "X:135",
      "X:136",
      "X:137",
      "X:138",
      "X:139",
      "X:14",
      "X:140",
      "X:141",
      "X:142",
      "X:143",
      "X:144",
      "X:145",
      "X:146",
      "X:147",
      "X:148",
      "X:149",
      "X:15",
      "X:150",
      "X:151",
      "X:152",
      "X:153",
      "X:154",
      "X:155",
      "X:156",
      "X:157",
      "X:158",
      "X:159",
      "X:16",
      "X:160",
      "X:161",
      "X:162",
      "X:163",
      "X:164",
      "X:165",
      "X:166",
      "X:167",
      "X:168",
      "X:169",
      "X:17",
      "X:170",
      "X:171",
      "X:172",
      "X:173",
      "X:174",
      "X:175",
      "X:176",
      "X:177",
      "X:178",
      "X:179",
      "X:18",
      "X:180",
      "X:181",
      "X:182",
      "X:183",
      "X:184",
      "X:185",
      "X:186",
      "X:187",
      "X:188",
      "X:189",
      "X:19",
      "X:190",
      "X:191",
      "X:192",
      "X:193",
      "X:194",
      "X:195",
      "X:196",
      "X:197",
      "X:198",
      "X:199",
      "X:2",
      "X:20",
      "X:200",
      "X:201",
      "X:202",
      "X:203",
      "X:204",
      "X:205",
      "X:206",
      "X:207",
      "X:208",
      "X:209",
      "X:21",
      "X:210",
      "X:211",
      "X:212",
      "X:213",
      "X:214",
      "X:215",
      "X:216",
      "X:217",
      "X:218",
      "X:219",
      "X:22",
      "X:220",
      "X:221",
      "X:222",
      "X:223",
      "X:224",
      "X:225",
      "X:226",
      "X:227",
      "X:228",
      "X:229",
      "X:23",
      "X:230",
      "X:231",
      "X:232",
      "X:233",
      "X:234",
      "X:235",
      "X:236",
      "X:237",
      "X:238",
      "X:239",
      "X:24",
      "X:240",
      "X:241",
      "X:242",
      "X:243",
      "X:244",
      "X:245",
      "X:246",
      "X:247",
      "X:248",
      "X:249",
      "X:25",
      "X:250",
      "X:251",
      "X:252",
      "X:253",
      "X:254",
      "X:255",
      "X:256",
      "X:257",
      "X:258",
      "X:259",
      "X:26",
      "X:260",
      "X:261",
      "X:262",
      "X:27",
      "X:270",
      "X:271",
      "X:272",
      "X:273",
      "X:274",
      "X:275",
      "X:276",
      "X:277",
      "X:278",
      "X:279",
      "X:28",
      "X:280",
      "X:281",
      "X:282",
      "X:283",
      "X:284",
      "X:285",
      "X:286",
      "X:287",
      "X:288",
      "X:289",
      "X:29",
      "X:290",
      "X:291",
      "X:292",
      "X:293",
      "X:294",
      "X:295",
      "X:296",
      "X:297",
      "X:298",
      "X:299",
      "X:3",
      "X:30",
      "X:300",
      "X:301",
      "X:302",
      "X:303",
      "X:304",
      "X:305",
      "X:306",
      "X:307",
      "X:308",
      "X:309",
      "X:31",
      "X:310",
      "X:311",
      "X:312",
      "X:313",
      "X:314",
      "X:315",
      "X:317",
      "X:318",
      "X:319",
      "X:32",
      "X:320",
      "X:321",
      "X:322",
      "X:323",
      "X:324",
      "X:325",
      "X:326",
      "X:327",
      "X:328",
      "X:329",
      "X:33",
      "X:330",
      "X:331",
      "X:332",
      "X:333",
      "X:334",
      "X:335",
      "X:336",
      "X:34",
      "X:343",
      "X:344",
      "X:345",
      "X:346",
      "X:347",
      "X:348",
      "X:349",
      "X:35",
      "X:350",
      "X:351",
      "X:352",
      "X:353",
      "X:354",
      "X:355",
      "X:356",
      "X:357",
      "X:358",
      "X:359",
      "X:36",
      "X:360",
      "X:361",
      "X:362",
      "X:363",
      "X:364",
      "X:365",
      "X:366",
      "X:367",
      "X:368",
      "X:369",
      "X:37",
      "X:370",
      "X:371",
      "X:372",
      "X:373",
      "X:374",
      "X:375",
      "X:376",
      "X:377",
      "X:378",
      "X:379",
      "X:38",
      "X:380",
      "X:381",
      "X:39",
      "X:4",
      "X:40",
      "X:41",
      "X:42",
      "X:43",
      "X:44",
      "X:45",
      "X:46",
      "X:47",
      "X:48",
      "X:49",
      "X:5",
      "X:50",
      "X:51",
      "X:52",
      "X:53",
      "X:54",
      "X:55",
      "X:56",
      "X:57",
      "X:58",
      "X:59",
      "X:6",
      "X:60",
      "X:61",
      "X:62",
      "X:63",
      "X:64",
      "X:65",
      "X:66",
      "X:67",
      "X:68",
      "X:69",
      "X:7",
      "X:70",
      "X:71",
      "X:78",
      "X:79",
      "X:8",
      "X:80",
      "X:81",
      "X:82",
      "X:83",
      "X:84",
      "X:85",
      "X:86",
      "X:87",
      "X:88",
      "X:89",
      "X:9",
      "X:90",
      "X:91",
      "X:92",
      "X:93",
      "X:94",
      "X:95",
      "X:96",
      "X:97",
      "X:98",
      "X:99"
    ],
    "X:317": [
      "X:1",
      "X:10",
      "X:100",
      "X:101",
      "X:102",
      "X:103",
      "X:104",
      "X:105",
      "X:106",
      "X:107",
      "X:108",
      "X:109",
      "X:11",
      "X:110",
      "X:111",
      "X:112",
      "X:113",
      "X:114",
      "X:115",
      "X:116",
      "X:117",
      "X:118",
      "X:119",
      "X:12",
      "X:120",
      "X:121",
      "X:122",
      "X:123",
      "X:124",
      "X:125",
      "X:126",
      "X:127",
      "X:128",
      "X:129",
      "X:13",
      "X:130",
      "X:131",
      "X:132",
      "X:133",
      "X:134",
      "X:135",
      "X:136",
      "X:137",
      "X:138",
      "X:139",
      "X:14",
      "X:140",
      "X:141",
      "X:142",
      "X:143",
      "X:144",
      "X:145",
      "X:146",
      "X:147",
      "X:148",
      "X:149",
      "X:15",
      "X:150",
      "X:151",
      "X:152",
      "X:153",
      "X:154",
      "X:155",
      "X:156",
      "X:157",
      "X:158",
      "X:159",
      "X:16",
      "X:160",
      "X:161",
      "X:162",
      "X:163",
      "X:164",
      "X:165",
      "X:166",
      "X:167",
      "X:168",
      "X:169",
      "X:17",
      "X:170",
      "X:171",
      "X:172",
      "X:173",
      "X:174",
      "X:175",
      "X:176",
      "X:177",
      "X:178",
      "X:179",
      "X:18",
      "X:180",
      "X:181",
      "X:182",
      "X:183",
      "X:184",
      "X:185",
      "X:186",
      "X:187",
      "X:188",
      "X:189",
      "X:19",
      "X:190",
      "X:191",
      "X:192",
      "X:193",
      "X:194",
      "X:195",
      "X:196",
      "X:197",
      "X:198",
      "X:199",
      "X:2",
      "X:20",
      "X:200",
      "X:201",
      "X:202",
      "X:203",
      "X:204",
      "X:205",
      "X:206",
      "X:207",
      "X:208",
      "X:209",
      "X:21",
      "X:210",
      "X:211",
      "X:212",
      "X:213",
      "X:214",
      "X:215",
      "X:216",
      "X:217",
      "X:218",
      "X:219",
      "X:22",
      "X:220",
      "X:221",
      "X:222",
      "X:223",
      "X:224",
      "X:225",
      "X:226",
      "X:227",
      "X:228",
      "X:229",
      "X:23",
      "X:230",
      "X:231",
      "X:232",
      "X:233",
      "X:234",
      "X:235",
      "X:236",
      "X:237",
      "X:238",
      "X:239",
      "X:24",
      "X:240",
      "X:241",
      "X:242",
      "X:243",
      "X:244",
      "X:245",
      "X:246",
      "X:247",
      "X:248",
      "X:249",
      "X:25",
      "X:250",
      "X:251",
      "X:252",
      "X:253",
      "X:254",
      "X:255",
      "X:256",
      "X:257",
      "X:258",
      "X:259",
      "X:26",
      "X:260",
      "X:261",
      "X:262",
      "X:27",
      "X:270",
      "X:271",
      "X:272",
      "X:273",
      "X:274",
      "X:275",
      "X:276",
      "X:277",
      "X:278",
      "X:279",
      "X:28",
      "X:280",
      "X:281",
      "X:282",
      "X:283",
      "X:284",
      "X:285",
      "X:286",
      "X:287",
      "X:288",
      "X:289",
      "X:29",
      "X:290",
      "X:291",
      "X:292",
      "X:293",
      "X:294",
      "X:295",
      "X:296",
      "X:297",
      "X:298",
      "X:299",
      "X:3",
      "X:30",
      "X:300",
      "X:301",
      "X:302",
      "X:303",
      "X:304",
      "X:305",
      "X:306",
      "X:307",
      "X:308",
      "X:309",
      "X:31",
      "X:310",
      "X:311",
      "X:312",
      "X:313",
      "X:314",
      "X:315",
      "X:316",
      "X:318",
      "X:319",
      "X:32",
      "X:320",
      "X:321",
      "X:322",
      "X:323",
      "X:324",
      "X:325",
      "X:326",
      "X:327",
      "X:328",
      "X:329",
      "X:33",
      "X:330",
      "X:331",
      "X:332",
      "X:333",
      "X:334",
      "X:335",
      "X:336",
      "X:34",
      "X:343",
      "X:344",
      "X:345",
      "X:346",
      "X:347",
      "X:348",
      "X:349",
      "X:35",
      "X:350",
      "X:351",
      "X:352",
      "X:353",
      "X:354",
      "X:355",
      "X:356",
      "X:357",
      "X:358",
      "X:359",
      "X:36",
      "X:360",
      "X:361",
      "X:362",
      "X:363",
      "X:364",
      "X:365",
      "X:366",
      "X:367",
      "X:368",
      "X:369",
      "X:37",
      "X:370",
      "X:371",
      "X:372",
      "X:373",
      "X:374",
      "X:375",
      "X:376",
      "X:377",
      "X:378",
      "X:379",
      "X:38",
      "X:380",
      "X:381",
      "X:39",
      "X:4",
      "X:40",
      "X:41",
      "X:42",
      "X:43",
      "X:44",
      "X:45",
      "X:46",
      "X:47",
      "X:48",
      "X:49",
      "X:5",
      "X:50",
      "X:51",
      "X:52",
      "X:53",
      "X:54",
      "X:55",
      "X:56",
      "X:57",
      "X:58",
      "X:59",
      "X:6",
      "X:60",
      "X:61",
      "X:62",
      "X:63",
      "X:64",
      "X:65",
      "X:66",
      "X:67",
      "X:68",
      "X:69",
      "X:7",
      "X:70",
      "X:71",
      "X:78",
      "X:79",
      "X:8",
      "X:80",
      "X:81",
      "X:82",
      "X:83",
      "X:84",
      "X:85",
      "X:86",
      "X:87",
      "X:88",
      "X:89",
      "X:9",
      "X:90",
      "X:91",
      "X:92",
      "X:93",
      "X:94",
      "X:95",
      "X:96",
      "X:97",
      "X:98",
      "X:99"
    ],
    "X:318": [
      "X:1",
      "X:10",
      "X:100",
      "X:101",
      "X:102",
      "X:103",
      "X:104",
      "X:105",
      "X:106",
      "X:107",
      "X:108",
      "X:109",
      "X:11",
      "X:110",
      "X:111",
      "X:112",
      "X:113",
      "X:114",
      "X:115",
      "X:116",
      "X:117",
      "X:118",
      "X:119",
      "X:12",
      "X:120",
      "X:121",
      "X:122",
      "X:123",
      "X:124",
      "X:125",
      "X:126",
      "X:127",
      "X:128",
      "X:129",
      "X:13",
      "X:130",
      "X:131",
      "X:132",
      "X:133",
      "X:134",
      "X:135",
      "X:136",
      "X:137",
      "X:138",
      "X:139",
      "X:14",
      "X:140",
      "X:141",
      "X:142",
      "X:143",
      "X:144",
      "X:145",
      "X:146",
      "X:147",
      "X:148",
      "X:149",
      "X:15",
      "X:150",
      "X:151",
      "X:152",
      "X:153",
      "X:154",
      "X:155",
      "X:156",
      "X:157",
      "X:158",
      "X:159",
      "X:16",
      "X:160",
      "X:161",
      "X:162",
      "X:163",
      "X:164",
      "X:165",
      "X:166",
      "X:167",
      "X:168",
      "X:169",
      "X:17",
      "X:170",
      "X:171",
      "X:172",
      "X:173",
      "X:174",
      "X:175",
      "X:176",
      "X:177",
      "X:178",
      "X:179",
      "X:18",
      "X:180",
      "X:181",
      "X:182",
      "X:183",
      "X:184",
      "X:185",
      "X:186",
      "X:187",
      "X:188",
      "X:189",
      "X:19",
      "X:190",
      "X:191",
      "X:192",
      "X:193",
      "X:194",
      "X:195",
      "X:196",
      "X:197",
      "X:198",
      "X:199",
      "X:2",
      "X:20",
      "X:200",
      "X:201",
      "X:202",
      "X:203",
      "X:204",
      "X:205",
      "X:206",
      "X:207",
      "X:208",
      "X:209",
      "X:21",
      "X:210",
      "X:211",
      "X:212",
      "X:213",
      "X:214",
      "X:215",
      "X:216",
      "X:217",
      "X:218",
      "X:219",
      "X:22",
      "X:220",
      "X:221",
      "X:222",
      "X:223",
      "X:224",
      "X:225",
      "X:226",
      "X:227",
      "X:228",
      "X:229",
      "X:23",
      "X:230",
      "X:231",
      "X:232",
      "X:233",
      "X:234",
      "X:235",
      "X:236",
      "X:237",
      "X:238",
      "X:239",
      "X:24",
      "X:240",
      "X:241",
      "X:242",
      "X:243",
      "X:244",
      "X:245",
      "X:246",
      "X:247",
      "X:248",
      "X:249",
      "X:25",
      "X:250",
      "X:251",
      "X:252",
      "X:253",
      "X:254",
      "X:255",
      "X:256",
      "X:257",
      "X:258",
      "X:259",
      "X:26",
      "X:260",
      "X:261",
      "X:262",
      "X:27",
      "X:270",
      "X:271",
      "X:272",
      "X:273",
      "X:274",
      "X:275",
      "X:276",
      "X:277",
      "X:278",
      "X:279",
      "X:28",
      "X:280",
      "X:281",
      "X:282",
      "X:283",
      "X:284",
      "X:285",
      "X:286",
      "X:287",
      "X:288",
      "X:289",
      "X:29",
      "X:290",
      "X:291",
      "X:292",
      "X:293",
      "X:294",
      "X:295",
      "X:296",
      "X:297",
      "X:298",
      "X:299",
      "X:3",
      "X:30",
      "X:300",
      "X:301",
      "X:302",
      "X:303",
      "X:304",
      "X:305",
      "X:306",
      "X:307",
      "X:308",
      "X:309",
      "X:31",
      "X:310",
      "X:311",
      "X:312",
      "X:313",
      "X:314",
      "X:315",
      "X:316",
      "X:317",
      "X:319",
      "X:32",
      "X:320",
      "X:321",
      "X:322",
      "X:323",
      "X:324",
      "X:325",
      "X:326",
      "X:327",
      "X:328",
      "X:329",
      "X:33",
      "X:330",
      "X:331",
      "X:332",
      "X:333",
      "X:334",
      "X:335",
      "X:336",
      "X:34",
      "X:343",
      "X:344",
      "X:345",
      "X:346",
      "X:347",
      "X:348",
      "X:349",
      "X:35",
      "X:350",
      "X:351",
      "X:352",
      "X:353",
      "X:354",
      "X:355",
      "X:356",
      "X:357",
      "X:358",
      "X:359",
      "X:36",
      "X:360",
      "X:361",
      "X:362",
      "X:363",
      "X:364",
      "X:365",
      "X:366",
      "X:367",
      "X:368",
      "X:369",
      "X:37",
      "X:370",
      "X:371",
      "X:372",
      "X:373",
      "X:374",
      "X:375",
      "X:376",
      "X:377",
      "X:378",
      "X:379",
      "X:38",
      "X:380",
      "X:381",
      "X:39",
      "X:4",
      "X:40",
      "X:41",
      "X:42",
      "X:43",
      "X:44",
      "X:45",
      "X:46",
      "X:47",
      "X:48",
      "X:49",
      "X:5",
      "X:50",
      "X:51",
      "X:52",
      "X:53",
      "X:54",
      "X:55",
      "X:56",
      "X:57",
      "X:58",
      "X:59",
      "X:6",
      "X:60",
      "X:61",
      "X:62",
      "X:63",
      "X:64",
      "X:65",
      "X:66",
      "X:67",
      "X:68",
      "X:69",
      "X:7",
      "X:70",
      "X:71",
      "X:78",
      "X:79",
      "X:8",
      "X:80",
      "X:81",
      "X:82",
      "X:83",
      "X:84",
      "X:85",
      "X:86",
      "X:87",
      "X:88",
      "X:89",
      "X:9",
      "X:90",
      "X:91",
      "X:92",
      "X:93",
      "X:94",
      "X:95",
      "X:96",
      "X:97",
      "X:98",
      "X:99"
    ],
    "X:319": [
      "X:1",
      "X:10",
      "X:100",
      "X:101",
      "X:102",
      "X:103",
      "X:104",
      "X:105",
      "X:106",
      "X:107",
      "X:108",
      "X:109",
      "X:11",
      "X:110",
      "X:111",
      "X:112",
      "X:113",
      "X:114",
      "X:115",
      "X:116",
      "X:117",
      "X:118",
      "X:119",
      "X:12",
      "X:120",
      "X:121",
      "X:122",
      "X:123",
      "X:124",
      "X:125",
      "X:126",
      "X:127",
      "X:128",
      "X:129",
      "X:13",
      "X:130",
      "X:131",
      "X:132",
      "X:133",
      "X:134",
      "X:135",
      "X:136",
      "X:137",
      "X:138",
      "X:139",
      "X:14",
      "X:140",
      "X:141",
      "X:142",
      "X:143",
      "X:144",
      "X:145",
      "X:146",
      "X:147",
      "X:148",
      "X:149",
      "X:15",
      "X:150",
      "X:151",
      "X:152",
      "X:153",
      "X:154",
      "X:155",
      "X:156",
      "X:157",
      "X:158",
      "X:159",
      "X:16",
      "X:160",
      "X:161",
      "X:162",
      "X:163",
      "X:164",
      "X:165",
      "X:166",
      "X:167",
      "X:168",
      "X:169",
      "X:17",
      "X:170",
      "X:171",
      "X:172",
      "X:173",
      "X:174",
      "X:175",
      "X:176",
      "X:177",
      "X:178",
      "X:179",
      "X:18",
      "X:180",
      "X:181",
      "X:182",
      "X:183",
      "X:184",
      "X:185",
      "X:186",
      "X:187",
      "X:188",
      "X:189",
      "X:19",
      "X:190",
      "X:191",
      "X:192",
      "X:193",
      "X:194",
      "X:195",
      "X:196",
      "X:197",
      "X:198",
      "X:199",
      "X:2",
      "X:20",
      "X:200",
      "X:201",
      "X:202",
      "X:203",
      "X:204",
      "X:205",
      "X:206",
      "X:207",
      "X:208",
      "X:209",
      "X:21",
      "X:210",
      "X:211",
      "X:212",
      "X:213",
      "X:214",
      "X:215",
      "X:216",
      "X:217",
      "X:218",
      "X:219",
      "X:22",
      "X:220",
      "X:221",
      "X:222",
      "X:223",
      "X:224",
      "X:225",
      "X:226",
      "X:227",
      "X:228",
      "X:229",
      "X:23",
      "X:230",
      "X:231",
      "X:232",
      "X:233",
      "X:234",
      "X:235",
      "X:236",
      "X:237",
      "X:238",
      "X:239",
      "X:24",
      "X:240",
      "X:241",
      "X:242",
      "X:243",
      "X:244",
      "X:245",
      "X:246",
      "X:247",
      "X:248",
      "X:249",
      "X:25",
      "X:250",
      "X:251",
      "X:252",
      "X:253",
      "X:254",
      "X:255",
      "X:256",
      "X:257",
      "X:258",
      "X:259",
      "X:26",
      "X:260",
      "X:261",
      "X:262",
      "X:27",
      "X:270",
      "X:271",
      "X:272",
      "X:273",
      "X:274",
      "X:275",
      "X:276",
      "X:277",
      "X:278",
      "X:279",
      "X:28",
      "X:280",
      "X:281",
      "X:282",
      "X:283",
      "X:284",
      "X:285",
      "X:286",
      "X:287",
      "X:288",
      "X:289",
      "X:29",
      "X:290",
      "X:291",
      "X:292",
      "X:293",
      "X:294",
      "X:295",
      "X:296",
      "X:297",
      "X:298",
      "X:299",
      "X:3",
      "X:30",
      "X:300",
      "X:301",
      "X:302",
      "X:303",
      "X:304",
      "X:305",
      "X:306",
      "X:307",
      "X:308",
      "X:309",
      "X:31",
      "X:310",
      "X:311",
      "X:312",
      "X:313",
      "X:314",
      "X:315",
      "X:316",
      "X:317",
      "X:318",
      "X:32",
      "X:320",
      "X:321",
      "X:322",
      "X:323",
      "X:324",
      "X:325",
      "X:326",
      "X:327",
      "X:328",
      "X:329",
      "X:33",
      "X:330",
      "X:331",
      "X:332",
      "X:333",
      "X:334",
      "X:335",
      "X:336",
      "X:34",
      "X:343",
      "X:344",
      "X:345",
      "X:346",
      "X:347",
      "X:348",
      "X:349",
      "X:35",
      "X:350",
      "X:351",
      "X:352",
      "X:353",
      "X:354",
      "X:355",
      "X:356",
      "X:357",
      "X:358",
      "X:359",
      "X:36",
      "X:360",
      "X:361",
      "X:362",
      "X:363",
      "X:364",
      "X:365",
      "X:366",
      "X:367",
      "X:368",
      "X:369",
      "X:37",
      "X:370",
      "X:371",
      "X:372",
      "X:373",
      "X:374",
      "X:375",
      "X:376",
      "X:377",
      "X:378",
      "X:379",
      "X:38",
      "X:380",
      "X:381",
      "X:39",
      "X:4",
      "X:40",
      "X:41",
      "X:42",
      "X:43",
      "X:44",
      "X:45",
      "X:46",
      "X:47",
      "X:48",
      "X:49",
      "X:5",
      "X:50",
      "X:51",
      "X:52",
      "X:53",
      "X:54",
      "X:55",
      "X:56",
      "X:57",
      "X:58",
      "X:59",
      "X:6",
      "X:60",
      "X:61",
      "X:62",
      "X:63",
      "X:64",
      "X:65",
      "X:66",
      "X:67",
      "X:68",
      "X:69",
      "X:7",
      "X:70",
      "X:71",
      "X:78",
      "X:79",
      "X:8",
      "X:80",
      "X:81",
      "X:82",
      "X:83",
      "X:84",
      "X:85",
      "X:86",
      "X:87",
      "X:88",
      "X:89",
      "X:9",
      "X:90",
      "X:91",
      "X:92",
      "X:93",
      "X:94",
      "X:95",
      "X:96",
      "X:97",
      "X:98",
      "X:99"
    ],
    "X:320": [
      "X:1",
      "X:10",
      "X:100",
      "X:101",
      "X:102",
      "X:103",
      "X:104",
      "X:105",
      "X:106",
      "X:107",
      "X:108",
      "X:109",
      "X:11",
      "X:110",
      "X:111",
      "X:112",
      "X:113",
      "X:114",
      "X:115",
      "X:116",
      "X:117",
      "X:118",
      "X:119",
      "X:12",
      "X:120",
      "X:121",
      "X:122",
      "X:123",
      "X:124",
      "X:125",
      "X:126",
      "X:127",
      "X:128",
      "X:129",
      "X:13",
      "X:130",
      "X:131",
      "X:132",
      "X:133",
      "X:134",
      "X:135",
      "X:136",
      "X:137",
      "X:138",
      "X:139",
      "X:14",
      "X:140",
      "X:141",
      "X:142",
      "X:143",
      "X:144",
      "X:145",
      "X:146",
      "X:147",
      "X:148",
      "X:149",
      "X:15",
      "X:150",
      "X:151",
      "X:152",
      "X:153",
      "X:154",
      "X:155",
      "X:156",
      "X:157",
      "X:158",
      "X:159",
      "X:16",
      "X:160",
      "X:161",
      "X:162",
      "X:163",
      "X:164",
      "X:165",
      "X:166",
      "X:167",
      "X:168",
      "X:169",
      "X:17",
      "X:170",
      "X:171",
      "X:172",
      "X:173",
      "X:174",
      "X:175",
      "X:176",
      "X:177",
      "X:178",
      "X:179",
      "X:18",
      "X:180",
      "X:181",
      "X:182",
      "X:183",
      "X:184",
      "X:185",
      "X:186",
      "X:187",
      "X:188",
      "X:189",
      "X:19",
      "X:190",
      "X:191",
      "X:192",
      "X:193",
      "X:194",
      "X:195",
      "X:196",
      "X:197",
      "X:198",
      "X:199",
      "X:2",
      "X:20",
      "X:200",
      "X:201",
      "X:202",
      "X:203",
      "X:204",
      "X:205",
      "X:206",
      "X:207",
      "X:208",
      "X:209",
      "X:21",
      "X:210",
      "X:211",
      "X:212",
      "X:213",
      "X:214",
      "X:215",
      "X:216",
      "X:217",
      "X:218",
      "X:219",
      "X:22",
      "X:220",
      "X:221",
      "X:222",
      "X:223",
      "X:224",
      "X:225",
      "X:226",
      "X:227",
      "X:228",
      "X:229",
      "X:23",
      "X:230",
      "X:231",
      "X:232",
      "X:233",
      "X:234",
      "X:235",
      "X:236",
      "X:237",
      "X:238",
      "X:239",
      "X:24",
      "X:240",
      "X:241",
      "X:242",
      "X:243",
      "X:244",
      "X:245",
      "X:246",
      "X:247",
      "X:248",
      "X:249",
      "X:25",
      "X:250",
      "X:251",
      "X:252",
      "X:253",
      "X:254",
      "X:255",
      "X:256",
      "X:257",
      "X:258",
      "X:259",
      "X:26",
      "X:260",
      "X:261",
      "X:262",
      "X:27",
      "X:270",
      "X:271",
      "X:272",
      "X:273",
      "X:274",
      "X:275",
      "X:276",
      "X:277",
      "X:278",
      "X:279",
      "X:28",
      "X:280",
      "X:281",
      "X:282",
      "X:283",
      "X:284",
      "X:285",
      "X:286",
      "X:287",
      "X:288",
      "X:289",
      "X:29",
      "X:290",
      "X:291",
      "X:292",
      "X:293",
      "X:294",
      "X:295",
      "X:296",
      "X:297",
      "X:298",
      "X:299",
      "X:3",
      "X:30",
      "X:300",
      "X:301",
      "X:302",
      "X:303",
      "X:304",
      "X:305",
      "X:306",
      "X:307",
      "X:308",
      "X:309",
      "X:31",
      "X:310",
      "X:311",
      "X:312",
      "X:313",
      "X:314",
      "X:315",
      "X:316",
      "X:317",
      "X:318",
      "X:319",
      "X:32",
      "X:321",
      "X:322",
      "X:323",
      "X:324",
      "X:325",
      "X:326",
      "X:327",
      "X:328",
      "X:329",
      "X:33",
      "X:330",
      "X:331",
      "X:332",
      "X:333",
      "X:334",
      "X:335",
      "X:336",
      "X:34",
      "X:343",
      "X:344",
      "X:345",
      "X:346",
      "X:347",
      "X:348",
      "X:349",
      "X:35",
      "X:350",
      "X:351",
      "X:352",
      "X:353",
      "X:354",
      "X:355",
      "X:356",
      "X:357",
      "X:358",
      "X:359",
      "X:36",
      "X:360",
      "X:361",
      "X:362",
      "X:363",
      "X:364",
      "X:365",
      "X:366",
      "X:367",
      "X:368",
      "X:369",
      "X:37",
      "X:370",
      "X:371",
      "X:372",
      "X:373",
      "X:374",
      "X:375",
      "X:376",
      "X:377",
      "X:378",
      "X:379",
      "X:38",
      "X:380",
      "X:381",
      "X:39",
      "X:4",
      "X:40",
      "X:41",
      "X:42",
      "X:43",
      "X:44",
      "X:45",
      "X:46",
      "X:47",
      "X:48",
      "X:49",
      "X:5",
      "X:50",
      "X:51",
      "X:52",
      "X:53",
      "X:54",
      "X:55",
      "X:56",
      "X:57",
      "X:58",
      "X:59",
      "X:6",
      "X:60",
      "X:61",
      "X:62",
      "X:63",
      "X:64",
      "X:65",
      "X:66",
      "X:67",
      "X:68",
      "X:69",
      "X:7",
      "X:70",
      "X:71",
      "X:78",
      "X:79",
      "X:8",
      "X:80",
      "X:81",
      "X:82",
      "X:83",
      "X:84",
      "X:85",
      "X:86",
      "X:87",
      "X:88",
      "X:89",
      "X:9",
      "X:90",
      "X:91",
      "X:92",
      "X:93",
      "X:94",
      "X:95",
      "X:96",
      "X:97",
      "X:98",
      "X:99"
    ],
    "X:321": [
      "X:1",
      "X:10",
      "X:100",
      "X:101",
      "X:102",
      "X:103",
      "X:104",
      "X:105",
      "X:106",
      "X:107",
      "X:108",
      "X:109",
      "X:11",
      "X:110",
      "X:111",
      "X:112",
      "X:113",
      "X:114",
      "X:115",
      "X:116",
      "X:117",
      "X:118",
      "X:119",
      "X:12",
      "X:120",
      "X:121",
      "X:122",
      "X:123",
      "X:124",
      "X:125",
      "X:126",
      "X:127",
      "X:128",
      "X:129",
      "X:13",
      "X:130",
      "X:131",
      "X:132",
      "X:133",
      "X:134",
      "X:135",
      "X:136",
      "X:137",
      "X:138",
      "X:139",
      "X:14",
      "X:140",
      "X:141",
      "X:142",
      "X:143",
      "X:144",
      "X:145",
      "X:146",
      "X:147",
      "X:148",
      "X:149",
      "X:15",
      "X:150",
      "X:151",
      "X:152",
      "X:153",
      "X:154",
      "X:155",
      "X:156",
      "X:157",
      "X:158",
      "X:159",
      "X:16",
      "X:160",
      "X:161",
      "X:162",
      "X:163",
      "X:164",
      "X:165",
      "X:166",
      "X:167",
      "X:168",
      "X:169",
      "X:17",
      "X:170",
      "X:171",
      "X:172",
      "X:173",
      "X:174",
      "X:175",
      "X:176",
      "X:177",
      "X:178",
      "X:179",
      "X:18",
      "X:180",
      "X:181",
      "X:182",
      "X:183",
      "X:184",
      "X:185",
      "X:186",
      "X:187",
      "X:188",
      "X:189",
      "X:19",
      "X:190",
      "X:191",
      "X:192",
      "X:193",
      "X:194",
      "X:195",
      "X:196",
      "X:197",
      "X:198",
      "X:199",
      "X:2",
      "X:20",
      "X:200",
      "X:201",
      "X:202",
      "X:203",
      "X:204",
      "X:205",
      "X:206",
      "X:207",
      "X:208",
      "X:209",
      "X:21",
      "X:210",
      "X:211",
      "X:212",
      "X:213",
      "X:214",
      "X:215",
      "X:216",
      "X:217",
      "X:218",
      "X:219",
      "X:22",
      "X:220",
      "X:221",
      "X:222",
      "X:223",
      "X:224",
      "X:225",
      "X:226",
      "X:227",
      "X:228",
      "X:229",
      "X:23",
      "X:230",
      "X:231",
      "X:232",
      "X:233",
      "X:234",
      "X:235",
      "X:236",
      "X:237",
      "X:238",
      "X:239",
      "X:24",
      "X:240",
      "X:241",
      "X:242",
      "X:243",
      "X:244",
      "X:245",
      "X:246",
      "X:247",
      "X:248",
      "X:249",
      "X:25",
      "X:250",
      "X:251",
      "X:252",
      "X:253",
      "X:254",
      "X:255",
      "X:256",
      "X:257",
      "X:258",
      "X:259",
      "X:26",
      "X:260",
      "X:261",
      "X:262",
      "X:27",
      "X:270",
      "X:271",
      "X:272",
      "X:273",
      "X:274",
      "X:275",
      "X:276",
      "X:277",
      "X:278",
      "X:279",
      "X:28",
      "X:280",
      "X:281",
      "X:282",
      "X:283",
      "X:284",
      "X:285",
      "X:286",
      "X:287",
      "X:288",
      "X:289",
      "X:29",
      "X:290",
      "X:291",
      "X:292",
      "X:293",
      "X:294",
      "X:295",
      "X:296",
      "X:297",
      "X:298",
      "X:299",
      "X:3",
      "X:30",
      "X:300",
      "X:301",
      "X:302",
      "X:303",
      "X:304",
      "X:305",
      "X:306",
      "X:307",
      "X:308",
      "X:309",
      "X:31",
      "X:310",
      "X:311",
      "X:312",
      "X:313",
      "X:314",
      "X:315",
      "X:316",
      "X:317",
      "X:318",
      "X:319",
      "X:32",
      "X:320",
      "X:322",
      "X:323",
      "X:324",
      "X:325",
      "X:326",
      "X:327",
      "X:328",
      "X:329",
      "X:33",
      "X:330",
      "X:331",
      "X:332",
      "X:333",
      "X:334",
      "X:335",
      "X:336",
      "X:34",
      "X:343",
      "X:344",
      "X:345",
      "X:346",
      "X:347",
      "X:348",
      "X:349",
      "X:35",
      "X:350",
      "X:351",
      "X:352",
      "X:353",
      "X:354",
      "X:355",
      "X:356",
      "X:357",
      "X:358",
      "X:359",
      "X:36",
      "X:360",
      "X:361",
      "X:362",
      "X:363",
      "X:364",
      "X:365",
      "X:366",
      "X:367",
      "X:368",
      "X:369",
      "X:37",
      "X:370",
      "X:371",
      "X:372",
      "X:373",
      "X:374",
      "X:375",
      "X:376",
      "X:377",
      "X:378",
      "X:379",
      "X:38",
      "X:380",
      "X:381",
      "X:39",
      "X:4",
      "X:40",
      "X:41",
      "X:42",
      "X:43",
      "X:44",
      "X:45",
      "X:46",
      "X:47",
      "X:48",
      "X:49",
      "X:5",
      "X:50",
      "X:51",
      "X:52",
      "X:53",
      "X:54",
      "X:55",
      "X:56",
      "X:57",
      "X:58",
      "X:59",
      "X:6",
      "X:60",
      "X:61",
      "X:62",
      "X:63",
      "X:64",
      "X:65",
      "X:66",
      "X:67",
      "X:68",
      "X:69",
      "X:7",
      "X:70",
      "X:71",
      "X:78",
      "X:79",
      "X:8",
      "X:80",
      "X:81",
      "X:82",
      "X:83",
      "X:84",
      "X:85",
      "X:86",
      "X:87",
      "X:88",
      "X:89",
      "X:9",
      "X:90",
      "X:91",
      "X:92",
      "X:93",
      "X:94",
      "X:95",
      "X:96",
      "X:97",
      "X:98",
      "X:99"
    ],
    "X:322": [
      "X:1",
      "X:10",
      "X:100",
      "X:101",
      "X:102",
      "X:103",
      "X:104",
      "X:105",
      "X:106",
      "X:107",
      "X:108",
      "X:109",
      "X:11",
      "X:110",
      "X:111",
      "X:112",
      "X:113",
      "X:114",
      "X:115",
      "X:116",
      "X:117",
      "X:118",
      "X:119",
      "X:12",
      "X:120",
      "X:121",
      "X:122",
      "X:123",
      "X:124",
      "X:125",
      "X:126",
      "X:127",
      "X:128",
      "X:129",
      "X:13",
      "X:130",
      "X:131",
      "X:132",
      "X:133",
      "X:134",
      "X:135",
      "X:136",
      "X:137",
      "X:138",
      "X:139",
      "X:14",
      "X:140",
      "X:141",
      "X:142",
      "X:143",
      "X:144",
      "X:145",
      "X:146",
      "X:147",
      "X:148",
      "X:149",
      "X:15",
      "X:150",
      "X:151",
      "X:152",
      "X:153",
      "X:154",
      "X:155",
      "X:156",
      "X:157",
      "X:158",
      "X:159",
      "X:16",
      "X:160",
      "X:161",
      "X:162",
      "X:163",
      "X:164",
      "X:165",
      "X:166",
      "X:167",
      "X:168",
      "X:169",
      "X:17",
      "X:170",
      "X:171",
      "X:172",
      "X:173",
      "X:174",
      "X:175",
      "X:176",
      "X:177",
      "X:178",
      "X:179",
      "X:18",
      "X:180",
      "X:181",
      "X:182",
      "X:183",
      "X:184",
      "X:185",
      "X:186",
      "X:187",
      "X:188",
      "X:189",
      "X:19",
      "X:190",
      "X:191",
      "X:192",
      "X:193",
      "X:194",
      "X:195",
      "X:196",
      "X:197",
      "X:198",
      "X:199",
      "X:2",
      "X:20",
      "X:200",
      "X:201",
      "X:202",
      "X:203",
      "X:204",
      "X:205",
      "X:206",
      "X:207",
      "X:208",
      "X:209",
      "X:21",
      "X:210",
      "X:211",
      "X:212",
      "X:213",
      "X:214",
      "X:215",
      "X:216",
      "X:217",
      "X:218",
      "X:219",
      "X:22",
      "X:220",
      "X:221",
      "X:222",
      "X:223",
      "X:224",
      "X:225",
      "X:226",
      "X:227",
      "X:228",
      "X:229",
      "X:23",
      "X:230",
      "X:231",
      "X:232",
      "X:233",
      "X:234",
      "X:235",
      "X:236",
      "X:237",
      "X:238",
      "X:239",
      "X:24",
      "X:240",
      "X:241",
      "X:242",
      "X:243",
      "X:244",
      "X:245",
      "X:246",
      "X:247",
      "X:248",
      "X:249",
      "X:25",
      "X:250",
      "X:251",
      "X:252",
      "X:253",
      "X:254",
      "X:255",
      "X:256",
      "X:257",
      "X:258",
      "X:259",
      "X:26",
      "X:260",
      "X:261",
      "X:262",
      "X:27",
      "X:270",
      "X:271",
      "X:272",
      "X:273",
      "X:274",
      "X:275",
      "X:276",
      "X:277",
      "X:278",
      "X:279",
      "X:28",
      "X:280",
      "X:281",
      "X:282",
      "X:283",
      "X:284",
      "X:285",
      "X:286",
      "X:287",
      "X:288",
      "X:289",
      "X:29",
      "X:290",
      "X:291",
      "X:292",
      "X:293",
      "X:294",
      "X:295",
      "X:296",
      "X:297",
      "X:298",
      "X:299",
      "X:3",
      "X:30",
      "X:300",
      "X:301",
      "X:302",
      "X:303",
      "X:304",
      "X:305",
      "X:306",
      "X:307",
      "X:308",
      "X:309",
      "X:31",
      "X:310",
      "X:311",
      "X:312",
      "X:313",
      "X:314",
      "X:315",
      "X:316",
      "X:317",
      "X:318",
      "X:319",
      "X:32",
      "X:320",
      "X:321",
      "X:323",
      "X:324",
      "X:325",
      "X:326",
      "X:327",
      "X:328",
      "X:329",
      "X:33",
      "X:330",
      "X:331",
      "X:332",
      "X:333",
      "X:334",
      "X:335",
      "X:336",
      "X:34",
      "X:343",
      "X:344",
      "X:345",
      "X:346",
      "X:347",
      "X:348",
      "X:349",
      "X:35",
      "X:350",
      "X:351",
      "X:352",
      "X:353",
      "X:354",
      "X:355",
      "X:356",
      "X:357",
      "X:358",
      "X:359",
      "X:36",
      "X:360",
      "X:361",
      "X:362",
      "X:363",
      "X:364",
      "X:365",
      "X:366",
      "X:367",
      "X:368",
      "X:369",
      "X:37",
      "X:370",
      "X:371",
      "X:372",
      "X:373",
      "X:374",
      "X:375",
      "X:376",
      "X:377",
      "X:378",
      "X:379",
      "X:38",
      "X:380",
      "X:381",
      "X:39",
      "X:4",
      "X:40",
      "X:41",
      "X:42",
      "X:43",
      "X:44",
      "X:45",
      "X:46",
      "X:47",
      "X:48",
      "X:49",
      "X:5",
      "X:50",
      "X:51",
      "X:52",
      "X:53",
      "X:54",
      "X:55",
      "X:56",
      "X:57",
      "X:58",
      "X:59",
      "X:6",
      "X:60",
      "X:61",
      "X:62",
      "X:63",
      "X:64",
      "X:65",
      "X:66",
      "X:67",
      "X:68",
      "X:69",
      "X:7",
      "X:70",
      "X:71",
      "X:78",
      "X:79",
      "X:8",
      "X:80",
      "X:81",
      "X:82",
      "X:83",
      "X:84",
      "X:85",
      "X:86",
      "X:87",
      "X:88",
      "X:89",
      "X:9",
      "X:90",
      "X:91",
      "X:92",
      "X:93",
      "X:94",
      "X:95",
      "X:96",
      "X:97",
      "X:98",
      "X:99"
    ],
    "X:323": [
      "X:1",
      "X:10",
      "X:100",
      "X:101",
      "X:102",
      "X:103",
      "X:104",
      "X:105",
      "X:106",
      "X:107",
      "X:108",
      "X:109",
      "X:11",
      "X:110",
      "X:111",
      "X:112",
      "X:113",
      "X:114",
      "X:115",
      "X:116",
      "X:117",
      "X:118",
      "X:119",
      "X:12",
      "X:120",
      "X:121",
      "X:122",
      "X:123",
      "X:124",
      "X:125",
      "X:126",
      "X:127",
      "X:128",
      "X:129",
      "X:13",
      "X:130",
      "X:131",
      "X:132",
      "X:133",
      "X:134",
      "X:135",
      "X:136",
      "X:137",
      "X:138",
      "X:139",
      "X:14",
      "X:140",
      "X:141",
      "X:142",
      "X:143",
      "X:144",
      "X:145",
      "X:146",
      "X:147",
      "X:148",
      "X:149",
      "X:15",
      "X:150",
      "X:151",
      "X:152",
      "X:153",
      "X:154",
      "X:155",
      "X:156",
      "X:157",
      "X:158",
      "X:159",
      "X:16",
      "X:160",
      "X:161",
      "X:162",
      "X:163",
      "X:164",
      "X:165",
      "X:166",
      "X:167",
      "X:168",
      "X:169",
      "X:17",
      "X:170",
      "X:171",
      "X:172",
      "X:173",
      "X:174",
      "X:175",
      "X:176",
      "X:177",
      "X:178",
      "X:179",
      "X:18",
      "X:180",
      "X:181",
      "X:182",
      "X:183",
      "X:184",
      "X:185",
      "X:186",
      "X:187",
      "X:188",
      "X:189",
      "X:19",
      "X:190",
      "X:191",
      "X:192",
      "X:193",
      "X:194",
      "X:195",
      "X:196",
      "X:197",
      "X:198",
      "X:199",
      "X:2",
      "X:20",
      "X:200",
      "X:201",
      "X:202",
      "X:203",
      "X:204",
      "X:205",
      "X:206",
      "X:207",
      "X:208",
      "X:209",
      "X:21",
      "X:210",
      "X:211",
      "X:212",
      "X:213",
      "X:214",
      "X:215",
      "X:216",
      "X:217",
      "X:218",
      "X:219",
      "X:22",
      "X:220",
      "X:221",
      "X:222",
      "X:223",
      "X:224",
      "X:225",
      "X:226",
      "X:227",
      "X:228",
      "X:229",
      "X:23",
      "X:230",
      "X:231",
      "X:232",
      "X:233",
      "X:234",
      "X:235",
      "X:236",
      "X:237",
      "X:238",
      "X:239",
      "X:24",
      "X:240",
      "X:241",
      "X:242",
      "X:243",
      "X:244",
      "X:245",
      "X:246",
      "X:247",
      "X:248",
      "X:249",
      "X:25",
      "X:250",
      "X:251",
      "X:252",
      "X:253",
      "X:254",
      "X:255",
      "X:256",
      "X:257",
      "X:258",
      "X:259",
      "X:26",
      "X:260",
      "X:261",
      "X:262",
      "X:27",
      "X:270",
      "X:271",
      "X:272",
      "X:273",
      "X:274",
      "X:275",
      "X:276",
      "X:277",
      "X:278",
      "X:279",
      "X:28",
      "X:280",
      "X:281",
      "X:282",
      "X:283",
      "X:284",
      "X:285",
      "X:286",
      "X:287",
      "X:288",
      "X:289",
      "X:29",
      "X:290",
      "X:291",
      "X:292",
      "X:293",
      "X:294",
      "X:295",
      "X:296",
      "X:297",
      "X:298",
      "X:299",
      "X:3",
      "X:30",
      "X:300",
      "X:301",
      "X:302",
      "X:303",
      "X:304",
      "X:305",
      "X:306",
      "X:307",
      "X:308",
      "X:309",
      "X:31",
      "X:310",
      "X:311",
      "X:312",
      "X:313",
      "X:314",
      "X:315",
      "X:316",
      "X:317",
      "X:318",
      "X:319",
      "X:32",
      "X:320",
      "X:321",
      "X:322",
      "X:324",
      "X:325",
      "X:326",
      "X:327",
      "X:328",
      "X:329",
      "X:33",
      "X:330",
      "X:331",
      "X:332",
      "X:333",
      "X:334",
      "X:335",
      "X:336",
      "X:34",
      "X:343",
      "X:344",
      "X:345",
      "X:346",
      "X:347",
      "X:348",
      "X:349",
      "X:35",
      "X:350",
      "X:351",
      "X:352",
      "X:353",
      "X:354",
      "X:355",
      "X:356",
      "X:357",
      "X:358",
      "X:359",
      "X:36",
      "X:360",
      "X:361",
      "X:362",
      "X:363",
      "X:364",
      "X:365",
      "X:366",
      "X:367",
      "X:368",
      "X:369",
      "X:37",
      "X:370",
      "X:371",
      "X:372",
      "X:373",
      "X:374",
      "X:375",
      "X:376",
      "X:377",
      "X:378",
      "X:379",
      "X:38",
      "X:380",
      "X:381",
      "X:39",
      "X:4",
      "X:40",
      "X:41",
      "X:42",
      "X:43",
      "X:44",
      "X:45",
      "X:46",
      "X:47",
      "X:48",
      "X:49",
      "X:5",
      "X:50",
      "X:51",
      "X:52",
      "X:53",
      "X:54",
      "X:55",
      "X:56",
      "X:57",
      "X:58",
      "X:59",
      "X:6",
      "X:60",
      "X:61",
      "X:62",
      "X:63",
      "X:64",
      "X:65",
      "X:66",
      "X:67",
      "X:68",
      "X:69",
      "X:7",
      "X:70",
      "X:71",
      "X:78",
      "X:79",
      "X:8",
      "X:80",
      "X:81",
      "X:82",
      "X:83",
      "X:84",
      "X:85",
      "X:86",
      "X:87",
      "X:88",
      "X:89",
      "X:9",
      "X:90",
      "X:91",
      "X:92",
      "X:93",
      "X:94",
      "X:95",
      "X:96",
      "X:97",
      "X:98",
      "X:99"
    ],
    "X:324": [
      "X:1",
      "X:10",
      "X:100",
      "X:101",
      "X:102",
      "X:103",
      "X:104",
      "X:105",
      "X:106",
      "X:107",
      "X:108",
      "X:109",
      "X:11",
      "X:110",
      "X:111",
      "X:112",
      "X:113",
      "X:114",
      "X:115",
      "X:116",
      "X:117",
      "X:118",
      "X:119",
      "X:12",
      "X:120",
      "X:121",
      "X:122",
      "X:123",
      "X:124",
      "X:125",
      "X:126",
      "X:127",
      "X:128",
      "X:129",
      "X:13",
      "X:130",
      "X:131",
      "X:132",
      "X:133",
      "X:134",
      "X:135",
      "X:136",
      "X:137",
      "X:138",
      "X:139",
      "X:14",
      "X:140",
      "X:141",
      "X:142",
      "X:143",
      "X:144",
      "X:145",
      "X:146",
      "X:147",
      "X:148",
      "X:149",
      "X:15",
      "X:150",
      "X:151",
      "X:152",
      "X:153",
      "X:154",
      "X:155",
      "X:156",
      "X:157",
      "X:158",
      "X:159",
      "X:16",
      "X:160",
      "X:161",
      "X:162",
      "X:163",
      "X:164",
      "X:165",
      "X:166",
      "X:167",
      "X:168",
      "X:169",
      "X:17",
      "X:170",
      "X:171",
      "X:172",
      "X:173",
      "X:174",
      "X:175",
      "X:176",
      "X:177",
      "X:178",
      "X:179",
      "X:18",
      "X:180",
      "X:181",
      "X:182",
      "X:183",
      "X:184",
      "X:185",
      "X:186",
      "X:187",
      "X:188",
      "X:189",
      "X:19",
      "X:190",
      "X:191",
      "X:192",
      "X:193",
      "X:194",
      "X:195",
      "X:196",
      "X:197",
      "X:198",
      "X:199",
      "X:2",
      "X:20",
      "X:200",
      "X:201",
      "X:202",
      "X:203",
      "X:204",
      "X:205",
      "X:206",
      "X:207",
      "X:208",
      "X:209",
      "X:21",
      "X:210",
      "X:211",
      "X:212",
      "X:213",
      "X:214",
      "X:215",
      "X:216",
      "X:217",
      "X:218",
      "X:219",
      "X:22",
      "X:220",
      "X:221",
      "X:222",
      "X:223",
      "X:224",
      "X:225",
      "X:226",
      "X:227",
      "X:228",
      "X:229",
      "X:23",
      "X:230",
      "X:231",
      "X:232",
      "X:233",
      "X:234",
      "X:235",
      "X:236",
      "X:237",
      "X:238",
      "X:239",
      "X:24",
      "X:240",
      "X:241",
      "X:242",
      "X:243",
      "X:244",
      "X:245",
      "X:246",
      "X:247",
      "X:248",
      "X:249",
      "X:25",
      "X:250",
      "X:251",
      "X:252",
      "X:253",
      "X:254",
      "X:255",
      "X:256",
      "X:257",
      "X:258",
      "X:259",
      "X:26",
      "X:260",
      "X:261",
      "X:262",
      "X:27",
      "X:270",
      "X:271",
      "X:272",
      "X:273",
      "X:274",
      "X:275",
      "X:276",
      "X:277",
      "X:278",
      "X:279",
      "X:28",
      "X:280",
      "X:281",
      "X:282",
      "X:283",
      "X:284",
      "X:285",
      "X:286",
      "X:287",
      "X:288",
      "X:289",
      "X:29",
      "X:290",
      "X:291",
      "X:292",
      "X:293",
      "X:294",
      "X:295",
      "X:296",
      "X:297",
      "X:298",
      "X:299",
      "X:3",
      "X:30",
      "X:300",
      "X:301",
      "X:302",
      "X:303",
      "X:304",
      "X:305",
      "X:306",
      "X:307",
      "X:308",
      "X:309",
      "X:31",
      "X:310",
      "X:311",
      "X:312",
      "X:313",
      "X:314",
      "X:315",
      "X:316",
      "X:317",
      "X:318",
      "X:319",
      "X:32",
      "X:320",
      "X:321",
      "X:322",
      "X:323",
      "X:325",
      "X:326",
      "X:327",
      "X:328",
      "X:329",
      "X:33",
      "X:330",
      "X:331",
      "X:332",
      "X:333",
      "X:334",
      "X:335",
      "X:336",
      "X:34",
      "X:343",
      "X:344",
      "X:345",
      "X:346",
      "X:347",
      "X:348",
      "X:349",
      "X:35",
      "X:350",
      "X:351",
      "X:352",
      "X:353",
      "X:354",
      "X:355",
      "X:356",
      "X:357",
      "X:358",
      "X:359",
      "X:36",
      "X:360",
      "X:361",
      "X:362",
      "X:363",
      "X:364",
      "X:365",
      "X:366",
      "X:367",
      "X:368",
      "X:369",
      "X:37",
      "X:370",
      "X:371",
      "X:372",
      "X:373",
      "X:374",
      "X:375",
      "X:376",
      "X:377",
      "X:378",
      "X:379",
      "X:38",
      "X:380",
      "X:381",
      "X:39",
      "X:4",
      "X:40",
      "X:41",
      "X:42",
      "X:43",
      "X:44",
      "X:45",
      "X:46",
      "X:47",
      "X:48",
      "X:49",
      "X:5",
      "X:50",
      "X:51",
      "X:52",
      "X:53",
      "X:54",
      "X:55",
      "X:56",
      "X:57",
      "X:58",
      "X:59",
      "X:6",
      "X:60",
      "X:61",
      "X:62",
      "X:63",
      "X:64",
      "X:65",
      "X:66",
      "X:67",
      "X:68",
      "X:69",
      "X:7",
      "X:70",
      "X:71",
      "X:78",
      "X:79",
      "X:8",
      "X:80",
      "X:81",
      "X:82",
      "X:83",
      "X:84",
      "X:85",
      "X:86",
      "X:87",
      "X:88",
      "X:89",
      "X:9",
      "X:90",
      "X:91",
      "X:92",
      "X:93",
      "X:94",
      "X:95",
      "X:96",
      "X:97",
      "X:98",
      "X:99"
    ],
    "X:325": [
      "X:1",
      "X:10",
      "X:100",
      "X:101",
      "X:102",
      "X:103",
      "X:104",
      "X:105",
      "X:106",
      "X:107",
      "X:108",
      "X:109",
      "X:11",
      "X:110",
      "X:111",
      "X:112",
      "X:113",
      "X:114",
      "X:115",
      "X:116",
      "X:117",
      "X:118",
      "X:119",
      "X:12",
      "X:120",
      "X:121",
      "X:122",
      "X:123",
      "X:124",
      "X:125",
      "X:126",
      "X:127",
      "X:128",
      "X:129",
      "X:13",
      "X:130",
      "X:131",
      "X:132",
      "X:133",
      "X:134",
      "X:135",
      "X:136",
      "X:137",
      "X:138",
      "X:139",
      "X:14",
      "X:140",
      "X:141",
      "X:142",
      "X:143",
      "X:144",
      "X:145",
      "X:146",
      "X:147",
      "X:148",
      "X:149",
      "X:15",
      "X:150",
      "X:151",
      "X:152",
      "X:153",
      "X:154",
      "X:155",
      "X:156",
      "X:157",
      "X:158",
      "X:159",
      "X:16",
      "X:160",
      "X:161",
      "X:162",
      "X:163",
      "X:164",
      "X:165",
      "X:166",
      "X:167",
      "X:168",
      "X:169",
      "X:17",
      "X:170",
      "X:171",
      "X:172",
      "X:173",
      "X:174",
      "X:175",
      "X:176",
      "X:177",
      "X:178",
      "X:179",
      "X:18",
      "X:180",
      "X:181",
      "X:182",
      "X:183",
      "X:184",
      "X:185",
      "X:186",
      "X:187",
      "X:188",
      "X:189",
      "X:19",
      "X:190",
      "X:191",
      "X:192",
      "X:193",
      "X:194",
      "X:195",
      "X:196",
      "X:197",
      "X:198",
      "X:199",
      "X:2",
      "X:20",
      "X:200",
      "X:201",
      "X:202",
      "X:203",
      "X:204",
      "X:205",
      "X:206",
      "X:207",
      "X:208",
      "X:209",
      "X:21",
      "X:210",
      "X:211",
      "X:212",
      "X:213",
      "X:214",
      "X:215",
      "X:216",
      "X:217",
      "X:218",
      "X:219",
      "X:22",
      "X:220",
      "X:221",
      "X:222",
      "X:223",
      "X:224",
      "X:225",
      "X:226",
      "X:227",
      "X:228",
      "X:229",
      "X:23",
      "X:230",
      "X:231",
      "X:232",
      "X:233",
      "X:234",
      "X:235",
      "X:236",
      "X:237",
      "X:238",
      "X:239",
      "X:24",
      "X:240",
      "X:241",
      "X:242",
      "X:243",
      "X:244",
      "X:245",
      "X:246",
      "X:247",
      "X:248",
      "X:249",
      "X:25",
      "X:250",
      "X:251",
      "X:252",
      "X:253",
      "X:254",
      "X:255",
      "X:256",
      "X:257",
      "X:258",
      "X:259",
      "X:26",
      "X:260",
      "X:261",
      "X:262",
      "X:27",
      "X:270",
      "X:271",
      "X:272",
      "X:273",
      "X:274",
      "X:275",
      "X:276",
      "X:277",
      "X:278",
      "X:279",
      "X:28",
      "X:280",
      "X:281",
      "X:282",
      "X:283",
      "X:284",
      "X:285",
      "X:286",
      "X:287",
      "X:288",
      "X:289",
      "X:29",
      "X:290",
      "X:291",
      "X:292",
      "X:293",
      "X:294",
      "X:295",
      "X:296",
      "X:297",
      "X:298",
      "X:299",
      "X:3",
      "X:30",
      "X:300",
      "X:301",
      "X:302",
      "X:303",
      "X:304",
      "X:305",
      "X:306",
      "X:307",
      "X:308",
      "X:309",
      "X:31",
      "X:310",
      "X:311",
      "X:312",
      "X:313",
      "X:314",
      "X:315",
      "X:316",
      "X:317",
      "X:318",
      "X:319",
      "X:32",
      "X:320",
      "X:321",
      "X:322",
      "X:323",
      "X:324",
      "X:326",
      "X:327",
      "X:328",
      "X:329",
      "X:33",
      "X:330",
      "X:331",
      "X:332",
      "X:333",
      "X:334",
      "X:335",
      "X:336",
      "X:34",
      "X:343",
      "X:344",
      "X:345",
      "X:346",
      "X:347",
      "X:348",
      "X:349",
      "X:35",
      "X:350",
      "X:351",
      "X:352",
      "X:353",
      "X:354",
      "X:355",
      "X:356",
      "X:357",
      "X:358",
      "X:359",
      "X:36",
      "X:360",
      "X:361",
      "X:362",
      "X:363",
      "X:364",
      "X:365",
      "X:366",
      "X:367",
      "X:368",
      "X:369",
      "X:37",
      "X:370",
      "X:371",
      "X:372",
      "X:373",
      "X:374",
      "X:375",
      "X:376",
      "X:377",
      "X:378",
      "X:379",
      "X:38",
      "X:380",
      "X:381",
      "X:39",
      "X:4",
      "X:40",
      "X:41",
      "X:42",
      "X:43",
      "X:44",
      "X:45",
      "X:46",
      "X:47",
      "X:48",
      "X:49",
      "X:5",
      "X:50",
      "X:51",
      "X:52",
      "X:53",
      "X:54",
      "X:55",
      "X:56",
      "X:57",
      "X:58",
      "X:59",
      "X:6",
      "X:60",
      "X:61",
      "X:62",
      "X:63",
      "X:64",
      "X:65",
      "X:66",
      "X:67",
      "X:68",
      "X:69",
      "X:7",
      "X:70",
      "X:71",
      "X:78",
      "X:79",
      "X:8",
      "X:80",
      "X:81",
      "X:82",
      "X:83",
      "X:84",
      "X:85",
      "X:86",
      "X:87",
      "X:88",
      "X:89",
      "X:9",
      "X:90",
      "X:91",
      "X:92",
      "X:93",
      "X:94",
      "X:95",
      "X:96",
      "X:97",
      "X:98",
      "X:99"
    ],
    "X:326": [
      "X:1",
      "X:10",
      "X:100",
      "X:101",
      "X:102",
      "X:103",
      "X:104",
      "X:105",
      "X:106",
      "X:107",
      "X:108",
      "X:109",
      "X:11",
      "X:110",
      "X:111",
      "X:112",
      "X:113",
      "X:114",
      "X:115",
      "X:116",
      "X:117",
      "X:118",
      "X:119",
      "X:12",
      "X:120",
      "X:121",
      "X:122",
      "X:123",
      "X:124",
      "X:125",
      "X:126",
      "X:127",
      "X:128",
      "X:129",
      "X:13",
      "X:130",
      "X:131",
      "X:132",
      "X:133",
      "X:134",
      "X:135",
      "X:136",
      "X:137",
      "X:138",
      "X:139",
      "X:14",
      "X:140",
      "X:141",
      "X:142",
      "X:143",
      "X:144",
      "X:145",
      "X:146",
      "X:147",
      "X:148",
      "X:149",
      "X:15",
      "X:150",
      "X:151",
      "X:152",
      "X:153",
      "X:154",
      "X:155",
      "X:156",
      "X:157",
      "X:158",
      "X:159",
      "X:16",
      "X:160",
      "X:161",
      "X:162",
      "X:163",
      "X:164",
      "X:165",
      "X:166",
      "X:167",
      "X:168",
      "X:169",
      "X:17",
      "X:170",
      "X:171",
      "X:172",
      "X:173",
      "X:174",
      "X:175",
      "X:176",
      "X:177",
      "X:178",
      "X:179",
      "X:18",
      "X:180",
      "X:181",
      "X:182",
      "X:183",
      "X:184",
      "X:185",
      "X:186",
      "X:187",
      "X:188",
      "X:189",
      "X:19",
      "X:190",
      "X:191",
      "X:192",
      "X:193",
      "X:194",
      "X:195",
      "X:196",
      "X:197",
      "X:198",
      "X:199",
      "X:2",
      "X:20",
      "X:200",
      "X:201",
      "X:202",
      "X:203",
      "X:204",
      "X:205",
      "X:206",
      "X:207",
      "X:208",
      "X:209",
      "X:21",
      "X:210",
      "X:211",
      "X:212",
      "X:213",
      "X:214",
      "X:215",
      "X:216",
      "X:217",
      "X:218",
      "X:219",
      "X:22",
      "X:220",
      "X:221",
      "X:222",
      "X:223",
      "X:224",
      "X:225",
      "X:226",
      "X:227",
      "X:228",
      "X:229",
      "X:23",
      "X:230",
      "X:231",
      "X:232",
      "X:233",
      "X:234",
      "X:235",
      "X:236",
      "X:237",
      "X:238",
      "X:239",
      "X:24",
      "X:240",
      "X:241",
      "X:242",
      "X:243",
      "X:244",
      "X:245",
      "X:246",
      "X:247",
      "X:248",
      "X:249",
      "X:25",
      "X:250",
      "X:251",
      "X:252",
      "X:253",
      "X:254",
      "X:255",
      "X:256",
      "X:257",
      "X:258",
      "X:259",
      "X:26",
      "X:260",
      "X:261",
      "X:262",
      "X:27",
      "X:270",
      "X:271",
      "X:272",
      "X:273",
      "X:274",
      "X:275",
      "X:276",
      "X:277",
      "X:278",
      "X:279",
      "X:28",
      "X:280",
      "X:281",
      "X:282",
      "X:283",
      "X:284",
      "X:285",
      "X:286",
      "X:287",
      "X:288",
      "X:289",
      "X:29",
      "X:290",
      "X:291",
      "X:292",
      "X:293",
      "X:294",
      "X:295",
      "X:296",
      "X:297",
      "X:298",
      "X:299",
      "X:3",
      "X:30",
      "X:300",
      "X:301",
      "X:302",
      "X:303",
      "X:304",
      "X:305",
      "X:306",
      "X:307",
      "X:308",
      "X:309",
      "X:31",
      "X:310",
      "X:311",
      "X:312",
      "X:313",
      "X:314",
      "X:315",
      "X:316",
      "X:317",
      "X:318",
      "X:319",
      "X:32",
      "X:320",
      "X:321",
      "X:322",
      "X:323",
      "X:324",
      "X:325",
      "X:327",
      "X:328",
      "X:329",
      "X:33",
      "X:330",
      "X:331",
      "X:332",
      "X:333",
      "X:334",
      "X:335",
      "X:336",
      "X:34",
      "X:343",
      "X:344",
      "X:345",
      "X:346",
      "X:347",
      "X:348",
      "X:349",
      "X:35",
      "X:350",
      "X:351",
      "X:352",
      "X:353",
      "X:354",
      "X:355",
      "X:356",
      "X:357",
      "X:358",
      "X:359",
      "X:36",
      "X:360",
      "X:361",
      "X:362",
      "X:363",
      "X:364",
      "X:365",
      "X:366",
      "X:367",
      "X:368",
      "X:369",
      "X:37",
      "X:370",
      "X:371",
      "X:372",
      "X:373",
      "X:374",
      "X:375",
      "X:376",
      "X:377",
      "X:378",
      "X:379",
      "X:38",
      "X:380",
      "X:381",
      "X:39",
      "X:4",
      "X:40",
      "X:41",
      "X:42",
      "X:43",
      "X:44",
      "X:45",
      "X:46",
      "X:47",
      "X:48",
      "X:49",
      "X:5",
      "X:50",
      "X:51",
      "X:52",
      "X:53",
      "X:54",
      "X:55",
      "X:56",
      "X:57",
      "X:58",
      "X:59",
      "X:6",
      "X:60",
      "X:61",
      "X:62",
      "X:63",
      "X:64",
      "X:65",
      "X:66",
      "X:67",
      "X:68",
      "X:69",
      "X:7",
      "X:70",
      "X:71",
      "X:78",
      "X:79",
      "X:8",
      "X:80",
      "X:81",
      "X:82",
      "X:83",
      "X:84",
      "X:85",
      "X:86",
      "X:87",
      "X:88",
      "X:89",
      "X:9",
      "X:90",
      "X:91",
      "X:92",
      "X:93",
      "X:94",
      "X:95",
      "X:96",
      "X:97",
      "X:98",
      "X:99"
    ],
    "X:327": [
      "X:1",
      "X:10",
      "X:100",
      "X:101",
      "X:102",
      "X:103",
      "X:104",
      "X:105",
      "X:106",
      "X:107",
      "X:108",
      "X:109",
      "X:11",
      "X:110",
      "X:111",
      "X:112",
      "X:113",
      "X:114",
      "X:115",
      "X:116",
      "X:117",
      "X:118",
      "X:119",
      "X:12",
      "X:120",
      "X:121",
      "X:122",
      "X:123",
      "X:124",
      "X:125",
      "X:126",
      "X:127",
      "X:128",
      "X:129",
      "X:13",
      "X:130",
      "X:131",
      "X:132",
      "X:133",
      "X:134",
      "X:135",
      "X:136",
      "X:137",
      "X:138",
      "X:139",
      "X:14",
      "X:140",
      "X:141",
      "X:142",
      "X:143",
      "X:144",
      "X:145",
      "X:146",
      "X:147",
      "X:148",
      "X:149",
      "X:15",
      "X:150",
      "X:151",
      "X:152",
      "X:153",
      "X:154",
      "X:155",
      "X:156",
      "X:157",
      "X:158",
      "X:159",
      "X:16",
      "X:160",
      "X:161",
      "X:162",
      "X:163",
      "X:164",
      "X:165",
      "X:166",
      "X:167",
      "X:168",
      "X:169",
      "X:17",
      "X:170",
      "X:171",
      "X:172",
      "X:173",
      "X:174",
      "X:175",
      "X:176",
      "X:177",
      "X:178",
      "X:179",
      "X:18",
      "X:180",
      "X:181",
      "X:182",
      "X:183",
      "X:184",
      "X:185",
      "X:186",
      "X:187",
      "X:188",
      "X:189",
      "X:19",
      "X:190",
      "X:191",
      "X:192",
      "X:193",
      "X:194",
      "X:195",
      "X:196",
      "X:197",
      "X:198",
      "X:199",
      "X:2",
      "X:20",
      "X:200",
      "X:201",
      "X:202",
      "X:203",
      "X:204",
      "X:205",
      "X:206",
      "X:207",
      "X:208",
      "X:209",
      "X:21",
      "X:210",
      "X:211",
      "X:212",
      "X:213",
      "X:214",
      "X:215",
      "X:216",
      "X:217",
      "X:218",
      "X:219",
      "X:22",
      "X:220",
      "X:221",
      "X:222",
      "X:223",
      "X:224",
      "X:225",
      "X:226",
      "X:227",
      "X:228",
      "X:229",
      "X:23",
      "X:230",
      "X:231",
      "X:232",
      "X:233",
      "X:234",
      "X:235",
      "X:236",
      "X:237",
      "X:238",
      "X:239",
      "X:24",
      "X:240",
      "X:241",
      "X:242",
      "X:243",
      "X:244",
      "X:245",
      "X:246",
      "X:247",
      "X:248",
      "X:249",
      "X:25",
      "X:250",
      "X:251",
      "X:252",
      "X:253",
      "X:254",
      "X:255",
      "X:256",
      "X:257",
      "X:258",
      "X:259",
      "X:26",
      "X:260",
      "X:261",
      "X:262",
      "X:27",
      "X:270",
      "X:271",
      "X:272",
      "X:273",
      "X:274",
      "X:275",
      "X:276",
      "X:277",
      "X:278",
      "X:279",
      "X:28",
      "X:280",
      "X:281",
      "X:282",
      "X:283",
      "X:284",
      "X:285",
      "X:286",
      "X:287",
      "X:288",
      "X:289",
      "X:29",
      "X:290",
      "X:291",
      "X:292",
      "X:293",
      "X:294",
      "X:295",
      "X:296",
      "X:297",
      "X:298",
      "X:299",
      "X:3",
      "X:30",
      "X:300",
      "X:301",
      "X:302",
      "X:303",
      "X:304",
      "X:305",
      "X:306",
      "X:307",
      "X:308",
      "X:309",
      "X:31",
      "X:310",
      "X:311",
      "X:312",
      "X:313",
      "X:314",
      "X:315",
      "X:316",
      "X:317",
      "X:318",
      "X:319",
      "X:32",
      "X:320",
      "X:321",
      "X:322",
      "X:323",
      "X:324",
      "X:325",
      "X:326",
      "X:328",
      "X:329",
      "X:33",
      "X:330",
      "X:331",
      "X:332",
      "X:333",
      "X:334",
      "X:335",
      "X:336",
      "X:34",
      "X:343",
      "X:344",
      "X:345",
      "X:346",
      "X:347",
      "X:348",
      "X:349",
      "X:35",
      "X:350",
      "X:351",
      "X:352",
      "X:353",
      "X:354",
      "X:355",
      "X:356",
      "X:357",
      "X:358",
      "X:359",
      "X:36",
      "X:360",
      "X:361",
      "X:362",
      "X:363",
      "X:364",
      "X:365",
      "X:366",
      "X:367",
      "X:368",
      "X:369",
      "X:37",
      "X:370",
      "X:371",
      "X:372",
      "X:373",
      "X:374",
      "X:375",
      "X:376",
      "X:377",
      "X:378",
      "X:379",
      "X:38",
      "X:380",
      "X:381",
      "X:39",
      "X:4",
      "X:40",
      "X:41",
      "X:42",
      "X:43",
      "X:44",
      "X:45",
      "X:46",
      "X:47",
      "X:48",
      "X:49",
      "X:5",
      "X:50",
      "X:51",
      "X:52",
      "X:53",
      "X:54",
      "X:55",
      "X:56",
      "X:57",
      "X:58",
      "X:59",
      "X:6",
      "X:60",
      "X:61",
      "X:62",
      "X:63",
      "X:64",
      "X:65",
      "X:66",
      "X:67",
      "X:68",
      "X:69",
      "X:7",
      "X:70",
      "X:71",
      "X:78",
      "X:79",
      "X:8",
      "X:80",
      "X:81",
      "X:82",
      "X:83",
      "X:84",
      "X:85",
      "X:86",
      "X:87",
      "X:88",
      "X:89",
      "X:9",
      "X:90",
      "X:91",
      "X:92",
      "X:93",
      "X:94",
      "X:95",
      "X:96",
      "X:97",
      "X:98",
      "X:99"
    ],
    "X:328": [
      "X:1",
      "X:10",
      "X:100",
      "X:101",
      "X:102",
      "X:103",
      "X:104",
      "X:105",
      "X:106",
      "X:107",
      "X:108",
      "X:109",
      "X:11",
      "X:110",
      "X:111",
      "X:112",
      "X:113",
      "X:114",
      "X:115",
      "X:116",
      "X:117",
      "X:118",
      "X:119",
      "X:12",
      "X:120",
      "X:121",
      "X:122",
      "X:123",
      "X:124",
      "X:125",
      "X:126",
      "X:127",
      "X:128",
      "X:129",
      "X:13",
      "X:130",
      "X:131",
      "X:132",
      "X:133",
      "X:134",
      "X:135",
      "X:136",
      "X:137",
      "X:138",
      "X:139",
      "X:14",
      "X:140",
      "X:141",
      "X:142",
      "X:143",
      "X:144",
      "X:145",
      "X:146",
      "X:147",
      "X:148",
      "X:149",
      "X:15",
      "X:150",
      "X:151",
      "X:152",
      "X:153",
      "X:154",
      "X:155",
      "X:156",
      "X:157",
      "X:158",
      "X:159",
      "X:16",
      "X:160",
      "X:161",
      "X:162",
      "X:163",
      "X:164",
      "X:165",
      "X:166",
      "X:167",
      "X:168",
      "X:169",
      "X:17",
      "X:170",
      "X:171",
      "X:172",
      "X:173",
      "X:174",
      "X:175",
      "X:176",
      "X:177",
      "X:178",
      "X:179",
      "X:18",
      "X:180",
      "X:181",
      "X:182",
      "X:183",
      "X:184",
      "X:185",
      "X:186",
      "X:187",
      "X:188",
      "X:189",
      "X:19",
      "X:190",
      "X:191",
      "X:192",
      "X:193",
      "X:194",
      "X:195",
      "X:196",
      "X:197",
      "X:198",
      "X:199",
      "X:2",
      "X:20",
      "X:200",
      "X:201",
      "X:202",
      "X:203",
      "X:204",
      "X:205",
      "X:206",
      "X:207",
      "X:208",
      "X:209",
      "X:21",
      "X:210",
      "X:211",
      "X:212",
      "X:213",
      "X:214",
      "X:215",
      "X:216",
      "X:217",
      "X:218",
      "X:219",
      "X:22",
      "X:220",
      "X:221",
      "X:222",
      "X:223",
      "X:224",
      "X:225",
      "X:226",
      "X:227",
      "X:228",
      "X:229",
      "X:23",
      "X:230",
      "X:231",
      "X:232",
      "X:233",
      "X:234",
      "X:235",
      "X:236",
      "X:237",
      "X:238",
      "X:239",
      "X:24",
      "X:240",
      "X:241",
      "X:242",
      "X:243",
      "X:244",
      "X:245",
      "X:246",
      "X:247",
      "X:248",
      "X:249",
      "X:25",
      "X:250",
      "X:251",
      "X:252",
      "X:253",
      "X:254",
      "X:255",
      "X:256",
      "X:257",
      "X:258",
      "X:259",
      "X:26",
      "X:260",
      "X:261",
      "X:262",
      "X:27",
      "X:270",
      "X:271",
      "X:272",
      "X:273",
      "X:274",
      "X:275",
      "X:276",
      "X:277",
      "X:278",
      "X:279",
      "X:28",
      "X:280",
      "X:281",
      "X:282",
      "X:283",
      "X:284",
      "X:285",
      "X:286",
      "X:287",
      "X:288",
      "X:289",
      "X:29",
      "X:290",
      "X:291",
      "X:292",
      "X:293",
      "X:294",
      "X:295",
      "X:296",
      "X:297",
      "X:298",
      "X:299",
      "X:3",
      "X:30",
      "X:300",
      "X:301",
      "X:302",
      "X:303",
      "X:304",
      "X:305",
      "X:306",
      "X:307",
      "X:308",
      "X:309",
      "X:31",
      "X:310",
      "X:311",
      "X:312",
      "X:313",
      "X:314",
      "X:315",
      "X:316",
      "X:317",
      "X:318",
      "X:319",
      "X:32",
      "X:320",
      "X:321",
      "X:322",
      "X:323",
      "X:324",
      "X:325",
      "X:326",
      "X:327",
      "X:329",
      "X:33",
      "X:330",
      "X:331",
      "X:332",
      "X:333",
      "X:334",
      "X:335",
      "X:336",
      "X:34",
      "X:343",
      "X:344",
      "X:345",
      "X:346",
      "X:347",
      "X:348",
      "X:349",
      "X:35",
      "X:350",
      "X:351",
      "X:352",
      "X:353",
      "X:354",
      "X:355",
      "X:356",
      "X:357",
      "X:358",
      "X:359",
      "X:36",
      "X:360",
      "X:361",
      "X:362",
      "X:363",
      "X:364",
      "X:365",
      "X:366",
      "X:367",
      "X:368",
      "X:369",
      "X:37",
      "X:370",
      "X:371",
      "X:372",
      "X:373",
      "X:374",
      "X:375",
      "X:376",
      "X:377",
      "X:378",
      "X:379",
      "X:38",
      "X:380",
      "X:381",
      "X:39",
      "X:4",
      "X:40",
      "X:41",
      "X:42",
      "X:43",
      "X:44",
      "X:45",
      "X:46",
      "X:47",
      "X:48",
      "X:49",
      "X:5",
      "X:50",
      "X:51",
      "X:52",
      "X:53",
      "X:54",
      "X:55",
      "X:56",
      "X:57",
      "X:58",
      "X:59",
      "X:6",
      "X:60",
      "X:61",
      "X:62",
      "X:63",
      "X:64",
      "X:65",
      "X:66",
      "X:67",
      "X:68",
      "X:69",
      "X:7",
      "X:70",
      "X:71",
      "X:78",
      "X:79",
      "X:8",
      "X:80",
      "X:81",
      "X:82",
      "X:83",
      "X:84",
      "X:85",
      "X:86",
      "X:87",
      "X:88",
      "X:89",
      "X:9",
      "X:90",
      "X:91",
      "X:92",
      "X:93",
      "X:94",
      "X:95",
      "X:96",
      "X:97",
      "X:98",
      "X:99"
    ],
    "X:329": [
      "X:1",
      "X:10",
      "X:100",
      "X:101",
      "X:102",
      "X:103",
      "X:104",
      "X:105",
      "X:106",
      "X:107",
      "X:108",
      "X:109",
      "X:11",
      "X:110",
      "X:111",
      "X:112",
      "X:113",
      "X:114",
      "X:115",
      "X:116",
      "X:117",
      "X:118",
      "X:119",
      "X:12",
      "X:120",
      "X:121",
      "X:122",
      "X:123",
      "X:124",
      "X:125",
      "X:126",
      "X:127",
      "X:128",
      "X:129",
      "X:13",
      "X:130",
      "X:131",
      "X:132",
      "X:133",
      "X:134",
      "X:135",
      "X:136",
      "X:137",
      "X:138",
      "X:139",
      "X:14",
      "X:140",
      "X:141",
      "X:142",
      "X:143",
      "X:144",
      "X:145",
      "X:146",
      "X:147",
      "X:148",
      "X:149",
      "X:15",
      "X:150",
      "X:151",
      "X:152",
      "X:153",
      "X:154",
      "X:155",
      "X:156",
      "X:157",
      "X:158",
      "X:159",
      "X:16",
      "X:160",
      "X:161",
      "X:162",
      "X:163",
      "X:164",
      "X:165",
      "X:166",
      "X:167",
      "X:168",
      "X:169",
      "X:17",
      "X:170",
      "X:171",
      "X:172",
      "X:173",
      "X:174",
      "X:175",
      "X:176",
      "X:177",
      "X:178",
      "X:179",
      "X:18",
      "X:180",
      "X:181",
      "X:182",
      "X:183",
      "X:184",
      "X:185",
      "X:186",
      "X:187",
      "X:188",
      "X:189",
      "X:19",
      "X:190",
      "X:191",
      "X:192",
      "X:193",
      "X:194",
      "X:195",
      "X:196",
      "X:197",
      "X:198",
      "X:199",
      "X:2",
      "X:20",
      "X:200",
      "X:201",
      "X:202",
      "X:203",
      "X:204",
      "X:205",
      "X:206",
      "X:207",
      "X:208",
      "X:209",
      "X:21",
      "X:210",
      "X:211",
      "X:212",
      "X:213",
      "X:214",
      "X:215",
      "X:216",
      "X:217",
      "X:218",
      "X:219",
      "X:22",
      "X:220",
      "X:221",
      "X:222",
      "X:223",
      "X:224",
      "X:225",
      "X:226",
      "X:227",
      "X:228",
      "X:229",
      "X:23",
      "X:230",
      "X:231",
      "X:232",
      "X:233",
      "X:234",
      "X:235",
      "X:236",
      "X:237",
      "X:238",
      "X:239",
      "X:24",
      "X:240",
      "X:241",
      "X:242",
      "X:243",
      "X:244",
      "X:245",
      "X:246",
      "X:247",
      "X:248",
      "X:249",
      "X:25",
      "X:250",
      "X:251",
      "X:252",
      "X:253",
      "X:254",
      "X:255",
      "X:256",
      "X:257",
      "X:258",
      "X:259",
      "X:26",
      "X:260",
      "X:261",
      "X:262",
      "X:27",
      "X:270",
      "X:271",
      "X:272",
      "X:273",
      "X:274",
      "X:275",
      "X:276",
      "X:277",
      "X:278",
      "X:279",
      "X:28",
      "X:280",
      "X:281",
      "X:282",
      "X:283",
      "X:284",
      "X:285",
      "X:286",
      "X:287",
      "X:288",
      "X:289",
      "X:29",
      "X:290",
      "X:291",
      "X:292",
      "X:293",
      "X:294",
      "X:295",
      "X:296",
      "X:297",
      "X:298",
      "X:299",
      "X:3",
      "X:30",
      "X:300",
      "X:301",
      "X:302",
      "X:303",
      "X:304",
      "X:305",
      "X:306",
      "X:307",
      "X:308",
      "X:309",
      "X:31",
      "X:310",
      "X:311",
      "X:312",
      "X:313",
      "X:314",
      "X:315",
      "X:316",
      "X:317",
      "X:318",
      "X:319",
      "X:32",
      "X:320",
      "X:321",
      "X:322",
      "X:323",
      "X:324",
      "X:325",
      "X:326",
      "X:327",
      "X:328",
      "X:33",
      "X:330",
      "X:331",
      "X:332",
      "X:333",
      "X:334",
      "X:335",
      "X:336",
      "X:34",
      "X:343",
      "X:344",
      "X:345",
      "X:346",
      "X:347",
      "X:348",
      "X:349",
      "X:35",
      "X:350",
      "X:351",
      "X:352",
      "X:353",
      "X:354",
      "X:355",
      "X:356",
      "X:357",
      "X:358",
      "X:359",
      "X:36",
      "X:360",
      "X:361",
      "X:362",
      "X:363",
      "X:364",
      "X:365",
      "X:366",
      "X:367",
      "X:368",
      "X:369",
      "X:37",
      "X:370",
      "X:371",
      "X:372",
      "X:373",
      "X:374",
      "X:375",
      "X:376",
      "X:377",
      "X:378",
      "X:379",
      "X:38",
      "X:380",
      "X:381",
      "X:39",
      "X:4",
      "X:40",
      "X:41",
      "X:42",
      "X:43",
      "X:44",
      "X:45",
      "X:46",
      "X:47",
      "X:48",
      "X:49",
      "X:5",
      "X:50",
      "X:51",
      "X:52",
      "X:53",
      "X:54",
      "X:55",
      "X:56",
      "X:57",
      "X:58",
      "X:59",
      "X:6",
      "X:60",
      "X:61",
      "X:62",
      "X:63",
      "X:64",
      "X:65",
      "X:66",
      "X:67",
      "X:68",
      "X:69",
      "X:7",
      "X:70",
      "X:71",
      "X:78",
      "X:79",
      "X:8",
      "X:80",
      "X:81",
      "X:82",
      "X:83",
      "X:84",
      "X:85",
      "X:86",
      "X:87",
      "X:88",
      "X:89",
      "X:9",
      "X:90",
      "X:91",
      "X:92",
      "X:93",
      "X:94",
      "X:95",
      "X:96",
      "X:97",
      "X:98",
      "X:99"
    ],
    "X:330": [
      "X:1",
      "X:10",
      "X:100",
      "X:101",
      "X:102",
      "X:103",
      "X:104",
      "X:105",
      "X:106",
      "X:107",
      "X:108",
      "X:109",
      "X:11",
      "X:110",
      "X:111",
      "X:112",
      "X:113",
      "X:114",
      "X:115",
      "X:116",
      "X:117",
      "X:118",
      "X:119",
      "X:12",
      "X:120",
      "X:121",
      "X:122",
      "X:123",
      "X:124",
      "X:125",
      "X:126",
      "X:127",
      "X:128",
      "X:129",
      "X:13",
      "X:130",
      "X:131",
      "X:132",
      "X:133",
      "X:134",
      "X:135",
      "X:136",
      "X:137",
      "X:138",
      "X:139",
      "X:14",
      "X:140",
      "X:141",
      "X:142",
      "X:143",
      "X:144",
      "X:145",
      "X:146",
      "X:147",
      "X:148",
      "X:149",
      "X:15",
      "X:150",
      "X:151",
      "X:152",
      "X:153",
      "X:154",
      "X:155",
      "X:156",
      "X:157",
      "X:158",
      "X:159",
      "X:16",
      "X:160",
      "X:161",
      "X:162",
      "X:163",
      "X:164",
      "X:165",
      "X:166",
      "X:167",
      "X:168",
      "X:169",
      "X:17",
      "X:170",
      "X:171",
      "X:172",
      "X:173",
      "X:174",
      "X:175",
      "X:176",
      "X:177",
      "X:178",
      "X:179",
      "X:18",
      "X:180",
      "X:181",
      "X:182",
      "X:183",
      "X:184",
      "X:185",
      "X:186",
      "X:187",
      "X:188",
      "X:189",
      "X:19",
      "X:190",
      "X:191",
      "X:192",
      "X:193",
      "X:194",
      "X:195",
      "X:196",
      "X:197",
      "X:198",
      "X:199",
      "X:2",
      "X:20",
      "X:200",
      "X:201",
      "X:202",
      "X:203",
      "X:204",
      "X:205",
      "X:206",
      "X:207",
      "X:208",
      "X:209",
      "X:21",
      "X:210",
      "X:211",
      "X:212",
      "X:213",
      "X:214",
      "X:215",
      "X:216",
      "X:217",
      "X:218",
      "X:219",
      "X:22",
      "X:220",
      "X:221",
      "X:222",
      "X:223",
      "X:224",
      "X:225",
      "X:226",
      "X:227",
      "X:228",
      "X:229",
      "X:23",
      "X:230",
      "X:231",
      "X:232",
      "X:233",
      "X:234",
      "X:235",
      "X:236",
      "X:237",
      "X:238",
      "X:239",
      "X:24",
      "X:240",
      "X:241",
      "X:242",
      "X:243",
      "X:244",
      "X:245",
      "X:246",
      "X:247",
      "X:248",
      "X:249",
      "X:25",
      "X:250",
      "X:251",
      "X:252",
      "X:253",
      "X:254",
      "X:255",
      "X:256",
      "X:257",
      "X:258",
      "X:259",
      "X:26",
      "X:260",
      "X:261",
      "X:262",
      "X:27",
      "X:270",
      "X:271",
      "X:272",
      "X:273",
      "X:274",
      "X:275",
      "X:276",
      "X:277",
      "X:278",
      "X:279",
      "X:28",
      "X:280",
      "X:281",
      "X:282",
      "X:283",
      "X:284",
      "X:285",
      "X:286",
      "X:287",
      "X:288",
      "X:289",
      "X:29",
      "X:290",
      "X:291",
      "X:292",
      "X:293",
      "X:294",
      "X:295",
      "X:296",
      "X:297",
      "X:298",
      "X:299",
      "X:3",
      "X:30",
      "X:300",
      "X:301",
      "X:302",
      "X:303",
      "X:304",
      "X:305",
      "X:306",
      "X:307",
      "X:308",
      "X:309",
      "X:31",
      "X:310",
      "X:311",
      "X:312",
      "X:313",
      "X:314",
      "X:315",
      "X:316",
      "X:317",
      "X:318",
      "X:319",
      "X:32",
      "X:320",
      "X:321",
      "X:322",
      "X:323",
      "X:324",
      "X:325",
      "X:326",
      "X:327",
      "X:328",
      "X:329",
      "X:33",
      "X:331",
      "X:332",
      "X:333",
      "X:334",
      "X:335",
      "X:336",
      "X:34",
      "X:343",
      "X:344",
      "X:345",
      "X:346",
      "X:347",
      "X:348",
      "X:349",
      "X:35",
      "X:350",
      "X:351",
      "X:352",
      "X:353",
      "X:354",
      "X:355",
      "X:356",
      "X:357",
      "X:358",
      "X:359",
      "X:36",
      "X:360",
      "X:361",
      "X:362",
      "X:363",
      "X:364",
      "X:365",
      "X:366",
      "X:367",
      "X:368",
      "X:369",
      "X:37",
      "X:370",
      "X:371",
      "X:372",
      "X:373",
      "X:374",
      "X:375",
      "X:376",
      "X:377",
      "X:378",
      "X:379",
      "X:38",
      "X:380",
      "X:381",
      "X:39",
      "X:4",
      "X:40",
      "X:41",
      "X:42",
      "X:43",
      "X:44",
      "X:45",
      "X:46",
      "X:47",
      "X:48",
      "X:49",
      "X:5",
      "X:50",
      "X:51",
      "X:52",
      "X:53",
      "X:54",
      "X:55",
      "X:56",
      "X:57",
      "X:58",
      "X:59",
      "X:6",
      "X:60",
      "X:61",
      "X:62",
      "X:63",
      "X:64",
      "X:65",
      "X:66",
      "X:67",
      "X:68",
      "X:69",
      "X:7",
      "X:70",
      "X:71",
      "X:78",
      "X:79",
      "X:8",
      "X:80",
      "X:81",
      "X:82",
      "X:83",
      "X:84",
      "X:85",
      "X:86",
      "X:87",
      "X:88",
      "X:89",
      "X:9",
      "X:90",
      "X:91",
      "X:92",
      "X:93",
      "X:94",
      "X:95",
      "X:96",
      "X:97",
      "X:98",
      "X:99"
    ],
    "X:331": [
      "X:1",
      "X:10",
      "X:100",
      "X:101",
      "X:102",
      "X:103",
      "X:104",
      "X:105",
      "X:106",
      "X:107",
      "X:108",
      "X:109",
      "X:11",
      "X:110",
      "X:111",
      "X:112",
      "X:113",
      "X:114",
      "X:115",
      "X:116",
      "X:117",
      "X:118",
      "X:119",
      "X:12",
      "X:120",
      "X:121",
      "X:122",
      "X:123",
      "X:124",
      "X:125",
      "X:126",
      "X:127",
      "X:128",
      "X:129",
      "X:13",
      "X:130",
      "X:131",
      "X:132",
      "X:133",
      "X:134",
      "X:135",
      "X:136",
      "X:137",
      "X:138",
      "X:139",
      "X:14",
      "X:140",
      "X:141",
      "X:142",
      "X:143",
      "X:144",
      "X:145",
      "X:146",
      "X:147",
      "X:148",
      "X:149",
      "X:15",
      "X:150",
      "X:151",
      "X:152",
      "X:153",
      "X:154",
      "X:155",
      "X:156",
      "X:157",
      "X:158",
      "X:159",
      "X:16",
      "X:160",
      "X:161",
      "X:162",
      "X:163",
      "X:164",
      "X:165",
      "X:166",
      "X:167",
      "X:168",
      "X:169",
      "X:17",
      "X:170",
      "X:171",
      "X:172",
      "X:173",
      "X:174",
      "X:175",
      "X:176",
      "X:177",
      "X:178",
      "X:179",
      "X:18",
      "X:180",
      "X:181",
      "X:182",
      "X:183",
      "X:184",
      "X:185",
      "X:186",
      "X:187",
      "X:188",
      "X:189",
      "X:19",
      "X:190",
      "X:191",
      "X:192",
      "X:193",
      "X:194",
      "X:195",
      "X:196",
      "X:197",
      "X:198",
      "X:199",
      "X:2",
      "X:20",
      "X:200",
      "X:201",
      "X:202",
      "X:203",
      "X:204",
      "X:205",
      "X:206",
      "X:207",
      "X:208",
      "X:209",
      "X:21",
      "X:210",
      "X:211",
      "X:212",
      "X:213",
      "X:214",
      "X:215",
      "X:216",
      "X:217",
      "X:218",
      "X:219",
      "X:22",
      "X:220",
      "X:221",
      "X:222",
      "X:223",
      "X:224",
      "X:225",
      "X:226",
      "X:227",
      "X:228",
      "X:229",
      "X:23",
      "X:230",
      "X:231",
      "X:232",
      "X:233",
      "X:234",
      "X:235",
      "X:236",
      "X:237",
      "X:238",
      "X:239",
      "X:24",
      "X:240",
      "X:241",
      "X:242",
      "X:243",
      "X:244",
      "X:245",
      "X:246",
      "X:247",
      "X:248",
      "X:249",
      "X:25",
      "X:250",
      "X:251",
      "X:252",
      "X:253",
      "X:254",
      "X:255",
      "X:256",
      "X:257",
      "X:258",
      "X:259",
      "X:26",
      "X:260",
      "X:261",
      "X:262",
      "X:27",
      "X:270",
      "X:271",
      "X:272",
      "X:273",
      "X:274",
      "X:275",
      "X:276",
      "X:277",
      "X:278",
      "X:279",
      "X:28",
      "X:280",
      "X:281",
      "X:282",
      "X:283",
      "X:284",
      "X:285",
      "X:286",
      "X:287",
      "X:288",
      "X:289",
      "X:29",
      "X:290",
      "X:291",
      "X:292",
      "X:293",
      "X:294",
      "X:295",
      "X:296",
      "X:297",
      "X:298",
      "X:299",
      "X:3",
      "X:30",
      "X:300",
      "X:301",
      "X:302",
      "X:303",
      "X:304",
      "X:305",
      "X:306",
      "X:307",
      "X:308",
      "X:309",
      "X:31",
      "X:310",
      "X:311",
      "X:312",
      "X:313",
      "X:314",
      "X:315",
      "X:316",
      "X:317",
      "X:318",
      "X:319",
      "X:32",
      "X:320",
      "X:321",
      "X:322",
      "X:323",
      "X:324",
      "X:325",
      "X:326",
      "X:327",
      "X:328",
      "X:329",
      "X:33",
      "X:330",
      "X:332",
      "X:333",
      "X:334",
      "X:335",
      "X:336",
      "X:34",
      "X:343",
      "X:344",
      "X:345",
      "X:346",
      "X:347",
      "X:348",
      "X:349",
      "X:35",
      "X:350",
      "X:351",
      "X:352",
      "X:353",
      "X:354",
      "X:355",
      "X:356",
      "X:357",
      "X:358",
      "X:359",
      "X:36",
      "X:360",
      "X:361",
      "X:362",
      "X:363",
      "X:364",
      "X:365",
      "X:366",
      "X:367",
      "X:368",
      "X:369",
      "X:37",
      "X:370",
      "X:371",
      "X:372",
      "X:373",
      "X:374",
      "X:375",
      "X:376",
      "X:377",
      "X:378",
      "X:379",
      "X:38",
      "X:380",
      "X:381",
      "X:39",
      "X:4",
      "X:40",
      "X:41",
      "X:42",
      "X:43",
      "X:44",
      "X:45",
      "X:46",
      "X:47",
      "X:48",
      "X:49",
      "X:5",
      "X:50",
      "X:51",
      "X:52",
      "X:53",
      "X:54",
      "X:55",
      "X:56",
      "X:57",
      "X:58",
      "X:59",
      "X:6",
      "X:60",
      "X:61",
      "X:62",
      "X:63",
      "X:64",
      "X:65",
      "X:66",
      "X:67",
      "X:68",
      "X:69",
      "X:7",
      "X:70",
      "X:71",
      "X:78",
      "X:79",
      "X:8",
      "X:80",
      "X:81",
      "X:82",
      "X:83",
      "X:84",
      "X:85",
      "X:86",
      "X:87",
      "X:88",
      "X:89",
      "X:9",
      "X:90",
      "X:91",
      "X:92",
      "X:93",
      "X:94",
      "X:95",
      "X:96",
      "X:97",
      "X:98",
      "X:99"
    ],
    "X:332": [
      "X:1",
      "X:10",
      "X:100",
      "X:101",
      "X:102",
      "X:103",
      "X:104",
      "X:105",
      "X:106",
      "X:107",
      "X:108",
      "X:109",
      "X:11",
      "X:110",
      "X:111",
      "X:112",
      "X:113",
      "X:114",
      "X:115",
      "X:116",
      "X:117",
      "X:118",
      "X:119",
      "X:12",
      "X:120",
      "X:121",
      "X:122",
      "X:123",
      "X:124",
      "X:125",
      "X:126",
      "X:127",
      "X:128",
      "X:129",
      "X:13",
      "X:130",
      "X:131",
      "X:132",
      "X:133",
      "X:134",
      "X:135",
      "X:136",
      "X:137",
      "X:138",
      "X:139",
      "X:14",
      "X:140",
      "X:141",
      "X:142",
      "X:143",
      "X:144",
      "X:145",
      "X:146",
      "X:147",
      "X:148",
      "X:149",
      "X:15",
      "X:150",
      "X:151",
      "X:152",
      "X:153",
      "X:154",
      "X:155",
      "X:156",
      "X:157",
      "X:158",
      "X:159",
      "X:16",
      "X:160",
      "X:161",
      "X:162",
      "X:163",
      "X:164",
      "X:165",
      "X:166",
      "X:167",
      "X:168",
      "X:169",
      "X:17",
      "X:170",
      "X:171",
      "X:172",
      "X:173",
      "X:174",
      "X:175",
      "X:176",
      "X:177",
      "X:178",
      "X:179",
      "X:18",
      "X:180",
      "X:181",
      "X:182",
      "X:183",
      "X:184",
      "X:185",
      "X:186",
      "X:187",
      "X:188",
      "X:189",
      "X:19",
      "X:190",
      "X:191",
      "X:192",
      "X:193",
      "X:194",
      "X:195",
      "X:196",
      "X:197",
      "X:198",
      "X:199",
      "X:2",
      "X:20",
      "X:200",
      "X:201",
      "X:202",
      "X:203",
      "X:204",
      "X:205",
      "X:206",
      "X:207",
      "X:208",
      "X:209",
      "X:21",
      "X:210",
      "X:211",
      "X:212",
      "X:213",
      "X:214",
      "X:215",
      "X:216",
      "X:217",
      "X:218",
      "X:219",
      "X:22",
      "X:220",
      "X:221",
      "X:222",
      "X:223",
      "X:224",
      "X:225",
      "X:226",
      "X:227",
      "X:228",
      "X:229",
      "X:23",
      "X:230",
      "X:231",
      "X:232",
      "X:233",
      "X:234",
      "X:235",
      "X:236",
      "X:237",
      "X:238",
      "X:239",
      "X:24",
      "X:240",
      "X:241",
      "X:242",
      "X:243",
      "X:244",
      "X:245",
      "X:246",
      "X:247",
      "X:248",
      "X:249",
      "X:25",
      "X:250",
      "X:251",
      "X:252",
      "X:253",
      "X:254",
      "X:255",
      "X:256",
      "X:257",
      "X:258",
      "X:259",
      "X:26",
      "X:260",
      "X:261",
      "X:262",
      "X:27",
      "X:270",
      "X:271",
      "X:272",
      "X:273",
      "X:274",
      "X:275",
      "X:276",
      "X:277",
      "X:278",
      "X:279",
      "X:28",
      "X:280",
      "X:281",
      "X:282",
      "X:283",
      "X:284",
      "X:285",
      "X:286",
      "X:287",
      "X:288",
      "X:289",
      "X:29",
      "X:290",
      "X:291",
      "X:292",
      "X:293",
      "X:294",
      "X:295",
      "X:296",
      "X:297",
      "X:298",
      "X:299",
      "X:3",
      "X:30",
      "X:300",
      "X:301",
      "X:302",
      "X:303",
      "X:304",
      "X:305",
      "X:306",
      "X:307",
      "X:308",
      "X:309",
      "X:31",
      "X:310",
      "X:311",
      "X:312",
      "X:313",
      "X:314",
      "X:315",
      "X:316",
      "X:317",
      "X:318",
      "X:319",
      "X:32",
      "X:320",
      "X:321",
      "X:322",
      "X:323",
      "X:324",
      "X:325",
      "X:326",
      "X:327",
      "X:328",
      "X:329",
      "X:33",
      "X:330",
      "X:331",
      "X:333",
      "X:334",
      "X:335",
      "X:336",
      "X:34",
      "X:343",
      "X:344",
      "X:345",
      "X:346",
      "X:347",
      "X:348",
      "X:349",
      "X:35",
      "X:350",
      "X:351",
      "X:352",
      "X:353",
      "X:354",
      "X:355",
      "X:356",
      "X:357",
      "X:358",
      "X:359",
      "X:36",
      "X:360",
      "X:361",
      "X:362",
      "X:363",
      "X:364",
      "X:365",
      "X:366",
      "X:367",
      "X:368",
      "X:369",
      "X:37",
      "X:370",
      "X:371",
      "X:372",
      "X:373",
      "X:374",
      "X:375",
      "X:376",
      "X:377",
      "X:378",
      "X:379",
      "X:38",
      "X:380",
      "X:381",
      "X:39",
      "X:4",
      "X:40",
      "X:41",
      "X:42",
      "X:43",
      "X:44",
      "X:45",
      "X:46",
      "X:47",
      "X:48",
      "X:49",
      "X:5",
      "X:50",
      "X:51",
      "X:52",
      "X:53",
      "X:54",
      "X:55",
      "X:56",
      "X:57",
      "X:58",
      "X:59",
      "X:6",
      "X:60",
      "X:61",
      "X:62",
      "X:63",
      "X:64",
      "X:65",
      "X:66",
      "X:67",
      "X:68",
      "X:69",
      "X:7",
      "X:70",
      "X:71",
      "X:78",
      "X:79",
      "X:8",
      "X:80",
      "X:81",
      "X:82",
      "X:83",
      "X:84",
      "X:85",
      "X:86",
      "X:87",
      "X:88",
      "X:89",
      "X:9",
      "X:90",
      "X:91",
      "X:92",
      "X:93",
      "X:94",
      "X:95",
      "X:96",
      "X:97",
      "X:98",
      "X:99"
    ],
    "X:333": [
      "X:1",
      "X:10",
      "X:100",
      "X:101",
      "X:102",
      "X:103",
      "X:104",
      "X:105",
      "X:106",
      "X:107",
      "X:108",
      "X:109",
      "X:11",
      "X:110",
      "X:111",
      "X:112",
      "X:113",
      "X:114",
      "X:115",
      "X:116",
      "X:117",
      "X:118",
      "X:119",
      "X:12",
      "X:120",
      "X:121",
      "X:122",
      "X:123",
      "X:124",
      "X:125",
      "X:126",
      "X:127",
      "X:128",
      "X:129",
      "X:13",
      "X:130",
      "X:131",
      "X:132",
      "X:133",
      "X:134",
      "X:135",
      "X:136",
      "X:137",
      "X:138",
      "X:139",
      "X:14",
      "X:140",
      "X:141",
      "X:142",
      "X:143",
      "X:144",
      "X:145",
      "X:146",
      "X:147",
      "X:148",
      "X:149",
      "X:15",
      "X:150",
      "X:151",
      "X:152",
      "X:153",
      "X:154",
      "X:155",
      "X:156",
      "X:157",
      "X:158",
      "X:159",
      "X:16",
      "X:160",
      "X:161",
      "X:162",
      "X:163",
      "X:164",
      "X:165",
      "X:166",
      "X:167",
      "X:168",
      "X:169",
      "X:17",
      "X:170",
      "X:171",
      "X:172",
      "X:173",
      "X:174",
      "X:175",
      "X:176",
      "X:177",
      "X:178",
      "X:179",
      "X:18",
      "X:180",
      "X:181",
      "X:182",
      "X:183",
      "X:184",
      "X:185",
      "X:186",
      "X:187",
      "X:188",
      "X:189",
      "X:19",
      "X:190",
      "X:191",
      "X:192",
      "X:193",
      "X:194",
      "X:195",
      "X:196",
      "X:197",
      "X:198",
      "X:199",
      "X:2",
      "X:20",
      "X:200",
      "X:201",
      "X:202",
      "X:203",
      "X:204",
      "X:205",
      "X:206",
      "X:207",
      "X:208",
      "X:209",
      "X:21",
      "X:210",
      "X:211",
      "X:212",
      "X:213",
      "X:214",
      "X:215",
      "X:216",
      "X:217",
      "X:218",
      "X:219",
      "X:22",
      "X:220",
      "X:221",
      "X:222",
      "X:223",
      "X:224",
      "X:225",
      "X:226",
      "X:227",
      "X:228",
      "X:229",
      "X:23",
      "X:230",
      "X:231",
      "X:232",
      "X:233",
      "X:234",
      "X:235",
      "X:236",
      "X:237",
      "X:238",
      "X:239",
      "X:24",
      "X:240",
      "X:241",
      "X:242",
      "X:243",
      "X:244",
      "X:245",
      "X:246",
      "X:247",
      "X:248",
      "X:249",
      "X:25",
      "X:250",
      "X:251",
      "X:252",
      "X:253",
      "X:254",
      "X:255",
      "X:256",
      "X:257",
      "X:258",
      "X:259",
      "X:26",
      "X:260",
      "X:261",
      "X:262",
      "X:27",
      "X:270",
      "X:271",
      "X:272",
      "X:273",
      "X:274",
      "X:275",
      "X:276",
      "X:277",
      "X:278",
      "X:279",
      "X:28",
      "X:280",
      "X:281",
      "X:282",
      "X:283",
      "X:284",
      "X:285",
      "X:286",
      "X:287",
      "X:288",
      "X:289",
      "X:29",
      "X:290",
      "X:291",
      "X:292",
      "X:293",
      "X:294",
      "X:295",
      "X:296",
      "X:297",
      "X:298",
      "X:299",
      "X:3",
      "X:30",
      "X:300",
      "X:301",
      "X:302",
      "X:303",
      "X:304",
      "X:305",
      "X:306",
      "X:307",
      "X:308",
      "X:309",
      "X:31",
      "X:310",
      "X:311",
      "X:312",
      "X:313",
      "X:314",
      "X:315",
      "X:316",
      "X:317",
      "X:318",
      "X:319",
      "X:32",
      "X:320",
      "X:321",
      "X:322",
      "X:323",
      "X:324",
      "X:325",
      "X:326",
      "X:327",
      "X:328",
      "X:329",
      "X:33",
      "X:330",
      "X:331",
      "X:332",
      "X:334",
      "X:335",
      "X:336",
      "X:34",
      "X:343",
      "X:344",
      "X:345",
      "X:346",
      "X:347",
      "X:348",
      "X:349",
      "X:35",
      "X:350",
      "X:351",
      "X:352",
      "X:353",
      "X:354",
      "X:355",
      "X:356",
      "X:357",
      "X:358",
      "X:359",
      "X:36",
      "X:360",
      "X:361",
      "X:362",
      "X:363",
      "X:364",
      "X:365",
      "X:366",
      "X:367",
      "X:368",
      "X:369",
      "X:37",
      "X:370",
      "X:371",
      "X:372",
      "X:373",
      "X:374",
      "X:375",
      "X:376",
      "X:377",
      "X:378",
      "X:379",
      "X:38",
      "X:380",
      "X:381",
      "X:39",
      "X:4",
      "X:40",
      "X:41",
      "X:42",
      "X:43",
      "X:44",
      "X:45",
      "X:46",
      "X:47",
      "X:48",
      "X:49",
      "X:5",
      "X:50",
      "X:51",
      "X:52",
      "X:53",
      "X:54",
      "X:55",
      "X:56",
      "X:57",
      "X:58",
      "X:59",
      "X:6",
      "X:60",
      "X:61",
      "X:62",
      "X:63",
      "X:64",
      "X:65",
      "X:66",
      "X:67",
      "X:68",
      "X:69",
      "X:7",
      "X:70",
      "X:71",
      "X:78",
      "X:79",
      "X:8",
      "X:80",
      "X:81",
      "X:82",
      "X:83",
      "X:84",
      "X:85",
      "X:86",
      "X:87",
      "X:88",
      "X:89",
      "X:9",
      "X:90",
      "X:91",
      "X:92",
      "X:93",
      "X:94",
      "X:95",
      "X:96",
      "X:97",
      "X:98",
      "X:99"
    ],
    "X:334": [
      "X:1",
      "X:10",
      "X:100",
      "X:101",
      "X:102",
      "X:103",
      "X:104",
      "X:105",
      "X:106",
      "X:107",
      "X:108",
      "X:109",
      "X:11",
      "X:110",
      "X:111",
      "X:112",
      "X:113",
      "X:114",
      "X:115",
      "X:116",
      "X:117",
      "X:118",
      "X:119",
      "X:12",
      "X:120",
      "X:121",
      "X:122",
      "X:123",
      "X:124",
      "X:125",
      "X:126",
      "X:127",
      "X:128",
      "X:129",
      "X:13",
      "X:130",
      "X:131",
      "X:132",
      "X:133",
      "X:134",
      "X:135",
      "X:136",
      "X:137",
      "X:138",
      "X:139",
      "X:14",
      "X:140",
      "X:141",
      "X:142",
      "X:143",
      "X:144",
      "X:145",
      "X:146",
      "X:147",
      "X:148",
      "X:149",
      "X:15",
      "X:150",
      "X:151",
      "X:152",
      "X:153",
      "X:154",
      "X:155",
      "X:156",
      "X:157",
      "X:158",
      "X:159",
      "X:16",
      "X:160",
      "X:161",
      "X:162",
      "X:163",
      "X:164",
      "X:165",
      "X:166",
      "X:167",
      "X:168",
      "X:169",
      "X:17",
      "X:170",
      "X:171",
      "X:172",
      "X:173",
      "X:174",
      "X:175",
      "X:176",
      "X:177",
      "X:178",
      "X:179",
      "X:18",
      "X:180",
      "X:181",
      "X:182",
      "X:183",
      "X:184",
      "X:185",
      "X:186",
      "X:187",
      "X:188",
      "X:189",
      "X:19",
      "X:190",
      "X:191",
      "X:192",
      "X:193",
      "X:194",
      "X:195",
      "X:196",
      "X:197",
      "X:198",
      "X:199",
      "X:2",
      "X:20",
      "X:200",
      "X:201",
      "X:202",
      "X:203",
      "X:204",
      "X:205",
      "X:206",
      "X:207",
      "X:208",
      "X:209",
      "X:21",
      "X:210",
      "X:211",
      "X:212",
      "X:213",
      "X:214",
      "X:215",
      "X:216",
      "X:217",
      "X:218",
      "X:219",
      "X:22",
      "X:220",
      "X:221",
      "X:222",
      "X:223",
      "X:224",
      "X:225",
      "X:226",
      "X:227",
      "X:228",
      "X:229",
      "X:23",
      "X:230",
      "X:231",
      "X:232",
      "X:233",
      "X:234",
      "X:235",
      "X:236",
      "X:237",
      "X:238",
      "X:239",
      "X:24",
      "X:240",
      "X:241",
      "X:242",
      "X:243",
      "X:244",
      "X:245",
      "X:246",
      "X:247",
      "X:248",
      "X:249",
      "X:25",
      "X:250",
      "X:251",
      "X:252",
      "X:253",
      "X:254",
      "X:255",
      "X:256",
      "X:257",
      "X:258",
      "X:259",
      "X:26",
      "X:260",
      "X:261",
      "X:262",
      "X:27",
      "X:270",
      "X:271",
      "X:272",
      "X:273",
      "X:274",
      "X:275",
      "X:276",
      "X:277",
      "X:278",
      "X:279",
      "X:28",
      "X:280",
      "X:281",
      "X:282",
      "X:283",
      "X:284",
      "X:285",
      "X:286",
      "X:287",
      "X:288",
      "X:289",
      "X:29",
      "X:290",
      "X:291",
      "X:292",
      "X:293",
      "X:294",
      "X:295",
      "X:296",
      "X:297",
      "X:298",
      "X:299",
      "X:3",
      "X:30",
      "X:300",
      "X:301",
      "X:302",
      "X:303",
      "X:304",
      "X:305",
      "X:306",
      "X:307",
      "X:308",
      "X:309",
      "X:31",
      "X:310",
      "X:311",
      "X:312",
      "X:313",
      "X:314",
      "X:315",
      "X:316",
      "X:317",
      "X:318",
      "X:319",
      "X:32",
      "X:320",
      "X:321",
      "X:322",
      "X:323",
      "X:324",
      "X:325",
      "X:326",
      "X:327",
      "X:328",
      "X:329",
      "X:33",
      "X:330",
      "X:331",
      "X:332",
      "X:333",
      "X:335",
      "X:336",
      "X:34",
      "X:343",
      "X:344",
      "X:345",
      "X:346",
      "X:347",
      "X:348",
      "X:349",
      "X:35",
      "X:350",
      "X:351",
      "X:352",
      "X:353",
      "X:354",
      "X:355",
      "X:356",
      "X:357",
      "X:358",
      "X:359",
      "X:36",
      "X:360",
      "X:361",
      "X:362",
      "X:363",
      "X:364",
      "X:365",
      "X:366",
      "X:367",
      "X:368",
      "X:369",
      "X:37",
      "X:370",
      "X:371",
      "X:372",
      "X:373",
      "X:374",
      "X:375",
      "X:376",
      "X:377",
      "X:378",
      "X:379",
      "X:38",
      "X:380",
      "X:381",
      "X:39",
      "X:4",
      "X:40",
      "X:41",
      "X:42",
      "X:43",
      "X:44",
      "X:45",
      "X:46",
      "X:47",
      "X:48",
      "X:49",
      "X:5",
      "X:50",
      "X:51",
      "X:52",
      "X:53",
      "X:54",
      "X:55",
      "X:56",
      "X:57",
      "X:58",
      "X:59",
      "X:6",
      "X:60",
      "X:61",
      "X:62",
      "X:63",
      "X:64",
      "X:65",
      "X:66",
      "X:67",
      "X:68",
      "X:69",
      "X:7",
      "X:70",
      "X:71",
      "X:78",
      "X:79",
      "X:8",
      "X:80",
      "X:81",
      "X:82",
      "X:83",
      "X:84",
      "X:85",
      "X:86",
      "X:87",
      "X:88",
      "X:89",
      "X:9",
      "X:90",
      "X:91",
      "X:92",
      "X:93",
      "X:94",
      "X:95",
      "X:96",
      "X:97",
      "X:98",
      "X:99"
    ],
    "X:335": [
      "X:1",
      "X:10",
      "X:100",
      "X:101",
      "X:102",
      "X:103",
      "X:104",
      "X:105",
      "X:106",
      "X:107",
      "X:108",
      "X:109",
      "X:11",
      "X:110",
      "X:111",
      "X:112",
      "X:113",
      "X:114",
      "X:115",
      "X:116",
      "X:117",
      "X:118",
      "X:119",
      "X:12",
      "X:120",
      "X:121",
      "X:122",
      "X:123",
      "X:124",
      "X:125",
      "X:126",
      "X:127",
      "X:128",
      "X:129",
      "X:13",
      "X:130",
      "X:131",
      "X:132",
      "X:133",
      "X:134",
      "X:135",
      "X:136",
      "X:137",
      "X:138",
      "X:139",
      "X:14",
      "X:140",
      "X:141",
      "X:142",
      "X:143",
      "X:144",
      "X:145",
      "X:146",
      "X:147",
      "X:148",
      "X:149",
      "X:15",
      "X:150",
      "X:151",
      "X:152",
      "X:153",
      "X:154",
      "X:155",
      "X:156",
      "X:157",
      "X:158",
      "X:159",
      "X:16",
      "X:160",
      "X:161",
      "X:162",
      "X:163",
      "X:164",
      "X:165",
      "X:166",
      "X:167",
      "X:168",
      "X:169",
      "X:17",
      "X:170",
      "X:171",
      "X:172",
      "X:173",
      "X:174",
      "X:175",
      "X:176",
      "X:177",
      "X:178",
      "X:179",
      "X:18",
      "X:180",
      "X:181",
      "X:182",
      "X:183",
      "X:184",
      "X:185",
      "X:186",
      "X:187",
      "X:188",
      "X:189",
      "X:19",
      "X:190",
      "X:191",
      "X:192",
      "X:193",
      "X:194",
      "X:195",
      "X:196",
      "X:197",
      "X:198",
      "X:199",
      "X:2",
      "X:20",
      "X:200",
      "X:201",
      "X:202",
      "X:203",
      "X:204",
      "X:205",
      "X:206",
      "X:207",
      "X:208",
      "X:209",
      "X:21",
      "X:210",
      "X:211",
      "X:212",
      "X:213",
      "X:214",
      "X:215",
      "X:216",
      "X:217",
      "X:218",
      "X:219",
      "X:22",
      "X:220",
      "X:221",
      "X:222",
      "X:223",
      "X:224",
      "X:225",
      "X:226",
      "X:227",
      "X:228",
      "X:229",
      "X:23",
      "X:230",
      "X:231",
      "X:232",
      "X:233",
      "X:234",
      "X:235",
      "X:236",
      "X:237",
      "X:238",
      "X:239",
      "X:24",
      "X:240",
      "X:241",
      "X:242",
      "X:243",
      "X:244",
      "X:245",
      "X:246",
      "X:247",
      "X:248",
      "X:249",
      "X:25",
      "X:250",
      "X:251",
      "X:252",
      "X:253",
      "X:254",
      "X:255",
      "X:256",
      "X:257",
      "X:258",
      "X:259",
      "X:26",
      "X:260",
      "X:261",
      "X:262",
      "X:27",
      "X:270",
      "X:271",
      "X:272",
      "X:273",
      "X:274",
      "X:275",
      "X:276",
      "X:277",
      "X:278",
      "X:279",
      "X:28",
      "X:280",
      "X:281",
      "X:282",
      "X:283",
      "X:284",
      "X:285",
      "X:286",
      "X:287",
      "X:288",
      "X:289",
      "X:29",
      "X:290",
      "X:291",
      "X:292",
      "X:293",
      "X:294",
      "X:295",
      "X:296",
      "X:297",
      "X:298",
      "X:299",
      "X:3",
      "X:30",
      "X:300",
      "X:301",
      "X:302",
      "X:303",
      "X:304",
      "X:305",
      "X:306",
      "X:307",
      "X:308",
      "X:309",
      "X:31",
      "X:310",
      "X:311",
      "X:312",
      "X:313",
      "X:314",
      "X:315",
      "X:316",
      "X:317",
      "X:318",
      "X:319",
      "X:32",
      "X:320",
      "X:321",
      "X:322",
      "X:323",
      "X:324",
      "X:325",
      "X:326",
      "X:327",
      "X:328",
      "X:329",
      "X:33",
      "X:330",
      "X:331",
      "X:332",
      "X:333",
      "X:334",
      "X:336",
      "X:34",
      "X:343",
      "X:344",
      "X:345",
      "X:346",
      "X:347",
      "X:348",
      "X:349",
      "X:35",
      "X:350",
      "X:351",
      "X:352",
      "X:353",
      "X:354",
      "X:355",
      "X:356",
      "X:357",
      "X:358",
      "X:359",
      "X:36",
      "X:360",
      "X:361",
      "X:362",
      "X:363",
      "X:364",
      "X:365",
      "X:366",
      "X:367",
      "X:368",
      "X:369",
      "X:37",
      "X:370",
      "X:371",
      "X:372",
      "X:373",
      "X:374",
      "X:375",
      "X:376",
      "X:377",
      "X:378",
      "X:379",
      "X:38",
      "X:380",
      "X:381",
      "X:39",
      "X:4",
      "X:40",
      "X:41",
      "X:42",
      "X:43",
      "X:44",
      "X:45",
      "X:46",
      "X:47",
      "X:48",
      "X:49",
      "X:5",
      "X:50",
      "X:51",
      "X:52",
      "X:53",
      "X:54",
      "X:55",
      "X:56",
      "X:57",
      "X:58",
      "X:59",
      "X:6",
      "X:60",
      "X:61",
      "X:62",
      "X:63",
      "X:64",
      "X:65",
      "X:66",
      "X:67",
      "X:68",
      "X:69",
      "X:7",
      "X:70",
      "X:71",
      "X:78",
      "X:79",
      "X:8",
      "X:80",
      "X:81",
      "X:82",
      "X:83",
      "X:84",
      "X:85",
      "X:86",
      "X:87",
      "X:88",
      "X:89",
      "X:9",
      "X:90",
      "X:91",
      "X:92",
      "X:93",
      "X:94",
      "X:95",
      "X:96",
      "X:97",
      "X:98",
      "X:99"
    ],
    "X:336": [
      "X:1",
      "X:10",
      "X:100",
      "X:101",
      "X:102",
      "X:103",
      "X:104",
      "X:105",
      "X:106",
      "X:107",
      "X:108",
      "X:109",
      "X:11",
      "X:110",
      "X:111",
      "X:112",
      "X:113",
      "X:114",
      "X:115",
      "X:116",
      "X:117",
      "X:118",
      "X:119",
      "X:12",
      "X:120",
      "X:121",
      "X:122",
      "X:123",
      "X:124",
      "X:125",
      "X:126",
      "X:127",
      "X:128",
      "X:129",
      "X:13",
      "X:130",
      "X:131",
      "X:132",
      "X:133",
      "X:134",
      "X:135",
      "X:136",
      "X:137",
      "X:138",
      "X:139",
      "X:14",
      "X:140",
      "X:141",
      "X:142",
      "X:143",
      "X:144",
      "X:145",
      "X:146",
      "X:147",
      "X:148",
      "X:149",
      "X:15",
      "X:150",
      "X:151",
      "X:152",
      "X:153",
      "X:154",
      "X:155",
      "X:156",
      "X:157",
      "X:158",
      "X:159",
      "X:16",
      "X:160",
      "X:161",
      "X:162",
      "X:163",
      "X:164",
      "X:165",
      "X:166",
      "X:167",
      "X:168",
      "X:169",
      "X:17",
      "X:170",
      "X:171",
      "X:172",
      "X:173",
      "X:174",
      "X:175",
      "X:176",
      "X:177",
      "X:178",
      "X:179",
      "X:18",
      "X:180",
      "X:181",
      "X:182",
      "X:183",
      "X:184",
      "X:185",
      "X:186",
      "X:187",
      "X:188",
      "X:189",
      "X:19",
      "X:190",
      "X:191",
      "X:192",
      "X:193",
      "X:194",
      "X:195",
      "X:196",
      "X:197",
      "X:198",
      "X:199",
      "X:2",
      "X:20",
      "X:200",
      "X:201",
      "X:202",
      "X:203",
      "X:204",
      "X:205",
      "X:206",
      "X:207",
      "X:208",
      "X:209",
      "X:21",
      "X:210",
      "X:211",
      "X:212",
      "X:213",
      "X:214",
      "X:215",
      "X:216",
      "X:217",
      "X:218",
      "X:219",
      "X:22",
      "X:220",
      "X:221",
      "X:222",
      "X:223",
      "X:224",
      "X:225",
      "X:226",
      "X:227",
      "X:228",
      "X:229",
      "X:23",
      "X:230",
      "X:231",
      "X:232",
      "X:233",
      "X:234",
      "X:235",
      "X:236",
      "X:237",
      "X:238",
      "X:239",
      "X:24",
      "X:240",
      "X:241",
      "X:242",
      "X:243",
      "X:244",
      "X:245",
      "X:246",
      "X:247",
      "X:248",
      "X:249",
      "X:25",
      "X:250",
      "X:251",
      "X:252",
      "X:253",
      "X:254",
      "X:255",
      "X:256",
      "X:257",
      "X:258",
      "X:259",
      "X:26",
      "X:260",
      "X:261",
      "X:262",
      "X:27",
      "X:270",
      "X:271",
      "X:272",
      "X:273",
      "X:274",
      "X:275",
      "X:276",
      "X:277",
      "X:278",
      "X:279",
      "X:28",
      "X:280",
      "X:281",
      "X:282",
      "X:283",
      "X:284",
      "X:285",
      "X:286",
      "X:287",
      "X:288",
      "X:289",
      "X:29",
      "X:290",
      "X:291",
      "X:292",
      "X:293",
      "X:294",
      "X:295",
      "X:296",
      "X:297",
      "X:298",
      "X:299",
      "X:3",
      "X:30",
      "X:300",
      "X:301",
      "X:302",
      "X:303",
      "X:304",
      "X:305",
      "X:306",
      "X:307",
      "X:308",
      "X:309",
      "X:31",
      "X:310",
      "X:311",
      "X:312",
      "X:313",
      "X:314",
      "X:315",
      "X:316",
      "X:317",
      "X:318",
      "X:319",
      "X:32",
      "X:320",
      "X:321",
      "X:322",
      "X:323",
      "X:324",
      "X:325",
      "X:326",
      "X:327",
      "X:328",
      "X:329",
      "X:33",
      "X:330",
      "X:331",
      "X:332",
      "X:333",
      "X:334",
      "X:335",
      "X:34",
      "X:343",
      "X:344",
      "X:345",
      "X:346",
      "X:347",
      "X:348",
      "X:349",
      "X:35",
      "X:350",
      "X:351",
      "X:352",
      "X:353",
      "X:354",
      "X:355",
      "X:356",
      "X:357",
      "X:358",
      "X:359",
      "X:36",
      "X:360",
      "X:361",
      "X:362",
      "X:363",
      "X:364",
      "X:365",
      "X:366",
      "X:367",
      "X:368",
      "X:369",
      "X:37",
      "X:370",
      "X:371",
      "X:372",
      "X:373",
      "X:374",
      "X:375",
      "X:376",
      "X:377",
      "X:378",
      "X:379",
      "X:38",
      "X:380",
      "X:381",
      "X:39",
      "X:4",
      "X:40",
      "X:41",
      "X:42",
      "X:43",
      "X:44",
      "X:45",
      "X:46",
      "X:47",
      "X:48",
      "X:49",
      "X:5",
      "X:50",
      "X:51",
      "X:52",
      "X:53",
      "X:54",
      "X:55",
      "X:56",
      "X:57",
      "X:58",
      "X:59",
      "X:6",
      "X:60",
      "X:61",
      "X:62",
      "X:63",
      "X:64",
      "X:65",
      "X:66",
      "X:67",
      "X:68",
      "X:69",
      "X:7",
      "X:70",
      "X:71",
      "X:78",
      "X:79",
      "X:8",
      "X:80",
      "X:81",
      "X:82",
      "X:83",
      "X:84",
      "X:85",
      "X:86",
      "X:87",
      "X:88",
      "X:89",
      "X:9",
      "X:90",
      "X:91",
      "X:92",
      "X:93",
      "X:94",
      "X:95",
      "X:96",
      "X:97",
      "X:98",
      "X:99"
    ],
    "X:343": [
      "X:1",
      "X:10",
      "X:100",
      "X:101",
      "X:102",
      "X:103",
      "X:104",
      "X:105",
      "X:106",
      "X:107",
      "X:108",
      "X:109",
      "X:11",
      "X:110",
      "X:111",
      "X:112",
      "X:113",
      "X:114",
      "X:115",
      "X:116",
      "X:117",
      "X:118",
      "X:119",
      "X:12",
      "X:120",
      "X:121",
      "X:122",
      "X:123",
      "X:124",
      "X:125",
      "X:126",
      "X:127",
      "X:128",
      "X:129",
      "X:13",
      "X:130",
      "X:131",
      "X:132",
      "X:133",
      "X:134",
      "X:135",
      "X:136",
      "X:137",
      "X:138",
      "X:139",
      "X:14",
      "X:140",
      "X:141",
      "X:142",
      "X:143",
      "X:144",
      "X:145",
      "X:146",
      "X:147",
      "X:148",
      "X:149",
      "X:15",
      "X:150",
      "X:151",
      "X:152",
      "X:153",
      "X:154",
      "X:155",
      "X:156",
      "X:157",
      "X:158",
      "X:159",
      "X:16",
      "X:160",
      "X:161",
      "X:162",
      "X:163",
      "X:164",
      "X:165",
      "X:166",
      "X:167",
      "X:168",
      "X:169",
      "X:17",
      "X:170",
      "X:171",
      "X:172",
      "X:173",
      "X:174",
      "X:175",
      "X:176",
      "X:177",
      "X:178",
      "X:179",
      "X:18",
      "X:180",
      "X:181",
      "X:182",
      "X:183",
      "X:184",
      "X:185",
      "X:186",
      "X:187",
      "X:188",
      "X:189",
      "X:19",
      "X:190",
      "X:191",
      "X:192",
      "X:193",
      "X:194",
      "X:195",
      "X:196",
      "X:197",
      "X:198",
      "X:199",
      "X:2",
      "X:20",
      "X:200",
      "X:201",
      "X:202",
      "X:203",
      "X:204",
      "X:205",
      "X:206",
      "X:207",
      "X:208",
      "X:209",
      "X:21",
      "X:210",
      "X:211",
      "X:212",
      "X:213",
      "X:214",
      "X:215",
      "X:216",
      "X:217",
      "X:218",
      "X:219",
      "X:22",
      "X:220",
      "X:221",
      "X:222",
      "X:223",
      "X:224",
      "X:225",
      "X:226",
      "X:227",
      "X:228",
      "X:229",
      "X:23",
      "X:230",
      "X:231",
      "X:232",
      "X:233",
      "X:234",
      "X:235",
      "X:236",
      "X:237",
      "X:238",
      "X:239",
      "X:24",
      "X:240",
      "X:241",
      "X:242",
      "X:243",
      "X:244",
      "X:245",
      "X:246",
      "X:247",
      "X:248",
      "X:249",
      "X:25",
      "X:250",
      "X:251",
      "X:252",
      "X:253",
      "X:254",
      "X:255",
      "X:256",
      "X:257",
      "X:258",
      "X:259",
      "X:26",
      "X:260",
      "X:261",
      "X:262",
      "X:27",
      "X:270",
      "X:271",
      "X:272",
      "X:273",
      "X:274",
      "X:275",
      "X:276",
      "X:277",
      "X:278",
      "X:279",
      "X:28",
      "X:280",
      "X:281",
      "X:282",
      "X:283",
      "X:284",
      "X:285",
      "X:286",
      "X:287",
      "X:288",
      "X:289",
      "X:29",
      "X:290",
      "X:291",
      "X:292",
      "X:293",
      "X:294",
      "X:295",
      "X:296",
      "X:297",
      "X:298",
      "X:299",
      "X:3",
      "X:30",
      "X:300",
      "X:301",
      "X:302",
      "X:303",
      "X:304",
      "X:305",
      "X:306",
      "X:307",
      "X:308",
      "X:309",
      "X:31",
      "X:310",
      "X:311",
      "X:312",
      "X:313",
      "X:314",
      "X:315",
      "X:316",
      "X:317",
      "X:318",
      "X:319",
      "X:32",
      "X:320",
      "X:321",
      "X:322",
      "X:323",
      "X:324",
      "X:325",
      "X:326",
      "X:327",
      "X:328",
      "X:329",
      "X:33",
      "X:330",
      "X:331",
      "X:332",
      "X:333",
      "X:334",
      "X:335",
      "X:336",
      "X:34",
      "X:344",
      "X:345",
      "X:346",
      "X:347",
      "X:348",
      "X:349",
      "X:35",
      "X:350",
      "X:351",
      "X:352",
      "X:353",
      "X:354",
      "X:355",
      "X:356",
      "X:357",
      "X:358",
      "X:359",
      "X:36",
      "X:360",
      "X:361",
      "X:362",
      "X:363",
      "X:364",
      "X:365",
      "X:366",
      "X:367",
      "X:368",
      "X:369",
      "X:37",
      "X:370",
      "X:371",
      "X:372",
      "X:373",
      "X:374",
      "X:375",
      "X:376",
      "X:377",
      "X:378",
      "X:379",
      "X:38",
      "X:380",
      "X:381",
      "X:39",
      "X:4",
      "X:40",
      "X:41",
      "X:42",
      "X:43",
      "X:44",
      "X:45",
      "X:46",
      "X:47",
      "X:48",
      "X:49",
      "X:5",
      "X:50",
      "X:51",
      "X:52",
      "X:53",
      "X:54",
      "X:55",
      "X:56",
      "X:57",
      "X:58",
      "X:59",
      "X:6",
      "X:60",
      "X:61",
      "X:62",
      "X:63",
      "X:64",
      "X:65",
      "X:66",
      "X:67",
      "X:68",
      "X:69",
      "X:7",
      "X:70",
      "X:71",
      "X:78",
      "X:79",
      "X:8",
      "X:80",
      "X:81",
      "X:82",
      "X:83",
      "X:84",
      "X:85",
      "X:86",
      "X:87",
      "X:88",
      "X:89",
      "X:9",
      "X:90",
      "X:91",
      "X:92",
      "X:93",
      "X:94",
      "X:95",
      "X:96",
      "X:97",
      "X:98",
      "X:99"
    ],
    "X:344": [
      "X:1",
      "X:10",
      "X:100",
      "X:101",
      "X:102",
      "X:103",
      "X:104",
      "X:105",
      "X:106",
      "X:107",
      "X:108",
      "X:109",
      "X:11",
      "X:110",
      "X:111",
      "X:112",
      "X:113",
      "X:114",
      "X:115",
      "X:116",
      "X:117",
      "X:118",
      "X:119",
      "X:12",
      "X:120",
      "X:121",
      "X:122",
      "X:123",
      "X:124",
      "X:125",
      "X:126",
      "X:127",
      "X:128",
      "X:129",
      "X:13",
      "X:130",
      "X:131",
      "X:132",
      "X:133",
      "X:134",
      "X:135",
      "X:136",
      "X:137",
      "X:138",
      "X:139",
      "X:14",
      "X:140",
      "X:141",
      "X:142",
      "X:143",
      "X:144",
      "X:145",
      "X:146",
      "X:147",
      "X:148",
      "X:149",
      "X:15",
      "X:150",
      "X:151",
      "X:152",
      "X:153",
      "X:154",
      "X:155",
      "X:156",
      "X:157",
      "X:158",
      "X:159",
      "X:16",
      "X:160",
      "X:161",
      "X:162",
      "X:163",
      "X:164",
      "X:165",
      "X:166",
      "X:167",
      "X:168",
      "X:169",
      "X:17",
      "X:170",
      "X:171",
      "X:172",
      "X:173",
      "X:174",
      "X:175",
      "X:176",
      "X:177",
      "X:178",
      "X:179",
      "X:18",
      "X:180",
      "X:181",
      "X:182",
      "X:183",
      "X:184",
      "X:185",
      "X:186",
      "X:187",
      "X:188",
      "X:189",
      "X:19",
      "X:190",
      "X:191",
      "X:192",
      "X:193",
      "X:194",
      "X:195",
      "X:196",
      "X:197",
      "X:198",
      "X:199",
      "X:2",
      "X:20",
      "X:200",
      "X:201",
      "X:202",
      "X:203",
      "X:204",
      "X:205",
      "X:206",
      "X:207",
      "X:208",
      "X:209",
      "X:21",
      "X:210",
      "X:211",
      "X:212",
      "X:213",
      "X:214",
      "X:215",
      "X:216",
      "X:217",
      "X:218",
      "X:219",
      "X:22",
      "X:220",
      "X:221",
      "X:222",
      "X:223",
      "X:224",
      "X:225",
      "X:226",
      "X:227",
      "X:228",
      "X:229",
      "X:23",
      "X:230",
      "X:231",
      "X:232",
      "X:233",
      "X:234",
      "X:235",
      "X:236",
      "X:237",
      "X:238",
      "X:239",
      "X:24",
      "X:240",
      "X:241",
      "X:242",
      "X:243",
      "X:244",
      "X:245",
      "X:246",
      "X:247",
      "X:248",
      "X:249",
      "X:25",
      "X:250",
      "X:251",
      "X:252",
      "X:253",
      "X:254",
      "X:255",
      "X:256",
      "X:257",
      "X:258",
      "X:259",
      "X:26",
      "X:260",
      "X:261",
      "X:262",
      "X:27",
      "X:270",
      "X:271",
      "X:272",
      "X:273",
      "X:274",
      "X:275",
      "X:276",
      "X:277",
      "X:278",
      "X:279",
      "X:28",
      "X:280",
      "X:281",
      "X:282",
      "X:283",
      "X:284",
      "X:285",
      "X:286",
      "X:287",
      "X:288",
      "X:289",
      "X:29",
      "X:290",
      "X:291",
      "X:292",
      "X:293",
      "X:294",
      "X:295",
      "X:296",
      "X:297",
      "X:298",
      "X:299",
      "X:3",
      "X:30",
      "X:300",
      "X:301",
      "X:302",
      "X:303",
      "X:304",
      "X:305",
      "X:306",
      "X:307",
      "X:308",
      "X:309",
      "X:31",
      "X:310",
      "X:311",
      "X:312",
      "X:313",
      "X:314",
      "X:315",
      "X:316",
      "X:317",
      "X:318",
      "X:319",
      "X:32",
      "X:320",
      "X:321",
      "X:322",
      "X:323",
      "X:324",
      "X:325",
      "X:326",
      "X:327",
      "X:328",
      "X:329",
      "X:33",
      "X:330",
      "X:331",
      "X:332",
      "X:333",
      "X:334",
      "X:335",
      "X:336",
      "X:34",
      "X:343",
      "X:345",
      "X:346",
      "X:347",
      "X:348",
      "X:349",
      "X:35",
      "X:350",
      "X:351",
      "X:352",
      "X:353",
      "X:354",
      "X:355",
      "X:356",
      "X:357",
      "X:358",
      "X:359",
      "X:36",
      "X:360",
      "X:361",
      "X:362",
      "X:363",
      "X:364",
      "X:365",
      "X:366",
      "X:367",
      "X:368",
      "X:369",
      "X:37",
      "X:370",
      "X:371",
      "X:372",
      "X:373",
      "X:374",
      "X:375",
      "X:376",
      "X:377",
      "X:378",
      "X:379",
      "X:38",
      "X:380",
      "X:381",
      "X:39",
      "X:4",
      "X:40",
      "X:41",
      "X:42",
      "X:43",
      "X:44",
      "X:45",
      "X:46",
      "X:47",
      "X:48",
      "X:49",
      "X:5",
      "X:50",
      "X:51",
      "X:52",
      "X:53",
      "X:54",
      "X:55",
      "X:56",
      "X:57",
      "X:58",
      "X:59",
      "X:6",
      "X:60",
      "X:61",
      "X:62",
      "X:63",
      "X:64",
      "X:65",
      "X:66",
      "X:67",
      "X:68",
      "X:69",
      "X:7",
      "X:70",
      "X:71",
      "X:78",
      "X:79",
      "X:8",
      "X:80",
      "X:81",
      "X:82",
      "X:83",
      "X:84",
      "X:85",
      "X:86",
      "X:87",
      "X:88",
      "X:89",
      "X:9",
      "X:90",
      "X:91",
      "X:92",
      "X:93",
      "X:94",
      "X:95",
      "X:96",
      "X:97",
      "X:98",
      "X:99"
    ],
    "X:345": [
      "X:1",
      "X:10",
      "X:100",
      "X:101",
      "X:102",
      "X:103",
      "X:104",
      "X:105",
      "X:106",
      "X:107",
      "X:108",
      "X:109",
      "X:11",
      "X:110",
      "X:111",
      "X:112",
      "X:113",
      "X:114",
      "X:115",
      "X:116",
      "X:117",
      "X:118",
      "X:119",
      "X:12",
      "X:120",
      "X:121",
      "X:122",
      "X:123",
      "X:124",
      "X:125",
      "X:126",
      "X:127",
      "X:128",
      "X:129",
      "X:13",
      "X:130",
      "X:131",
      "X:132",
      "X:133",
      "X:134",
      "X:135",
      "X:136",
      "X:137",
      "X:138",
      "X:139",
      "X:14",
      "X:140",
      "X:141",
      "X:142",
      "X:143",
      "X:144",
      "X:145",
      "X:146",
      "X:147",
      "X:148",
      "X:149",
      "X:15",
      "X:150",
      "X:151",
      "X:152",
      "X:153",
      "X:154",
      "X:155",
      "X:156",
      "X:157",
      "X:158",
      "X:159",
      "X:16",
      "X:160",
      "X:161",
      "X:162",
      "X:163",
      "X:164",
      "X:165",
      "X:166",
      "X:167",
      "X:168",
      "X:169",
      "X:17",
      "X:170",
      "X:171",
      "X:172",
      "X:173",
      "X:174",
      "X:175",
      "X:176",
      "X:177",
      "X:178",
      "X:179",
      "X:18",
      "X:180",
      "X:181",
      "X:182",
      "X:183",
      "X:184",
      "X:185",
      "X:186",
      "X:187",
      "X:188",
      "X:189",
      "X:19",
      "X:190",
      "X:191",
      "X:192",
      "X:193",
      "X:194",
      "X:195",
      "X:196",
      "X:197",
      "X:198",
      "X:199",
      "X:2",
      "X:20",
      "X:200",
      "X:201",
      "X:202",
      "X:203",
      "X:204",
      "X:205",
      "X:206",
      "X:207",
      "X:208",
      "X:209",
      "X:21",
      "X:210",
      "X:211",
      "X:212",
      "X:213",
      "X:214",
      "X:215",
      "X:216",
      "X:217",
      "X:218",
      "X:219",
      "X:22",
      "X:220",
      "X:221",
      "X:222",
      "X:223",
      "X:224",
      "X:225",
      "X:226",
      "X:227",
      "X:228",
      "X:229",
      "X:23",
      "X:230",
      "X:231",
      "X:232",
      "X:233",
      "X:234",
      "X:235",
      "X:236",
      "X:237",
      "X:238",
      "X:239",
      "X:24",
      "X:240",
      "X:241",
      "X:242",
      "X:243",
      "X:244",
      "X:245",
      "X:246",
      "X:247",
      "X:248",
      "X:249",
      "X:25",
      "X:250",
      "X:251",
      "X:252",
      "X:253",
      "X:254",
      "X:255",
      "X:256",
      "X:257",
      "X:258",
      "X:259",
      "X:26",
      "X:260",
      "X:261",
      "X:262",
      "X:27",
      "X:270",
      "X:271",
      "X:272",
      "X:273",
      "X:274",
      "X:275",
      "X:276",
      "X:277",
      "X:278",
      "X:279",
      "X:28",
      "X:280",
      "X:281",
      "X:282",
      "X:283",
      "X:284",
      "X:285",
      "X:286",
      "X:287",
      "X:288",
      "X:289",
      "X:29",
      "X:290",
      "X:291",
      "X:292",
      "X:293",
      "X:294",
      "X:295",
      "X:296",
      "X:297",
      "X:298",
      "X:299",
      "X:3",
      "X:30",
      "X:300",
      "X:301",
      "X:302",
      "X:303",
      "X:304",
      "X:305",
      "X:306",
      "X:307",
      "X:308",
      "X:309",
      "X:31",
      "X:310",
      "X:311",
      "X:312",
      "X:313",
      "X:314",
      "X:315",
      "X:316",
      "X:317",
      "X:318",
      "X:319",
      "X:32",
      "X:320",
      "X:321",
      "X:322",
      "X:323",
      "X:324",
      "X:325",
      "X:326",
      "X:327",
      "X:328",
      "X:329",
      "X:33",
      "X:330",
      "X:331",
      "X:332",
      "X:333",
      "X:334",
      "X:335",
      "X:336",
      "X:34",
      "X:343",
      "X:344",
      "X:346",
      "X:347",
      "X:348",
      "X:349",
      "X:35",
      "X:350",
      "X:351",
      "X:352",
      "X:353",
      "X:354",
      "X:355",
      "X:356",
      "X:357",
      "X:358",
      "X:359",
      "X:36",
      "X:360",
      "X:361",
      "X:362",
      "X:363",
      "X:364",
      "X:365",
      "X:366",
      "X:367",
      "X:368",
      "X:369",
      "X:37",
      "X:370",
      "X:371",
      "X:372",
      "X:373",
      "X:374",
      "X:375",
      "X:376",
      "X:377",
      "X:378",
      "X:379",
      "X:38",
      "X:380",
      "X:381",
      "X:39",
      "X:4",
      "X:40",
      "X:41",
      "X:42",
      "X:43",
      "X:44",
      "X:45",
      "X:46",
      "X:47",
      "X:48",
      "X:49",
      "X:5",
      "X:50",
      "X:51",
      "X:52",
      "X:53",
      "X:54",
      "X:55",
      "X:56",
      "X:57",
      "X:58",
      "X:59",
      "X:6",
      "X:60",
      "X:61",
      "X:62",
      "X:63",
      "X:64",
      "X:65",
      "X:66",
      "X:67",
      "X:68",
      "X:69",
      "X:7",
      "X:70",
      "X:71",
      "X:78",
      "X:79",
      "X:8",
      "X:80",
      "X:81",
      "X:82",
      "X:83",
      "X:84",
      "X:85",
      "X:86",
      "X:87",
      "X:88",
      "X:89",
      "X:9",
      "X:90",
      "X:91",
      "X:92",
      "X:93",
      "X:94",
      "X:95",
      "X:96",
      "X:97",
      "X:98",
      "X:99"
    ],
    "X:346": [
      "X:1",
      "X:10",
      "X:100",
      "X:101",
      "X:102",
      "X:103",
      "X:104",
      "X:105",
      "X:106",
      "X:107",
      "X:108",
      "X:109",
      "X:11",
      "X:110",
      "X:111",
      "X:112",
      "X:113",
      "X:114",
      "X:115",
      "X:116",
      "X:117",
      "X:118",
      "X:119",
      "X:12",
      "X:120",
      "X:121",
      "X:122",
      "X:123",
      "X:124",
      "X:125",
      "X:126",
      "X:127",
      "X:128",
      "X:129",
      "X:13",
      "X:130",
      "X:131",
      "X:132",
      "X:133",
      "X:134",
      "X:135",
      "X:136",
      "X:137",
      "X:138",
      "X:139",
      "X:14",
      "X:140",
      "X:141",
      "X:142",
      "X:143",
      "X:144",
      "X:145",
      "X:146",
      "X:147",
      "X:148",
      "X:149",
      "X:15",
      "X:150",
      "X:151",
      "X:152",
      "X:153",
      "X:154",
      "X:155",
      "X:156",
      "X:157",
      "X:158",
      "X:159",
      "X:16",
      "X:160",
      "X:161",
      "X:162",
      "X:163",
      "X:164",
      "X:165",
      "X:166",
      "X:167",
      "X:168",
      "X:169",
      "X:17",
      "X:170",
      "X:171",
      "X:172",
      "X:173",
      "X:174",
      "X:175",
      "X:176",
      "X:177",
      "X:178",
      "X:179",
      "X:18",
      "X:180",
      "X:181",
      "X:182",
      "X:183",
      "X:184",
      "X:185",
      "X:186",
      "X:187",
      "X:188",
      "X:189",
      "X:19",
      "X:190",
      "X:191",
      "X:192",
      "X:193",
      "X:194",
      "X:195",
      "X:196",
      "X:197",
      "X:198",
      "X:199",
      "X:2",
      "X:20",
      "X:200",
      "X:201",
      "X:202",
      "X:203",
      "X:204",
      "X:205",
      "X:206",
      "X:207",
      "X:208",
      "X:209",
      "X:21",
      "X:210",
      "X:211",
      "X:212",
      "X:213",
      "X:214",
      "X:215",
      "X:216",
      "X:217",
      "X:218",
      "X:219",
      "X:22",
      "X:220",
      "X:221",
      "X:222",
      "X:223",
      "X:224",
      "X:225",
      "X:226",
      "X:227",
      "X:228",
      "X:229",
      "X:23",
      "X:230",
      "X:231",
      "X:232",
      "X:233",
      "X:234",
      "X:235",
      "X:236",
      "X:237",
      "X:238",
      "X:239",
      "X:24",
      "X:240",
      "X:241",
      "X:242",
      "X:243",
      "X:244",
      "X:245",
      "X:246",
      "X:247",
      "X:248",
      "X:249",
      "X:25",
      "X:250",
      "X:251",
      "X:252",
      "X:253",
      "X:254",
      "X:255",
      "X:256",
      "X:257",
      "X:258",
      "X:259",
      "X:26",
      "X:260",
      "X:261",
      "X:262",
      "X:27",
      "X:270",
      "X:271",
      "X:272",
      "X:273",
      "X:274",
      "X:275",
      "X:276",
      "X:277",
      "X:278",
      "X:279",
      "X:28",
      "X:280",
      "X:281",
      "X:282",
      "X:283",
      "X:284",
      "X:285",
      "X:286",
      "X:287",
      "X:288",
      "X:289",
      "X:29",
      "X:290",
      "X:291",
      "X:292",
      "X:293",
      "X:294",
      "X:295",
      "X:296",
      "X:297",
      "X:298",
      "X:299",
      "X:3",
      "X:30",
      "X:300",
      "X:301",
      "X:302",
      "X:303",
      "X:304",
      "X:305",
      "X:306",
      "X:307",
      "X:308",
      "X:309",
      "X:31",
      "X:310",
      "X:311",
      "X:312",
      "X:313",
      "X:314",
      "X:315",
      "X:316",
      "X:317",
      "X:318",
      "X:319",
      "X:32",
      "X:320",
      "X:321",
      "X:322",
      "X:323",
      "X:324",
      "X:325",
      "X:326",
      "X:327",
      "X:328",
      "X:329",
      "X:33",
      "X:330",
      "X:331",
      "X:332",
      "X:333",
      "X:334",
      "X:335",
      "X:336",
      "X:34",
      "X:343",
      "X:344",
      "X:345",
      "X:347",
      "X:348",
      "X:349",
      "X:35",
      "X:350",
      "X:351",
      "X:352",
      "X:353",
      "X:354",
      "X:355",
      "X:356",
      "X:357",
      "X:358",
      "X:359",
      "X:36",
      "X:360",
      "X:361",
      "X:362",
      "X:363",
      "X:364",
      "X:365",
      "X:366",
      "X:367",
      "X:368",
      "X:369",
      "X:37",
      "X:370",
      "X:371",
      "X:372",
      "X:373",
      "X:374",
      "X:375",
      "X:376",
      "X:377",
      "X:378",
      "X:379",
      "X:38",
      "X:380",
      "X:381",
      "X:39",
      "X:4",
      "X:40",
      "X:41",
      "X:42",
      "X:43",
      "X:44",
      "X:45",
      "X:46",
      "X:47",
      "X:48",
      "X:49",
      "X:5",
      "X:50",
      "X:51",
      "X:52",
      "X:53",
      "X:54",
      "X:55",
      "X:56",
      "X:57",
      "X:58",
      "X:59",
      "X:6",
      "X:60",
      "X:61",
      "X:62",
      "X:63",
      "X:64",
      "X:65",
      "X:66",
      "X:67",
      "X:68",
      "X:69",
      "X:7",
      "X:70",
      "X:71",
      "X:78",
      "X:79",
      "X:8",
      "X:80",
      "X:81",
      "X:82",
      "X:83",
      "X:84",
      "X:85",
      "X:86",
      "X:87",
      "X:88",
      "X:89",
      "X:9",
      "X:90",
      "X:91",
      "X:92",
      "X:93",
      "X:94",
      "X:95",
      "X:96",
      "X:97",
      "X:98",
      "X:99"
    ],
    "X:347": [
      "X:1",
      "X:10",
      "X:100",
      "X:101",
      "X:102",
      "X:103",
      "X:104",
      "X:105",
      "X:106",
      "X:107",
      "X:108",
      "X:109",
      "X:11",
      "X:110",
      "X:111",
      "X:112",
      "X:113",
      "X:114",
      "X:115",
      "X:116",
      "X:117",
      "X:118",
      "X:119",
      "X:12",
      "X:120",
      "X:121",
      "X:122",
      "X:123",
      "X:124",
      "X:125",
      "X:126",
      "X:127",
      "X:128",
      "X:129",
      "X:13",
      "X:130",
      "X:131",
      "X:132",
      "X:133",
      "X:134",
      "X:135",
      "X:136",
      "X:137",
      "X:138",
      "X:139",
      "X:14",
      "X:140",
      "X:141",
      "X:142",
      "X:143",
      "X:144",
      "X:145",
      "X:146",
      "X:147",
      "X:148",
      "X:149",
      "X:15",
      "X:150",
      "X:151",
      "X:152",
      "X:153",
      "X:154",
      "X:155",
      "X:156",
      "X:157",
      "X:158",
      "X:159",
      "X:16",
      "X:160",
      "X:161",
      "X:162",
      "X:163",
      "X:164",
      "X:165",
      "X:166",
      "X:167",
      "X:168",
      "X:169",
      "X:17",
      "X:170",
      "X:171",
      "X:172",
      "X:173",
      "X:174",
      "X:175",
      "X:176",
      "X:177",
      "X:178",
      "X:179",
      "X:18",
      "X:180",
      "X:181",
      "X:182",
      "X:183",
      "X:184",
      "X:185",
      "X:186",
      "X:187",
      "X:188",
      "X:189",
      "X:19",
      "X:190",
      "X:191",
      "X:192",
      "X:193",
      "X:194",
      "X:195",
      "X:196",
      "X:197",
      "X:198",
      "X:199",
      "X:2",
      "X:20",
      "X:200",
      "X:201",
      "X:202",
      "X:203",
      "X:204",
      "X:205",
      "X:206",
      "X:207",
      "X:208",
      "X:209",
      "X:21",
      "X:210",
      "X:211",
      "X:212",
      "X:213",
      "X:214",
      "X:215",
      "X:216",
      "X:217",
      "X:218",
      "X:219",
      "X:22",
      "X:220",
      "X:221",
      "X:222",
      "X:223",
      "X:224",
      "X:225",
      "X:226",
      "X:227",
      "X:228",
      "X:229",
      "X:23",
      "X:230",
      "X:231",
      "X:232",
      "X:233",
      "X:234",
      "X:235",
      "X:236",
      "X:237",
      "X:238",
      "X:239",
      "X:24",
      "X:240",
      "X:241",
      "X:242",
      "X:243",
      "X:244",
      "X:245",
      "X:246",
      "X:247",
      "X:248",
      "X:249",
      "X:25",
      "X:250",
      "X:251",
      "X:252",
      "X:253",
      "X:254",
      "X:255",
      "X:256",
      "X:257",
      "X:258",
      "X:259",
      "X:26",
      "X:260",
      "X:261",
      "X:262",
      "X:27",
      "X:270",
      "X:271",
      "X:272",
      "X:273",
      "X:274",
      "X:275",
      "X:276",
      "X:277",
      "X:278",
      "X:279",
      "X:28",
      "X:280",
      "X:281",
      "X:282",
      "X:283",
      "X:284",
      "X:285",
      "X:286",
      "X:287",
      "X:288",
      "X:289",
      "X:29",
      "X:290",
      "X:291",
      "X:292",
      "X:293",
      "X:294",
      "X:295",
      "X:296",
      "X:297",
      "X:298",
      "X:299",
      "X:3",
      "X:30",
      "X:300",
      "X:301",
      "X:302",
      "X:303",
      "X:304",
      "X:305",
      "X:306",
      "X:307",
      "X:308",
      "X:309",
      "X:31",
      "X:310",
      "X:311",
      "X:312",
      "X:313",
      "X:314",
      "X:315",
      "X:316",
      "X:317",
      "X:318",
      "X:319",
      "X:32",
      "X:320",
      "X:321",
      "X:322",
      "X:323",
      "X:324",
      "X:325",
      "X:326",
      "X:327",
      "X:328",
      "X:329",
      "X:33",
      "X:330",
      "X:331",
      "X:332",
      "X:333",
      "X:334",
      "X:335",
      "X:336",
      "X:34",
      "X:343",
      "X:344",
      "X:345",
      "X:346",
      "X:348",
      "X:349",
      "X:35",
      "X:350",
      "X:351",
      "X:352",
      "X:353",
      "X:354",
      "X:355",
      "X:356",
      "X:357",
      "X:358",
      "X:359",
      "X:36",
      "X:360",
      "X:361",
      "X:362",
      "X:363",
      "X:364",
      "X:365",
      "X:366",
      "X:367",
      "X:368",
      "X:369",
      "X:37",
      "X:370",
      "X:371",
      "X:372",
      "X:373",
      "X:374",
      "X:375",
      "X:376",
      "X:377",
      "X:378",
      "X:379",
      "X:38",
      "X:380",
      "X:381",
      "X:39",
      "X:4",
      "X:40",
      "X:41",
      "X:42",
      "X:43",
      "X:44",
      "X:45",
      "X:46",
      "X:47",
      "X:48",
      "X:49",
      "X:5",
      "X:50",
      "X:51",
      "X:52",
      "X:53",
      "X:54",
      "X:55",
      "X:56",
      "X:57",
      "X:58",
      "X:59",
      "X:6",
      "X:60",
      "X:61",
      "X:62",
      "X:63",
      "X:64",
      "X:65",
      "X:66",
      "X:67",
      "X:68",
      "X:69",
      "X:7",
      "X:70",
      "X:71",
      "X:78",
      "X:79",
      "X:8",
      "X:80",
      "X:81",
      "X:82",
      "X:83",
      "X:84",
      "X:85",
      "X:86",
      "X:87",
      "X:88",
      "X:89",
      "X:9",
      "X:90",
      "X:91",
      "X:92",
      "X:93",
      "X:94",
      "X:95",
      "X:96",
      "X:97",
      "X:98",
      "X:99"
    ],
    "X:348": [
      "X:1",
      "X:10",
      "X:100",
      "X:101",
      "X:102",
      "X:103",
      "X:104",
      "X:105",
      "X:106",
      "X:107",
      "X:108",
      "X:109",
      "X:11",
      "X:110",
      "X:111",
      "X:112",
      "X:113",
      "X:114",
      "X:115",
      "X:116",
      "X:117",
      "X:118",
      "X:119",
      "X:12",
      "X:120",
      "X:121",
      "X:122",
      "X:123",
      "X:124",
      "X:125",
      "X:126",
      "X:127",
      "X:128",
      "X:129",
      "X:13",
      "X:130",
      "X:131",
      "X:132",
      "X:133",
      "X:134",
      "X:135",
      "X:136",
      "X:137",
      "X:138",
      "X:139",
      "X:14",
      "X:140",
      "X:141",
      "X:142",
      "X:143",
      "X:144",
      "X:145",
      "X:146",
      "X:147",
      "X:148",
      "X:149",
      "X:15",
      "X:150",
      "X:151",
      "X:152",
      "X:153",
      "X:154",
      "X:155",
      "X:156",
      "X:157",
      "X:158",
      "X:159",
      "X:16",
      "X:160",
      "X:161",
      "X:162",
      "X:163",
      "X:164",
      "X:165",
      "X:166",
      "X:167",
      "X:168",
      "X:169",
      "X:17",
      "X:170",
      "X:171",
      "X:172",
      "X:173",
      "X:174",
      "X:175",
      "X:176",
      "X:177",
      "X:178",
      "X:179",
      "X:18",
      "X:180",
      "X:181",
      "X:182",
      "X:183",
      "X:184",
      "X:185",
      "X:186",
      "X:187",
      "X:188",
      "X:189",
      "X:19",
      "X:190",
      "X:191",
      "X:192",
      "X:193",
      "X:194",
      "X:195",
      "X:196",
      "X:197",
      "X:198",
      "X:199",
      "X:2",
      "X:20",
      "X:200",
      "X:201",
      "X:202",
      "X:203",
      "X:204",
      "X:205",
      "X:206",
      "X:207",
      "X:208",
      "X:209",
      "X:21",
      "X:210",
      "X:211",
      "X:212",
      "X:213",
      "X:214",
      "X:215",
      "X:216",
      "X:217",
      "X:218",
      "X:219",
      "X:22",
      "X:220",
      "X:221",
      "X:222",
      "X:223",
      "X:224",
      "X:225",
      "X:226",
      "X:227",
      "X:228",
      "X:229",
      "X:23",
      "X:230",
      "X:231",
      "X:232",
      "X:233",
      "X:234",
      "X:235",
      "X:236",
      "X:237",
      "X:238",
      "X:239",
      "X:24",
      "X:240",
      "X:241",
      "X:242",
      "X:243",
      "X:244",
      "X:245",
      "X:246",
      "X:247",
      "X:248",
      "X:249",
      "X:25",
      "X:250",
      "X:251",
      "X:252",
      "X:253",
      "X:254",
      "X:255",
      "X:256",
      "X:257",
      "X:258",
      "X:259",
      "X:26",
      "X:260",
      "X:261",
      "X:262",
      "X:27",
      "X:270",
      "X:271",
      "X:272",
      "X:273",
      "X:274",
      "X:275",
      "X:276",
      "X:277",
      "X:278",
      "X:279",
      "X:28",
      "X:280",
      "X:281",
      "X:282",
      "X:283",
      "X:284",
      "X:285",
      "X:286",
      "X:287",
      "X:288",
      "X:289",
      "X:29",
      "X:290",
      "X:291",
      "X:292",
      "X:293",
      "X:294",
      "X:295",
      "X:296",
      "X:297",
      "X:298",
      "X:299",
      "X:3",
      "X:30",
      "X:300",
      "X:301",
      "X:302",
      "X:303",
      "X:304",
      "X:305",
      "X:306",
      "X:307",
      "X:308",
      "X:309",
      "X:31",
      "X:310",
      "X:311",
      "X:312",
      "X:313",
      "X:314",
      "X:315",
      "X:316",
      "X:317",
      "X:318",
      "X:319",
      "X:32",
      "X:320",
      "X:321",
      "X:322",
      "X:323",
      "X:324",
      "X:325",
      "X:326",
      "X:327",
      "X:328",
      "X:329",
      "X:33",
      "X:330",
      "X:331",
      "X:332",
      "X:333",
      "X:334",
      "X:335",
      "X:336",
      "X:34",
      "X:343",
      "X:344",
      "X:345",
      "X:346",
      "X:347",
      "X:349",
      "X:35",
      "X:350",
      "X:351",
      "X:352",
      "X:353",
      "X:354",
      "X:355",
      "X:356",
      "X:357",
      "X:358",
      "X:359",
      "X:36",
      "X:360",
      "X:361",
      "X:362",
      "X:363",
      "X:364",
      "X:365",
      "X:366",
      "X:367",
      "X:368",
      "X:369",
      "X:37",
      "X:370",
      "X:371",
      "X:372",
      "X:373",
      "X:374",
      "X:375",
      "X:376",
      "X:377",
      "X:378",
      "X:379",
      "X:38",
      "X:380",
      "X:381",
      "X:39",
      "X:4",
      "X:40",
      "X:41",
      "X:42",
      "X:43",
      "X:44",
      "X:45",
      "X:46",
      "X:47",
      "X:48",
      "X:49",
      "X:5",
      "X:50",
      "X:51",
      "X:52",
      "X:53",
      "X:54",
      "X:55",
      "X:56",
      "X:57",
      "X:58",
      "X:59",
      "X:6",
      "X:60",
      "X:61",
      "X:62",
      "X:63",
      "X:64",
      "X:65",
      "X:66",
      "X:67",
      "X:68",
      "X:69",
      "X:7",
      "X:70",
      "X:71",
      "X:78",
      "X:79",
      "X:8",
      "X:80",
      "X:81",
      "X:82",
      "X:83",
      "X:84",
      "X:85",
      "X:86",
      "X:87",
      "X:88",
      "X:89",
      "X:9",
      "X:90",
      "X:91",
      "X:92",
      "X:93",
      "X:94",
      "X:95",
      "X:96",
      "X:97",
      "X:98",
      "X:99"
    ],
    "X:349": [
      "X:1",
      "X:10",
      "X:100",
      "X:101",
      "X:102",
      "X:103",
      "X:104",
      "X:105",
      "X:106",
      "X:107",
      "X:108",
      "X:109",
      "X:11",
      "X:110",
      "X:111",
      "X:112",
      "X:113",
      "X:114",
      "X:115",
      "X:116",
      "X:117",
      "X:118",
      "X:119",
      "X:12",
      "X:120",
      "X:121",
      "X:122",
      "X:123",
      "X:124",
      "X:125",
      "X:126",
      "X:127",
      "X:128",
      "X:129",
      "X:13",
      "X:130",
      "X:131",
      "X:132",
      "X:133",
      "X:134",
      "X:135",
      "X:136",
      "X:137",
      "X:138",
      "X:139",
      "X:14",
      "X:140",
      "X:141",
      "X:142",
      "X:143",
      "X:144",
      "X:145",
      "X:146",
      "X:147",
      "X:148",
      "X:149",
      "X:15",
      "X:150",
      "X:151",
      "X:152",
      "X:153",
      "X:154",
      "X:155",
      "X:156",
      "X:157",
      "X:158",
      "X:159",
      "X:16",
      "X:160",
      "X:161",
      "X:162",
      "X:163",
      "X:164",
      "X:165",
      "X:166",
      "X:167",
      "X:168",
      "X:169",
      "X:17",
      "X:170",
      "X:171",
      "X:172",
      "X:173",
      "X:174",
      "X:175",
      "X:176",
      "X:177",
      "X:178",
      "X:179",
      "X:18",
      "X:180",
      "X:181",
      "X:182",
      "X:183",
      "X:184",
      "X:185",
      "X:186",
      "X:187",
      "X:188",
      "X:189",
      "X:19",
      "X:190",
      "X:191",
      "X:192",
      "X:193",
      "X:194",
      "X:195",
      "X:196",
      "X:197",
      "X:198",
      "X:199",
      "X:2",
      "X:20",
      "X:200",
      "X:201",
      "X:202",
      "X:203",
      "X:204",
      "X:205",
      "X:206",
      "X:207",
      "X:208",
      "X:209",
      "X:21",
      "X:210",
      "X:211",
      "X:212",
      "X:213",
      "X:214",
      "X:215",
      "X:216",
      "X:217",
      "X:218",
      "X:219",
      "X:22",
      "X:220",
      "X:221",
      "X:222",
      "X:223",
      "X:224",
      "X:225",
      "X:226",
      "X:227",
      "X:228",
      "X:229",
      "X:23",
      "X:230",
      "X:231",
      "X:232",
      "X:233",
      "X:234",
      "X:235",
      "X:236",
      "X:237",
      "X:238",
      "X:239",
      "X:24",
      "X:240",
      "X:241",
      "X:242",
      "X:243",
      "X:244",
      "X:245",
      "X:246",
      "X:247",
      "X:248",
      "X:249",
      "X:25",
      "X:250",
      "X:251",
      "X:252",
      "X:253",
      "X:254",
      "X:255",
      "X:256",
      "X:257",
      "X:258",
      "X:259",
      "X:26",
      "X:260",
      "X:261",
      "X:262",
      "X:27",
      "X:270",
      "X:271",
      "X:272",
      "X:273",
      "X:274",
      "X:275",
      "X:276",
      "X:277",
      "X:278",
      "X:279",
      "X:28",
      "X:280",
      "X:281",
      "X:282",
      "X:283",
      "X:284",
      "X:285",
      "X:286",
      "X:287",
      "X:288",
      "X:289",
      "X:29",
      "X:290",
      "X:291",
      "X:292",
      "X:293",
      "X:294",
      "X:295",
      "X:296",
      "X:297",
      "X:298",
      "X:299",
      "X:3",
      "X:30",
      "X:300",
      "X:301",
      "X:302",
      "X:303",
      "X:304",
      "X:305",
      "X:306",
      "X:307",
      "X:308",
      "X:309",
      "X:31",
      "X:310",
      "X:311",
      "X:312",
      "X:313",
      "X:314",
      "X:315",
      "X:316",
      "X:317",
      "X:318",
      "X:319",
      "X:32",
      "X:320",
      "X:321",
      "X:322",
      "X:323",
      "X:324",
      "X:325",
      "X:326",
      "X:327",
      "X:328",
      "X:329",
      "X:33",
      "X:330",
      "X:331",
      "X:332",
      "X:333",
      "X:334",
      "X:335",
      "X:336",
      "X:34",
      "X:343",
      "X:344",
      "X:345",
      "X:346",
      "X:347",
      "X:348",
      "X:35",
      "X:350",
      "X:351",
      "X:352",
      "X:353",
      "X:354",
      "X:355",
      "X:356",
      "X:357",
      "X:358",
      "X:359",
      "X:36",
      "X:360",
      "X:361",
      "X:362",
      "X:363",
      "X:364",
      "X:365",
      "X:366",
      "X:367",
      "X:368",
      "X:369",
      "X:37",
      "X:370",
      "X:371",
      "X:372",
      "X:373",
      "X:374",
      "X:375",
      "X:376",
      "X:377",
      "X:378",
      "X:379",
      "X:38",
      "X:380",
      "X:381",
      "X:39",
      "X:4",
      "X:40",
      "X:41",
      "X:42",
      "X:43",
      "X:44",
      "X:45",
      "X:46",
      "X:47",
      "X:48",
      "X:49",
      "X:5",
      "X:50",
      "X:51",
      "X:52",
      "X:53",
      "X:54",
      "X:55",
      "X:56",
      "X:57",
      "X:58",
      "X:59",
      "X:6",
      "X:60",
      "X:61",
      "X:62",
      "X:63",
      "X:64",
      "X:65",
      "X:66",
      "X:67",
      "X:68",
      "X:69",
      "X:7",
      "X:70",
      "X:71",
      "X:78",
      "X:79",
      "X:8",
      "X:80",
      "X:81",
      "X:82",
      "X:83",
      "X:84",
      "X:85",
      "X:86",
      "X:87",
      "X:88",
      "X:89",
      "X:9",
      "X:90",
      "X:91",
      "X:92",
      "X:93",
      "X:94",
      "X:95",
      "X:96",
      "X:97",
      "X:98",
      "X:99"
    ],
    "X:350": [
      "X:1",
      "X:10",
      "X:100",
      "X:101",
      "X:102",
      "X:103",
      "X:104",
      "X:105",
      "X:106",
      "X:107",
      "X:108",
      "X:109",
      "X:11",
      "X:110",
      "X:111",
      "X:112",
      "X:113",
      "X:114",
      "X:115",
      "X:116",
      "X:117",
      "X:118",
      "X:119",
      "X:12",
      "X:120",
      "X:121",
      "X:122",
      "X:123",
      "X:124",
      "X:125",
      "X:126",
      "X:127",
      "X:128",
      "X:129",
      "X:13",
      "X:130",
      "X:131",
      "X:132",
      "X:133",
      "X:134",
      "X:135",
      "X:136",
      "X:137",
      "X:138",
      "X:139",
      "X:14",
      "X:140",
      "X:141",
      "X:142",
      "X:143",
      "X:144",
      "X:145",
      "X:146",
      "X:147",
      "X:148",
      "X:149",
      "X:15",
      "X:150",
      "X:151",
      "X:152",
      "X:153",
      "X:154",
      "X:155",
      "X:156",
      "X:157",
      "X:158",
      "X:159",
      "X:16",
      "X:160",
      "X:161",
      "X:162",
      "X:163",
      "X:164",
      "X:165",
      "X:166",
      "X:167",
      "X:168",
      "X:169",
      "X:17",
      "X:170",
      "X:171",
      "X:172",
      "X:173",
      "X:174",
      "X:175",
      "X:176",
      "X:177",
      "X:178",
      "X:179",
      "X:18",
      "X:180",
      "X:181",
      "X:182",
      "X:183",
      "X:184",
      "X:185",
      "X:186",
      "X:187",
      "X:188",
      "X:189",
      "X:19",
      "X:190",
      "X:191",
      "X:192",
      "X:193",
      "X:194",
      "X:195",
      "X:196",
      "X:197",
      "X:198",
      "X:199",
      "X:2",
      "X:20",
      "X:200",
      "X:201",
      "X:202",
      "X:203",
      "X:204",
      "X:205",
      "X:206",
      "X:207",
      "X:208",
      "X:209",
      "X:21",
      "X:210",
      "X:211",
      "X:212",
      "X:213",
      "X:214",
      "X:215",
      "X:216",
      "X:217",
      "X:218",
      "X:219",
      "X:22",
      "X:220",
      "X:221",
      "X:222",
      "X:223",
      "X:224",
      "X:225",
      "X:226",
      "X:227",
      "X:228",
      "X:229",
      "X:23",
      "X:230",
      "X:231",
      "X:232",
      "X:233",
      "X:234",
      "X:235",
      "X:236",
      "X:237",
      "X:238",
      "X:239",
      "X:24",
      "X:240",
      "X:241",
      "X:242",
      "X:243",
      "X:244",
      "X:245",
      "X:246",
      "X:247",
      "X:248",
      "X:249",
      "X:25",
      "X:250",
      "X:251",
      "X:252",
      "X:253",
      "X:254",
      "X:255",
      "X:256",
      "X:257",
      "X:258",
      "X:259",
      "X:26",
      "X:260",
      "X:261",
      "X:262",
      "X:27",
      "X:270",
      "X:271",
      "X:272",
      "X:273",
      "X:274",
      "X:275",
      "X:276",
      "X:277",
      "X:278",
      "X:279",
      "X:28",
      "X:280",
      "X:281",
      "X:282",
      "X:283",
      "X:284",
      "X:285",
      "X:286",
      "X:287",
      "X:288",
      "X:289",
      "X:29",
      "X:290",
      "X:291",
      "X:292",
      "X:293",
      "X:294",
      "X:295",
      "X:296",
      "X:297",
      "X:298",
      "X:299",
      "X:3",
      "X:30",
      "X:300",
      "X:301",
      "X:302",
      "X:303",
      "X:304",
      "X:305",
      "X:306",
      "X:307",
      "X:308",
      "X:309",
      "X:31",
      "X:310",
      "X:311",
      "X:312",
      "X:313",
      "X:314",
      "X:315",
      "X:316",
      "X:317",
      "X:318",
      "X:319",
      "X:32",
      "X:320",
      "X:321",
      "X:322",
      "X:323",
      "X:324",
      "X:325",
      "X:326",
      "X:327",
      "X:328",
      "X:329",
      "X:33",
      "X:330",
      "X:331",
      "X:332",
      "X:333",
      "X:334",
      "X:335",
      "X:336",
      "X:34",
      "X:343",
      "X:344",
      "X:345",
      "X:346",
      "X:347",
      "X:348",
      "X:349",
      "X:35",
      "X:351",
      "X:352",
      "X:353",
      "X:354",
      "X:355",
      "X:356",
      "X:357",
      "X:358",
      "X:359",
      "X:36",
      "X:360",
      "X:361",
      "X:362",
      "X:363",
      "X:364",
      "X:365",
      "X:366",
      "X:367",
      "X:368",
      "X:369",
      "X:37",
      "X:370",
      "X:371",
      "X:372",
      "X:373",
      "X:374",
      "X:375",
      "X:376",
      "X:377",
      "X:378",
      "X:379",
      "X:38",
      "X:380",
      "X:381",
      "X:39",
      "X:4",
      "X:40",
      "X:41",
      "X:42",
      "X:43",
      "X:44",
      "X:45",
      "X:46",
      "X:47",
      "X:48",
      "X:49",
      "X:5",
      "X:50",
      "X:51",
      "X:52",
      "X:53",
      "X:54",
      "X:55",
      "X:56",
      "X:57",
      "X:58",
      "X:59",
      "X:6",
      "X:60",
      "X:61",
      "X:62",
      "X:63",
      "X:64",
      "X:65",
      "X:66",
      "X:67",
      "X:68",
      "X:69",
      "X:7",
      "X:70",
      "X:71",
      "X:78",
      "X:79",
      "X:8",
      "X:80",
      "X:81",
      "X:82",
      "X:83",
      "X:84",
      "X:85",
      "X:86",
      "X:87",
      "X:88",
      "X:89",
      "X:9",
      "X:90",
      "X:91",
      "X:92",
      "X:93",
      "X:94",
      "X:95",
      "X:96",
      "X:97",
      "X:98",
      "X:99"
    ],
    "X:351": [
      "X:1",
      "X:10",
      "X:100",
      "X:101",
      "X:102",
      "X:103",
      "X:104",
      "X:105",
      "X:106",
      "X:107",
      "X:108",
      "X:109",
      "X:11",
      "X:110",
      "X:111",
      "X:112",
      "X:113",
      "X:114",
      "X:115",
      "X:116",
      "X:117",
      "X:118",
      "X:119",
      "X:12",
      "X:120",
      "X:121",
      "X:122",
      "X:123",
      "X:124",
      "X:125",
      "X:126",
      "X:127",
      "X:128",
      "X:129",
      "X:13",
      "X:130",
      "X:131",
      "X:132",
      "X:133",
      "X:134",
      "X:135",
      "X:136",
      "X:137",
      "X:138",
      "X:139",
      "X:14",
      "X:140",
      "X:141",
      "X:142",
      "X:143",
      "X:144",
      "X:145",
      "X:146",
      "X:147",
      "X:148",
      "X:149",
      "X:15",
      "X:150",
      "X:151",
      "X:152",
      "X:153",
      "X:154",
      "X:155",
      "X:156",
      "X:157",
      "X:158",
      "X:159",
      "X:16",
      "X:160",
      "X:161",
      "X:162",
      "X:163",
      "X:164",
      "X:165",
      "X:166",
      "X:167",
      "X:168",
      "X:169",
      "X:17",
      "X:170",
      "X:171",
      "X:172",
      "X:173",
      "X:174",
      "X:175",
      "X:176",
      "X:177",
      "X:178",
      "X:179",
      "X:18",
      "X:180",
      "X:181",
      "X:182",
      "X:183",
      "X:184",
      "X:185",
      "X:186",
      "X:187",
      "X:188",
      "X:189",
      "X:19",
      "X:190",
      "X:191",
      "X:192",
      "X:193",
      "X:194",
      "X:195",
      "X:196",
      "X:197",
      "X:198",
      "X:199",
      "X:2",
      "X:20",
      "X:200",
      "X:201",
      "X:202",
      "X:203",
      "X:204",
      "X:205",
      "X:206",
      "X:207",
      "X:208",
      "X:209",
      "X:21",
      "X:210",
      "X:211",
      "X:212",
      "X:213",
      "X:214",
      "X:215",
      "X:216",
      "X:217",
      "X:218",
      "X:219",
      "X:22",
      "X:220",
      "X:221",
      "X:222",
      "X:223",
      "X:224",
      "X:225",
      "X:226",
      "X:227",
      "X:228",
      "X:229",
      "X:23",
      "X:230",
      "X:231",
      "X:232",
      "X:233",
      "X:234",
      "X:235",
      "X:236",
      "X:237",
      "X:238",
      "X:239",
      "X:24",
      "X:240",
      "X:241",
      "X:242",
      "X:243",
      "X:244",
      "X:245",
      "X:246",
      "X:247",
      "X:248",
      "X:249",
      "X:25",
      "X:250",
      "X:251",
      "X:252",
      "X:253",
      "X:254",
      "X:255",
      "X:256",
      "X:257",
      "X:258",
      "X:259",
      "X:26",
      "X:260",
      "X:261",
      "X:262",
      "X:27",
      "X:270",
      "X:271",
      "X:272",
      "X:273",
      "X:274",
      "X:275",
      "X:276",
      "X:277",
      "X:278",
      "X:279",
      "X:28",
      "X:280",
      "X:281",
      "X:282",
      "X:283",
      "X:284",
      "X:285",
      "X:286",
      "X:287",
      "X:288",
      "X:289",
      "X:29",
      "X:290",
      "X:291",
      "X:292",
      "X:293",
      "X:294",
      "X:295",
      "X:296",
      "X:297",
      "X:298",
      "X:299",
      "X:3",
      "X:30",
      "X:300",
      "X:301",
      "X:302",
      "X:303",
      "X:304",
      "X:305",
      "X:306",
      "X:307",
      "X:308",
      "X:309",
      "X:31",
      "X:310",
      "X:311",
      "X:312",
      "X:313",
      "X:314",
      "X:315",
      "X:316",
      "X:317",
      "X:318",
      "X:319",
      "X:32",
      "X:320",
      "X:321",
      "X:322",
      "X:323",
      "X:324",
      "X:325",
      "X:326",
      "X:327",
      "X:328",
      "X:329",
      "X:33",
      "X:330",
      "X:331",
      "X:332",
      "X:333",
      "X:334",
      "X:335",
      "X:336",
      "X:34",
      "X:343",
      "X:344",
      "X:345",
      "X:346",
      "X:347",
      "X:348",
      "X:349",
      "X:35",
      "X:350",
      "X:352",
      "X:353",
      "X:354",
      "X:355",
      "X:356",
      "X:357",
      "X:358",
      "X:359",
      "X:36",
      "X:360",
      "X:361",
      "X:362",
      "X:363",
      "X:364",
      "X:365",
      "X:366",
      "X:367",
      "X:368",
      "X:369",
      "X:37",
      "X:370",
      "X:371",
      "X:372",
      "X:373",
      "X:374",
      "X:375",
      "X:376",
      "X:377",
      "X:378",
      "X:379",
      "X:38",
      "X:380",
      "X:381",
      "X:39",
      "X:4",
      "X:40",
      "X:41",
      "X:42",
      "X:43",
      "X:44",
      "X:45",
      "X:46",
      "X:47",
      "X:48",
      "X:49",
      "X:5",
      "X:50",
      "X:51",
      "X:52",
      "X:53",
      "X:54",
      "X:55",
      "X:56",
      "X:57",
      "X:58",
      "X:59",
      "X:6",
      "X:60",
      "X:61",
      "X:62",
      "X:63",
      "X:64",
      "X:65",
      "X:66",
      "X:67",
      "X:68",
      "X:69",
      "X:7",
      "X:70",
      "X:71",
      "X:78",
      "X:79",
      "X:8",
      "X:80",
      "X:81",
      "X:82",
      "X:83",
      "X:84",
      "X:85",
      "X:86",
      "X:87",
      "X:88",
      "X:89",
      "X:9",
      "X:90",
      "X:91",
      "X:92",
      "X:93",
      "X:94",
      "X:95",
      "X:96",
      "X:97",
      "X:98",
      "X:99"
    ],
    "X:352": [
      "X:1",
      "X:10",
      "X:100",
      "X:101",
      "X:102",
      "X:103",
      "X:104",
      "X:105",
      "X:106",
      "X:107",
      "X:108",
      "X:109",
      "X:11",
      "X:110",
      "X:111",
      "X:112",
      "X:113",
      "X:114",
      "X:115",
      "X:116",
      "X:117",
      "X:118",
      "X:119",
      "X:12",
      "X:120",
      "X:121",
      "X:122",
      "X:123",
      "X:124",
      "X:125",
      "X:126",
      "X:127",
      "X:128",
      "X:129",
      "X:13",
      "X:130",
      "X:131",
      "X:132",
      "X:133",
      "X:134",
      "X:135",
      "X:136",
      "X:137",
      "X:138",
      "X:139",
      "X:14",
      "X:140",
      "X:141",
      "X:142",
      "X:143",
      "X:144",
      "X:145",
      "X:146",
      "X:147",
      "X:148",
      "X:149",
      "X:15",
      "X:150",
      "X:151",
      "X:152",
      "X:153",
      "X:154",
      "X:155",
      "X:156",
      "X:157",
      "X:158",
      "X:159",
      "X:16",
      "X:160",
      "X:161",
      "X:162",
      "X:163",
      "X:164",
      "X:165",
      "X:166",
      "X:167",
      "X:168",
      "X:169",
      "X:17",
      "X:170",
      "X:171",
      "X:172",
      "X:173",
      "X:174",
      "X:175",
      "X:176",
      "X:177",
      "X:178",
      "X:179",
      "X:18",
      "X:180",
      "X:181",
      "X:182",
      "X:183",
      "X:184",
      "X:185",
      "X:186",
      "X:187",
      "X:188",
      "X:189",
      "X:19",
      "X:190",
      "X:191",
      "X:192",
      "X:193",
      "X:194",
      "X:195",
      "X:196",
      "X:197",
      "X:198",
      "X:199",
      "X:2",
      "X:20",
      "X:200",
      "X:201",
      "X:202",
      "X:203",
      "X:204",
      "X:205",
      "X:206",
      "X:207",
      "X:208",
      "X:209",
      "X:21",
      "X:210",
      "X:211",
      "X:212",
      "X:213",
      "X:214",
      "X:215",
      "X:216",
      "X:217",
      "X:218",
      "X:219",
      "X:22",
      "X:220",
      "X:221",
      "X:222",
      "X:223",
      "X:224",
      "X:225",
      "X:226",
      "X:227",
      "X:228",
      "X:229",
      "X:23",
      "X:230",
      "X:231",
      "X:232",
      "X:233",
      "X:234",
      "X:235",
      "X:236",
      "X:237",
      "X:238",
      "X:239",
      "X:24",
      "X:240",
      "X:241",
      "X:242",
      "X:243",
      "X:244",
      "X:245",
      "X:246",
      "X:247",
      "X:248",
      "X:249",
      "X:25",
      "X:250",
      "X:251",
      "X:252",
      "X:253",
      "X:254",
      "X:255",
      "X:256",
      "X:257",
      "X:258",
      "X:259",
      "X:26",
      "X:260",
      "X:261",
      "X:262",
      "X:27",
      "X:270",
      "X:271",
      "X:272",
      "X:273",
      "X:274",
      "X:275",
      "X:276",
      "X:277",
      "X:278",
      "X:279",
      "X:28",
      "X:280",
      "X:281",
      "X:282",
      "X:283",
      "X:284",
      "X:285",
      "X:286",
      "X:287",
      "X:288",
      "X:289",
      "X:29",
      "X:290",
      "X:291",
      "X:292",
      "X:293",
      "X:294",
      "X:295",
      "X:296",
      "X:297",
      "X:298",
      "X:299",
      "X:3",
      "X:30",
      "X:300",
      "X:301",
      "X:302",
      "X:303",
      "X:304",
      "X:305",
      "X:306",
      "X:307",
      "X:308",
      "X:309",
      "X:31",
      "X:310",
      "X:311",
      "X:312",
      "X:313",
      "X:314",
      "X:315",
      "X:316",
      "X:317",
      "X:318",
      "X:319",
      "X:32",
      "X:320",
      "X:321",
      "X:322",
      "X:323",
      "X:324",
      "X:325",
      "X:326",
      "X:327",
      "X:328",
      "X:329",
      "X:33",
      "X:330",
      "X:331",
      "X:332",
      "X:333",
      "X:334",
      "X:335",
      "X:336",
      "X:34",
      "X:343",
      "X:344",
      "X:345",
      "X:346",
      "X:347",
      "X:348",
      "X:349",
      "X:35",
      "X:350",
      "X:351",
      "X:353",
      "X:354",
      "X:355",
      "X:356",
      "X:357",
      "X:358",
      "X:359",
      "X:36",
      "X:360",
      "X:361",
      "X:362",
      "X:363",
      "X:364",
      "X:365",
      "X:366",
      "X:367",
      "X:368",
      "X:369",
      "X:37",
      "X:370",
      "X:371",
      "X:372",
      "X:373",
      "X:374",
      "X:375",
      "X:376",
      "X:377",
      "X:378",
      "X:379",
      "X:38",
      "X:380",
      "X:381",
      "X:39",
      "X:4",
      "X:40",
      "X:41",
      "X:42",
      "X:43",
      "X:44",
      "X:45",
      "X:46",
      "X:47",
      "X:48",
      "X:49",
      "X:5",
      "X:50",
      "X:51",
      "X:52",
      "X:53",
      "X:54",
      "X:55",
      "X:56",
      "X:57",
      "X:58",
      "X:59",
      "X:6",
      "X:60",
      "X:61",
      "X:62",
      "X:63",
      "X:64",
      "X:65",
      "X:66",
      "X:67",
      "X:68",
      "X:69",
      "X:7",
      "X:70",
      "X:71",
      "X:78",
      "X:79",
      "X:8",
      "X:80",
      "X:81",
      "X:82",
      "X:83",
      "X:84",
      "X:85",
      "X:86",
      "X:87",
      "X:88",
      "X:89",
      "X:9",
      "X:90",
      "X:91",
      "X:92",
      "X:93",
      "X:94",
      "X:95",
      "X:96",
      "X:97",
      "X:98",
      "X:99"
    ],
    "X:353": [
      "X:1",
      "X:10",
      "X:100",
      "X:101",
      "X:102",
      "X:103",
      "X:104",
      "X:105",
      "X:106",
      "X:107",
      "X:108",
      "X:109",
      "X:11",
      "X:110",
      "X:111",
      "X:112",
      "X:113",
      "X:114",
      "X:115",
      "X:116",
      "X:117",
      "X:118",
      "X:119",
      "X:12",
      "X:120",
      "X:121",
      "X:122",
      "X:123",
      "X:124",
      "X:125",
      "X:126",
      "X:127",
      "X:128",
      "X:129",
      "X:13",
      "X:130",
      "X:131",
      "X:132",
      "X:133",
      "X:134",
      "X:135",
      "X:136",
      "X:137",
      "X:138",
      "X:139",
      "X:14",
      "X:140",
      "X:141",
      "X:142",
      "X:143",
      "X:144",
      "X:145",
      "X:146",
      "X:147",
      "X:148",
      "X:149",
      "X:15",
      "X:150",
      "X:151",
      "X:152",
      "X:153",
      "X:154",
      "X:155",
      "X:156",
      "X:157",
      "X:158",
      "X:159",
      "X:16",
      "X:160",
      "X:161",
      "X:162",
      "X:163",
      "X:164",
      "X:165",
      "X:166",
      "X:167",
      "X:168",
      "X:169",
      "X:17",
      "X:170",
      "X:171",
      "X:172",
      "X:173",
      "X:174",
      "X:175",
      "X:176",
      "X:177",
      "X:178",
      "X:179",
      "X:18",
      "X:180",
      "X:181",
      "X:182",
      "X:183",
      "X:184",
      "X:185",
      "X:186",
      "X:187",
      "X:188",
      "X:189",
      "X:19",
      "X:190",
      "X:191",
      "X:192",
      "X:193",
      "X:194",
      "X:195",
      "X:196",
      "X:197",
      "X:198",
      "X:199",
      "X:2",
      "X:20",
      "X:200",
      "X:201",
      "X:202",
      "X:203",
      "X:204",
      "X:205",
      "X:206",
      "X:207",
      "X:208",
      "X:209",
      "X:21",
      "X:210",
      "X:211",
      "X:212",
      "X:213",
      "X:214",
      "X:215",
      "X:216",
      "X:217",
      "X:218",
      "X:219",
      "X:22",
      "X:220",
      "X:221",
      "X:222",
      "X:223",
      "X:224",
      "X:225",
      "X:226",
      "X:227",
      "X:228",
      "X:229",
      "X:23",
      "X:230",
      "X:231",
      "X:232",
      "X:233",
      "X:234",
      "X:235",
      "X:236",
      "X:237",
      "X:238",
      "X:239",
      "X:24",
      "X:240",
      "X:241",
      "X:242",
      "X:243",
      "X:244",
      "X:245",
      "X:246",
      "X:247",
      "X:248",
      "X:249",
      "X:25",
      "X:250",
      "X:251",
      "X:252",
      "X:253",
      "X:254",
      "X:255",
      "X:256",
      "X:257",
      "X:258",
      "X:259",
      "X:26",
      "X:260",
      "X:261",
      "X:262",
      "X:27",
      "X:270",
      "X:271",
      "X:272",
      "X:273",
      "X:274",
      "X:275",
      "X:276",
      "X:277",
      "X:278",
      "X:279",
      "X:28",
      "X:280",
      "X:281",
      "X:282",
      "X:283",
      "X:284",
      "X:285",
      "X:286",
      "X:287",
      "X:288",
      "X:289",
      "X:29",
      "X:290",
      "X:291",
      "X:292",
      "X:293",
      "X:294",
      "X:295",
      "X:296",
      "X:297",
      "X:298",
      "X:299",
      "X:3",
      "X:30",
      "X:300",
      "X:301",
      "X:302",
      "X:303",
      "X:304",
      "X:305",
      "X:306",
      "X:307",
      "X:308",
      "X:309",
      "X:31",
      "X:310",
      "X:311",
      "X:312",
      "X:313",
      "X:314",
      "X:315",
      "X:316",
      "X:317",
      "X:318",
      "X:319",
      "X:32",
      "X:320",
      "X:321",
      "X:322",
      "X:323",
      "X:324",
      "X:325",
      "X:326",
      "X:327",
      "X:328",
      "X:329",
      "X:33",
      "X:330",
      "X:331",
      "X:332",
      "X:333",
      "X:334",
      "X:335",
      "X:336",
      "X:34",
      "X:343",
      "X:344",
      "X:345",
      "X:346",
      "X:347",
      "X:348",
      "X:349",
      "X:35",
      "X:350",
      "X:351",
      "X:352",
      "X:354",
      "X:355",
      "X:356",
      "X:357",
      "X:358",
      "X:359",
      "X:36",
      "X:360",
      "X:361",
      "X:362",
      "X:363",
      "X:364",
      "X:365",
      "X:366",
      "X:367",
      "X:368",
      "X:369",
      "X:37",
      "X:370",
      "X:371",
      "X:372",
      "X:373",
      "X:374",
      "X:375",
      "X:376",
      "X:377",
      "X:378",
      "X:379",
      "X:38",
      "X:380",
      "X:381",
      "X:39",
      "X:4",
      "X:40",
      "X:41",
      "X:42",
      "X:43",
      "X:44",
      "X:45",
      "X:46",
      "X:47",
      "X:48",
      "X:49",
      "X:5",
      "X:50",
      "X:51",
      "X:52",
      "X:53",
      "X:54",
      "X:55",
      "X:56",
      "X:57",
      "X:58",
      "X:59",
      "X:6",
      "X:60",
      "X:61",
      "X:62",
      "X:63",
      "X:64",
      "X:65",
      "X:66",
      "X:67",
      "X:68",
      "X:69",
      "X:7",
      "X:70",
      "X:71",
      "X:78",
      "X:79",
      "X:8",
      "X:80",
      "X:81",
      "X:82",
      "X:83",
      "X:84",
      "X:85",
      "X:86",
      "X:87",
      "X:88",
      "X:89",
      "X:9",
      "X:90",
      "X:91",
      "X:92",
      "X:93",
      "X:94",
      "X:95",
      "X:96",
      "X:97",
      "X:98",
      "X:99"
    ],
    "X:354": [
      "X:1",
      "X:10",
      "X:100",
      "X:101",
      "X:102",
      "X:103",
      "X:104",
      "X:105",
      "X:106",
      "X:107",
      "X:108",
      "X:109",
      "X:11",
      "X:110",
      "X:111",
      "X:112",
      "X:113",
      "X:114",
      "X:115",
      "X:116",
      "X:117",
      "X:118",
      "X:119",
      "X:12",
      "X:120",
      "X:121",
      "X:122",
      "X:123",
      "X:124",
      "X:125",
      "X:126",
      "X:127",
      "X:128",
      "X:129",
      "X:13",
      "X:130",
      "X:131",
      "X:132",
      "X:133",
      "X:134",
      "X:135",
      "X:136",
      "X:137",
      "X:138",
      "X:139",
      "X:14",
      "X:140",
      "X:141",
      "X:142",
      "X:143",
      "X:144",
      "X:145",
      "X:146",
      "X:147",
      "X:148",
      "X:149",
      "X:15",
      "X:150",
      "X:151",
      "X:152",
      "X:153",
      "X:154",
      "X:155",
      "X:156",
      "X:157",
      "X:158",
      "X:159",
      "X:16",
      "X:160",
      "X:161",
      "X:162",
      "X:163",
      "X:164",
      "X:165",
      "X:166",
      "X:167",
      "X:168",
      "X:169",
      "X:17",
      "X:170",
      "X:171",
      "X:172",
      "X:173",
      "X:174",
      "X:175",
      "X:176",
      "X:177",
      "X:178",
      "X:179",
      "X:18",
      "X:180",
      "X:181",
      "X:182",
      "X:183",
      "X:184",
      "X:185",
      "X:186",
      "X:187",
      "X:188",
      "X:189",
      "X:19",
      "X:190",
      "X:191",
      "X:192",
      "X:193",
      "X:194",
      "X:195",
      "X:196",
      "X:197",
      "X:198",
      "X:199",
      "X:2",
      "X:20",
      "X:200",
      "X:201",
      "X:202",
      "X:203",
      "X:204",
      "X:205",
      "X:206",
      "X:207",
      "X:208",
      "X:209",
      "X:21",
      "X:210",
      "X:211",
      "X:212",
      "X:213",
      "X:214",
      "X:215",
      "X:216",
      "X:217",
      "X:218",
      "X:219",
      "X:22",
      "X:220",
      "X:221",
      "X:222",
      "X:223",
      "X:224",
      "X:225",
      "X:226",
      "X:227",
      "X:228",
      "X:229",
      "X:23",
      "X:230",
      "X:231",
      "X:232",
      "X:233",
      "X:234",
      "X:235",
      "X:236",
      "X:237",
      "X:238",
      "X:239",
      "X:24",
      "X:240",
      "X:241",
      "X:242",
      "X:243",
      "X:244",
      "X:245",
      "X:246",
      "X:247",
      "X:248",
      "X:249",
      "X:25",
      "X:250",
      "X:251",
      "X:252",
      "X:253",
      "X:254",
      "X:255",
      "X:256",
      "X:257",
      "X:258",
      "X:259",
      "X:26",
      "X:260",
      "X:261",
      "X:262",
      "X:27",
      "X:270",
      "X:271",
      "X:272",
      "X:273",
      "X:274",
      "X:275",
      "X:276",
      "X:277",
      "X:278",
      "X:279",
      "X:28",
      "X:280",
      "X:281",
      "X:282",
      "X:283",
      "X:284",
      "X:285",
      "X:286",
      "X:287",
      "X:288",
      "X:289",
      "X:29",
      "X:290",
      "X:291",
      "X:292",
      "X:293",
      "X:294",
      "X:295",
      "X:296",
      "X:297",
      "X:298",
      "X:299",
      "X:3",
      "X:30",
      "X:300",
      "X:301",
      "X:302",
      "X:303",
      "X:304",
      "X:305",
      "X:306",
      "X:307",
      "X:308",
      "X:309",
      "X:31",
      "X:310",
      "X:311",
      "X:312",
      "X:313",
      "X:314",
      "X:315",
      "X:316",
      "X:317",
      "X:318",
      "X:319",
      "X:32",
      "X:320",
      "X:321",
      "X:322",
      "X:323",
      "X:324",
      "X:325",
      "X:326",
      "X:327",
      "X:328",
      "X:329",
      "X:33",
      "X:330",
      "X:331",
      "X:332",
      "X:333",
      "X:334",
      "X:335",
      "X:336",
      "X:34",
      "X:343",
      "X:344",
      "X:345",
      "X:346",
      "X:347",
      "X:348",
      "X:349",
      "X:35",
      "X:350",
      "X:351",
      "X:352",
      "X:353",
      "X:355",
      "X:356",
      "X:357",
      "X:358",
      "X:359",
      "X:36",
      "X:360",
      "X:361",
      "X:362",
      "X:363",
      "X:364",
      "X:365",
      "X:366",
      "X:367",
      "X:368",
      "X:369",
      "X:37",
      "X:370",
      "X:371",
      "X:372",
      "X:373",
      "X:374",
      "X:375",
      "X:376",
      "X:377",
      "X:378",
      "X:379",
      "X:38",
      "X:380",
      "X:381",
      "X:39",
      "X:4",
      "X:40",
      "X:41",
      "X:42",
      "X:43",
      "X:44",
      "X:45",
      "X:46",
      "X:47",
      "X:48",
      "X:49",
      "X:5",
      "X:50",
      "X:51",
      "X:52",
      "X:53",
      "X:54",
      "X:55",
      "X:56",
      "X:57",
      "X:58",
      "X:59",
      "X:6",
      "X:60",
      "X:61",
      "X:62",
      "X:63",
      "X:64",
      "X:65",
      "X:66",
      "X:67",
      "X:68",
      "X:69",
      "X:7",
      "X:70",
      "X:71",
      "X:78",
      "X:79",
      "X:8",
      "X:80",
      "X:81",
      "X:82",
      "X:83",
      "X:84",
      "X:85",
      "X:86",
      "X:87",
      "X:88",
      "X:89",
      "X:9",
      "X:90",
      "X:91",
      "X:92",
      "X:93",
      "X:94",
      "X:95",
      "X:96",
      "X:97",
      "X:98",
      "X:99"
    ],
    "X:355": [
      "X:1",
      "X:10",
      "X:100",
      "X:101",
      "X:102",
      "X:103",
      "X:104",
      "X:105",
      "X:106",
      "X:107",
      "X:108",
      "X:109",
      "X:11",
      "X:110",
      "X:111",
      "X:112",
      "X:113",
      "X:114",
      "X:115",
      "X:116",
      "X:117",
      "X:118",
      "X:119",
      "X:12",
      "X:120",
      "X:121",
      "X:122",
      "X:123",
      "X:124",
      "X:125",
      "X:126",
      "X:127",
      "X:128",
      "X:129",
      "X:13",
      "X:130",
      "X:131",
      "X:132",
      "X:133",
      "X:134",
      "X:135",
      "X:136",
      "X:137",
      "X:138",
      "X:139",
      "X:14",
      "X:140",
      "X:141",
      "X:142",
      "X:143",
      "X:144",
      "X:145",
      "X:146",
      "X:147",
      "X:148",
      "X:149",
      "X:15",
      "X:150",
      "X:151",
      "X:152",
      "X:153",
      "X:154",
      "X:155",
      "X:156",
      "X:157",
      "X:158",
      "X:159",
      "X:16",
      "X:160",
      "X:161",
      "X:162",
      "X:163",
      "X:164",
      "X:165",
      "X:166",
      "X:167",
      "X:168",
      "X:169",
      "X:17",
      "X:170",
      "X:171",
      "X:172",
      "X:173",
      "X:174",
      "X:175",
      "X:176",
      "X:177",
      "X:178",
      "X:179",
      "X:18",
      "X:180",
      "X:181",
      "X:182",
      "X:183",
      "X:184",
      "X:185",
      "X:186",
      "X:187",
      "X:188",
      "X:189",
      "X:19",
      "X:190",
      "X:191",
      "X:192",
      "X:193",
      "X:194",
      "X:195",
      "X:196",
      "X:197",
      "X:198",
      "X:199",
      "X:2",
      "X:20",
      "X:200",
      "X:201",
      "X:202",
      "X:203",
      "X:204",
      "X:205",
      "X:206",
      "X:207",
      "X:208",
      "X:209",
      "X:21",
      "X:210",
      "X:211",
      "X:212",
      "X:213",
      "X:214",
      "X:215",
      "X:216",
      "X:217",
      "X:218",
      "X:219",
      "X:22",
      "X:220",
      "X:221",
      "X:222",
      "X:223",
      "X:224",
      "X:225",
      "X:226",
      "X:227",
      "X:228",
      "X:229",
      "X:23",
      "X:230",
      "X:231",
      "X:232",
      "X:233",
      "X:234",
      "X:235",
      "X:236",
      "X:237",
      "X:238",
      "X:239",
      "X:24",
      "X:240",
      "X:241",
      "X:242",
      "X:243",
      "X:244",
      "X:245",
      "X:246",
      "X:247",
      "X:248",
      "X:249",
      "X:25",
      "X:250",
      "X:251",
      "X:252",
      "X:253",
      "X:254",
      "X:255",
      "X:256",
      "X:257",
      "X:258",
      "X:259",
      "X:26",
      "X:260",
      "X:261",
      "X:262",
      "X:27",
      "X:270",
      "X:271",
      "X:272",
      "X:273",
      "X:274",
      "X:275",
      "X:276",
      "X:277",
      "X:278",
      "X:279",
      "X:28",
      "X:280",
      "X:281",
      "X:282",
      "X:283",
      "X:284",
      "X:285",
      "X:286",
      "X:287",
      "X:288",
      "X:289",
      "X:29",
      "X:290",
      "X:291",
      "X:292",
      "X:293",
      "X:294",
      "X:295",
      "X:296",
      "X:297",
      "X:298",
      "X:299",
      "X:3",
      "X:30",
      "X:300",
      "X:301",
      "X:302",
      "X:303",
      "X:304",
      "X:305",
      "X:306",
      "X:307",
      "X:308",
      "X:309",
      "X:31",
      "X:310",
      "X:311",
      "X:312",
      "X:313",
      "X:314",
      "X:315",
      "X:316",
      "X:317",
      "X:318",
      "X:319",
      "X:32",
      "X:320",
      "X:321",
      "X:322",
      "X:323",
      "X:324",
      "X:325",
      "X:326",
      "X:327",
      "X:328",
      "X:329",
      "X:33",
      "X:330",
      "X:331",
      "X:332",
      "X:333",
      "X:334",
      "X:335",
      "X:336",
      "X:34",
      "X:343",
      "X:344",
      "X:345",
      "X:346",
      "X:347",
      "X:348",
      "X:349",
      "X:35",
      "X:350",
      "X:351",
      "X:352",
      "X:353",
      "X:354",
      "X:356",
      "X:357",
      "X:358",
      "X:359",
      "X:36",
      "X:360",
      "X:361",
      "X:362",
      "X:363",
      "X:364",
      "X:365",
      "X:366",
      "X:367",
      "X:368",
      "X:369",
      "X:37",
      "X:370",
      "X:371",
      "X:372",
      "X:373",
      "X:374",
      "X:375",
      "X:376",
      "X:377",
      "X:378",
      "X:379",
      "X:38",
      "X:380",
      "X:381",
      "X:39",
      "X:4",
      "X:40",
      "X:41",
      "X:42",
      "X:43",
      "X:44",
      "X:45",
      "X:46",
      "X:47",
      "X:48",
      "X:49",
      "X:5",
      "X:50",
      "X:51",
      "X:52",
      "X:53",
      "X:54",
      "X:55",
      "X:56",
      "X:57",
      "X:58",
      "X:59",
      "X:6",
      "X:60",
      "X:61",
      "X:62",
      "X:63",
      "X:64",
      "X:65",
      "X:66",
      "X:67",
      "X:68",
      "X:69",
      "X:7",
      "X:70",
      "X:71",
      "X:78",
      "X:79",
      "X:8",
      "X:80",
      "X:81",
      "X:82",
      "X:83",
      "X:84",
      "X:85",
      "X:86",
      "X:87",
      "X:88",
      "X:89",
      "X:9",
      "X:90",
      "X:91",
      "X:92",
      "X:93",
      "X:94",
      "X:95",
      "X:96",
      "X:97",
      "X:98",
      "X:99"
    ],
    "X:356": [
      "X:1",
      "X:10",
      "X:100",
      "X:101",
      "X:102",
      "X:103",
      "X:104",
      "X:105",
      "X:106",
      "X:107",
      "X:108",
      "X:109",
      "X:11",
      "X:110",
      "X:111",
      "X:112",
      "X:113",
      "X:114",
      "X:115",
      "X:116",
      "X:117",
      "X:118",
      "X:119",
      "X:12",
      "X:120",
      "X:121",
      "X:122",
      "X:123",
      "X:124",
      "X:125",
      "X:126",
      "X:127",
      "X:128",
      "X:129",
      "X:13",
      "X:130",
      "X:131",
      "X:132",
      "X:133",
      "X:134",
      "X:135",
      "X:136",
      "X:137",
      "X:138",
      "X:139",
      "X:14",
      "X:140",
      "X:141",
      "X:142",
      "X:143",
      "X:144",
      "X:145",
      "X:146",
      "X:147",
      "X:148",
      "X:149",
      "X:15",
      "X:150",
      "X:151",
      "X:152",
      "X:153",
      "X:154",
      "X:155",
      "X:156",
      "X:157",
      "X:158",
      "X:159",
      "X:16",
      "X:160",
      "X:161",
      "X:162",
      "X:163",
      "X:164",
      "X:165",
      "X:166",
      "X:167",
      "X:168",
      "X:169",
      "X:17",
      "X:170",
      "X:171",
      "X:172",
      "X:173",
      "X:174",
      "X:175",
      "X:176",
      "X:177",
      "X:178",
      "X:179",
      "X:18",
      "X:180",
      "X:181",
      "X:182",
      "X:183",
      "X:184",
      "X:185",
      "X:186",
      "X:187",
      "X:188",
      "X:189",
      "X:19",
      "X:190",
      "X:191",
      "X:192",
      "X:193",
      "X:194",
      "X:195",
      "X:196",
      "X:197",
      "X:198",
      "X:199",
      "X:2",
      "X:20",
      "X:200",
      "X:201",
      "X:202",
      "X:203",
      "X:204",
      "X:205",
      "X:206",
      "X:207",
      "X:208",
      "X:209",
      "X:21",
      "X:210",
      "X:211",
      "X:212",
      "X:213",
      "X:214",
      "X:215",
      "X:216",
      "X:217",
      "X:218",
      "X:219",
      "X:22",
      "X:220",
      "X:221",
      "X:222",
      "X:223",
      "X:224",
      "X:225",
      "X:226",
      "X:227",
      "X:228",
      "X:229",
      "X:23",
      "X:230",
      "X:231",
      "X:232",
      "X:233",
      "X:234",
      "X:235",
      "X:236",
      "X:237",
      "X:238",
      "X:239",
      "X:24",
      "X:240",
      "X:241",
      "X:242",
      "X:243",
      "X:244",
      "X:245",
      "X:246",
      "X:247",
      "X:248",
      "X:249",
      "X:25",
      "X:250",
      "X:251",
      "X:252",
      "X:253",
      "X:254",
      "X:255",
      "X:256",
      "X:257",
      "X:258",
      "X:259",
      "X:26",
      "X:260",
      "X:261",
      "X:262",
      "X:27",
      "X:270",
      "X:271",
      "X:272",
      "X:273",
      "X:274",
      "X:275",
      "X:276",
      "X:277",
      "X:278",
      "X:279",
      "X:28",
      "X:280",
      "X:281",
      "X:282",
      "X:283",
      "X:284",
      "X:285",
      "X:286",
      "X:287",
      "X:288",
      "X:289",
      "X:29",
      "X:290",
      "X:291",
      "X:292",
      "X:293",
      "X:294",
      "X:295",
      "X:296",
      "X:297",
      "X:298",
      "X:299",
      "X:3",
      "X:30",
      "X:300",
      "X:301",
      "X:302",
      "X:303",
      "X:304",
      "X:305",
      "X:306",
      "X:307",
      "X:308",
      "X:309",
      "X:31",
      "X:310",
      "X:311",
      "X:312",
      "X:313",
      "X:314",
      "X:315",
      "X:316",
      "X:317",
      "X:318",
      "X:319",
      "X:32",
      "X:320",
      "X:321",
      "X:322",
      "X:323",
      "X:324",
      "X:325",
      "X:326",
      "X:327",
      "X:328",
      "X:329",
      "X:33",
      "X:330",
      "X:331",
      "X:332",
      "X:333",
      "X:334",
      "X:335",
      "X:336",
      "X:34",
      "X:343",
      "X:344",
      "X:345",
      "X:346",
      "X:347",
      "X:348",
      "X:349",
      "X:35",
      "X:350",
      "X:351",
      "X:352",
      "X:353",
      "X:354",
      "X:355",
      "X:357",
      "X:358",
      "X:359",
      "X:36",
      "X:360",
      "X:361",
      "X:362",
      "X:363",
      "X:364",
      "X:365",
      "X:366",
      "X:367",
      "X:368",
      "X:369",
      "X:37",
      "X:370",
      "X:371",
      "X:372",
      "X:373",
      "X:374",
      "X:375",
      "X:376",
      "X:377",
      "X:378",
      "X:379",
      "X:38",
      "X:380",
      "X:381",
      "X:39",
      "X:4",
      "X:40",
      "X:41",
      "X:42",
      "X:43",
      "X:44",
      "X:45",
      "X:46",
      "X:47",
      "X:48",
      "X:49",
      "X:5",
      "X:50",
      "X:51",
      "X:52",
      "X:53",
      "X:54",
      "X:55",
      "X:56",
      "X:57",
      "X:58",
      "X:59",
      "X:6",
      "X:60",
      "X:61",
      "X:62",
      "X:63",
      "X:64",
      "X:65",
      "X:66",
      "X:67",
      "X:68",
      "X:69",
      "X:7",
      "X:70",
      "X:71",
      "X:78",
      "X:79",
      "X:8",
      "X:80",
      "X:81",
      "X:82",
      "X:83",
      "X:84",
      "X:85",
      "X:86",
      "X:87",
      "X:88",
      "X:89",
      "X:9",
      "X:90",
      "X:91",
      "X:92",
      "X:93",
      "X:94",
      "X:95",
      "X:96",
      "X:97",
      "X:98",
      "X:99"
    ],
    "X:357": [
      "X:1",
      "X:10",
      "X:100",
      "X:101",
      "X:102",
      "X:103",
      "X:104",
      "X:105",
      "X:106",
      "X:107",
      "X:108",
      "X:109",
      "X:11",
      "X:110",
      "X:111",
      "X:112",
      "X:113",
      "X:114",
      "X:115",
      "X:116",
      "X:117",
      "X:118",
      "X:119",
      "X:12",
      "X:120",
      "X:121",
      "X:122",
      "X:123",
      "X:124",
      "X:125",
      "X:126",
      "X:127",
      "X:128",
      "X:129",
      "X:13",
      "X:130",
      "X:131",
      "X:132",
      "X:133",
      "X:134",
      "X:135",
      "X:136",
      "X:137",
      "X:138",
      "X:139",
      "X:14",
      "X:140",
      "X:141",
      "X:142",
      "X:143",
      "X:144",
      "X:145",
      "X:146",
      "X:147",
      "X:148",
      "X:149",
      "X:15",
      "X:150",
      "X:151",
      "X:152",
      "X:153",
      "X:154",
      "X:155",
      "X:156",
      "X:157",
      "X:158",
      "X:159",
      "X:16",
      "X:160",
      "X:161",
      "X:162",
      "X:163",
      "X:164",
      "X:165",
      "X:166",
      "X:167",
      "X:168",
      "X:169",
      "X:17",
      "X:170",
      "X:171",
      "X:172",
      "X:173",
      "X:174",
      "X:175",
      "X:176",
      "X:177",
      "X:178",
      "X:179",
      "X:18",
      "X:180",
      "X:181",
      "X:182",
      "X:183",
      "X:184",
      "X:185",
      "X:186",
      "X:187",
      "X:188",
      "X:189",
      "X:19",
      "X:190",
      "X:191",
      "X:192",
      "X:193",
      "X:194",
      "X:195",
      "X:196",
      "X:197",
      "X:198",
      "X:199",
      "X:2",
      "X:20",
      "X:200",
      "X:201",
      "X:202",
      "X:203",
      "X:204",
      "X:205",
      "X:206",
      "X:207",
      "X:208",
      "X:209",
      "X:21",
      "X:210",
      "X:211",
      "X:212",
      "X:213",
      "X:214",
      "X:215",
      "X:216",
      "X:217",
      "X:218",
      "X:219",
      "X:22",
      "X:220",
      "X:221",
      "X:222",
      "X:223",
      "X:224",
      "X:225",
      "X:226",
      "X:227",
      "X:228",
      "X:229",
      "X:23",
      "X:230",
      "X:231",
      "X:232",
      "X:233",
      "X:234",
      "X:235",
      "X:236",
      "X:237",
      "X:238",
      "X:239",
      "X:24",
      "X:240",
      "X:241",
      "X:242",
      "X:243",
      "X:244",
      "X:245",
      "X:246",
      "X:247",
      "X:248",
      "X:249",
      "X:25",
      "X:250",
      "X:251",
      "X:252",
      "X:253",
      "X:254",
      "X:255",
      "X:256",
      "X:257",
      "X:258",
      "X:259",
      "X:26",
      "X:260",
      "X:261",
      "X:262",
      "X:27",
      "X:270",
      "X:271",
      "X:272",
      "X:273",
      "X:274",
      "X:275",
      "X:276",
      "X:277",
      "X:278",
      "X:279",
      "X:28",
      "X:280",
      "X:281",
      "X:282",
      "X:283",
      "X:284",
      "X:285",
      "X:286",
      "X:287",
      "X:288",
      "X:289",
      "X:29",
      "X:290",
      "X:291",
      "X:292",
      "X:293",
      "X:294",
      "X:295",
      "X:296",
      "X:297",
      "X:298",
      "X:299",
      "X:3",
      "X:30",
      "X:300",
      "X:301",
      "X:302",
      "X:303",
      "X:304",
      "X:305",
      "X:306",
      "X:307",
      "X:308",
      "X:309",
      "X:31",
      "X:310",
      "X:311",
      "X:312",
      "X:313",
      "X:314",
      "X:315",
      "X:316",
      "X:317",
      "X:318",
      "X:319",
      "X:32",
      "X:320",
      "X:321",
      "X:322",
      "X:323",
      "X:324",
      "X:325",
      "X:326",
      "X:327",
      "X:328",
      "X:329",
      "X:33",
      "X:330",
      "X:331",
      "X:332",
      "X:333",
      "X:334",
      "X:335",
      "X:336",
      "X:34",
      "X:343",
      "X:344",
      "X:345",
      "X:346",
      "X:347",
      "X:348",
      "X:349",
      "X:35",
      "X:350",
      "X:351",
      "X:352",
      "X:353",
      "X:354",
      "X:355",
      "X:356",
      "X:358",
      "X:359",
      "X:36",
      "X:360",
      "X:361",
      "X:362",
      "X:363",
      "X:364",
      "X:365",
      "X:366",
      "X:367",
      "X:368",
      "X:369",
      "X:37",
      "X:370",
      "X:371",
      "X:372",
      "X:373",
      "X:374",
      "X:375",
      "X:376",
      "X:377",
      "X:378",
      "X:379",
      "X:38",
      "X:380",
      "X:381",
      "X:39",
      "X:4",
      "X:40",
      "X:41",
      "X:42",
      "X:43",
      "X:44",
      "X:45",
      "X:46",
      "X:47",
      "X:48",
      "X:49",
      "X:5",
      "X:50",
      "X:51",
      "X:52",
      "X:53",
      "X:54",
      "X:55",
      "X:56",
      "X:57",
      "X:58",
      "X:59",
      "X:6",
      "X:60",
      "X:61",
      "X:62",
      "X:63",
      "X:64",
      "X:65",
      "X:66",
      "X:67",
      "X:68",
      "X:69",
      "X:7",
      "X:70",
      "X:71",
      "X:78",
      "X:79",
      "X:8",
      "X:80",
      "X:81",
      "X:82",
      "X:83",
      "X:84",
      "X:85",
      "X:86",
      "X:87",
      "X:88",
      "X:89",
      "X:9",
      "X:90",
      "X:91",
      "X:92",
      "X:93",
      "X:94",
      "X:95",
      "X:96",
      "X:97",
      "X:98",
      "X:99"
    ],
    "X:358": [
      "X:1",
      "X:10",
      "X:100",
      "X:101",
      "X:102",
      "X:103",
      "X:104",
      "X:105",
      "X:106",
      "X:107",
      "X:108",
      "X:109",
      "X:11",
      "X:110",
      "X:111",
      "X:112",
      "X:113",
      "X:114",
      "X:115",
      "X:116",
      "X:117",
      "X:118",
      "X:119",
      "X:12",
      "X:120",
      "X:121",
      "X:122",
      "X:123",
      "X:124",
      "X:125",
      "X:126",
      "X:127",
      "X:128",
      "X:129",
      "X:13",
      "X:130",
      "X:131",
      "X:132",
      "X:133",
      "X:134",
      "X:135",
      "X:136",
      "X:137",
      "X:138",
      "X:139",
      "X:14",
      "X:140",
      "X:141",
      "X:142",
      "X:143",
      "X:144",
      "X:145",
      "X:146",
      "X:147",
      "X:148",
      "X:149",
      "X:15",
      "X:150",
      "X:151",
      "X:152",
      "X:153",
      "X:154",
      "X:155",
      "X:156",
      "X:157",
      "X:158",
      "X:159",
      "X:16",
      "X:160",
      "X:161",
      "X:162",
      "X:163",
      "X:164",
      "X:165",
      "X:166",
      "X:167",
      "X:168",
      "X:169",
      "X:17",
      "X:170",
      "X:171",
      "X:172",
      "X:173",
      "X:174",
      "X:175",
      "X:176",
      "X:177",
      "X:178",
      "X:179",
      "X:18",
      "X:180",
      "X:181",
      "X:182",
      "X:183",
      "X:184",
      "X:185",
      "X:186",
      "X:187",
      "X:188",
      "X:189",
      "X:19",
      "X:190",
      "X:191",
      "X:192",
      "X:193",
      "X:194",
      "X:195",
      "X:196",
      "X:197",
      "X:198",
      "X:199",
      "X:2",
      "X:20",
      "X:200",
      "X:201",
      "X:202",
      "X:203",
      "X:204",
      "X:205",
      "X:206",
      "X:207",
      "X:208",
      "X:209",
      "X:21",
      "X:210",
      "X:211",
      "X:212",
      "X:213",
      "X:214",
      "X:215",
      "X:216",
      "X:217",
      "X:218",
      "X:219",
      "X:22",
      "X:220",
      "X:221",
      "X:222",
      "X:223",
      "X:224",
      "X:225",
      "X:226",
      "X:227",
      "X:228",
      "X:229",
      "X:23",
      "X:230",
      "X:231",
      "X:232",
      "X:233",
      "X:234",
      "X:235",
      "X:236",
      "X:237",
      "X:238",
      "X:239",
      "X:24",
      "X:240",
      "X:241",
      "X:242",
      "X:243",
      "X:244",
      "X:245",
      "X:246",
      "X:247",
      "X:248",
      "X:249",
      "X:25",
      "X:250",
      "X:251",
      "X:252",
      "X:253",
      "X:254",
      "X:255",
      "X:256",
      "X:257",
      "X:258",
      "X:259",
      "X:26",
      "X:260",
      "X:261",
      "X:262",
      "X:27",
      "X:270",
      "X:271",
      "X:272",
      "X:273",
      "X:274",
      "X:275",
      "X:276",
      "X:277",
      "X:278",
      "X:279",
      "X:28",
      "X:280",
      "X:281",
      "X:282",
      "X:283",
      "X:284",
      "X:285",
      "X:286",
      "X:287",
      "X:288",
      "X:289",
      "X:29",
      "X:290",
      "X:291",
      "X:292",
      "X:293",
      "X:294",
      "X:295",
      "X:296",
      "X:297",
      "X:298",
      "X:299",
      "X:3",
      "X:30",
      "X:300",
      "X:301",
      "X:302",
      "X:303",
      "X:304",
      "X:305",
      "X:306",
      "X:307",
      "X:308",
      "X:309",
      "X:31",
      "X:310",
      "X:311",
      "X:312",
      "X:313",
      "X:314",
      "X:315",
      "X:316",
      "X:317",
      "X:318",
      "X:319",
      "X:32",
      "X:320",
      "X:321",
      "X:322",
      "X:323",
      "X:324",
      "X:325",
      "X:326",
      "X:327",
      "X:328",
      "X:329",
      "X:33",
      "X:330",
      "X:331",
      "X:332",
      "X:333",
      "X:334",
      "X:335",
      "X:336",
      "X:34",
      "X:343",
      "X:344",
      "X:345",
      "X:346",
      "X:347",
      "X:348",
      "X:349",
      "X:35",
      "X:350",
      "X:351",
      "X:352",
      "X:353",
      "X:354",
      "X:355",
      "X:356",
      "X:357",
      "X:359",
      "X:36",
      "X:360",
      "X:361",
      "X:362",
      "X:363",
      "X:364",
      "X:365",
      "X:366",
      "X:367",
      "X:368",
      "X:369",
      "X:37",
      "X:370",
      "X:371",
      "X:372",
      "X:373",
      "X:374",
      "X:375",
      "X:376",
      "X:377",
      "X:378",
      "X:379",
      "X:38",
      "X:380",
      "X:381",
      "X:39",
      "X:4",
      "X:40",
      "X:41",
      "X:42",
      "X:43",
      "X:44",
      "X:45",
      "X:46",
      "X:47",
      "X:48",
      "X:49",
      "X:5",
      "X:50",
      "X:51",
      "X:52",
      "X:53",
      "X:54",
      "X:55",
      "X:56",
      "X:57",
      "X:58",
      "X:59",
      "X:6",
      "X:60",
      "X:61",
      "X:62",
      "X:63",
      "X:64",
      "X:65",
      "X:66",
      "X:67",
      "X:68",
      "X:69",
      "X:7",
      "X:70",
      "X:71",
      "X:78",
      "X:79",
      "X:8",
      "X:80",
      "X:81",
      "X:82",
      "X:83",
      "X:84",
      "X:85",
      "X:86",
      "X:87",
      "X:88",
      "X:89",
      "X:9",
      "X:90",
      "X:91",
      "X:92",
      "X:93",
      "X:94",
      "X:95",
      "X:96",
      "X:97",
      "X:98",
      "X:99"
    ],
    "X:359": [
      "X:1",
      "X:10",
      "X:100",
      "X:101",
      "X:102",
      "X:103",
      "X:104",
      "X:105",
      "X:106",
      "X:107",
      "X:108",
      "X:109",
      "X:11",
      "X:110",
      "X:111",
      "X:112",
      "X:113",
      "X:114",
      "X:115",
      "X:116",
      "X:117",
      "X:118",
      "X:119",
      "X:12",
      "X:120",
      "X:121",
      "X:122",
      "X:123",
      "X:124",
      "X:125",
      "X:126",
      "X:127",
      "X:128",
      "X:129",
      "X:13",
      "X:130",
      "X:131",
      "X:132",
      "X:133",
      "X:134",
      "X:135",
      "X:136",
      "X:137",
      "X:138",
      "X:139",
      "X:14",
      "X:140",
      "X:141",
      "X:142",
      "X:143",
      "X:144",
      "X:145",
      "X:146",
      "X:147",
      "X:148",
      "X:149",
      "X:15",
      "X:150",
      "X:151",
      "X:152",
      "X:153",
      "X:154",
      "X:155",
      "X:156",
      "X:157",
      "X:158",
      "X:159",
      "X:16",
      "X:160",
      "X:161",
      "X:162",
      "X:163",
      "X:164",
      "X:165",
      "X:166",
      "X:167",
      "X:168",
      "X:169",
      "X:17",
      "X:170",
      "X:171",
      "X:172",
      "X:173",
      "X:174",
      "X:175",
      "X:176",
      "X:177",
      "X:178",
      "X:179",
      "X:18",
      "X:180",
      "X:181",
      "X:182",
      "X:183",
      "X:184",
      "X:185",
      "X:186",
      "X:187",
      "X:188",
      "X:189",
      "X:19",
      "X:190",
      "X:191",
      "X:192",
      "X:193",
      "X:194",
      "X:195",
      "X:196",
      "X:197",
      "X:198",
      "X:199",
      "X:2",
      "X:20",
      "X:200",
      "X:201",
      "X:202",
      "X:203",
      "X:204",
      "X:205",
      "X:206",
      "X:207",
      "X:208",
      "X:209",
      "X:21",
      "X:210",
      "X:211",
      "X:212",
      "X:213",
      "X:214",
      "X:215",
      "X:216",
      "X:217",
      "X:218",
      "X:219",
      "X:22",
      "X:220",
      "X:221",
      "X:222",
      "X:223",
      "X:224",
      "X:225",
      "X:226",
      "X:227",
      "X:228",
      "X:229",
      "X:23",
      "X:230",
      "X:231",
      "X:232",
      "X:233",
      "X:234",
      "X:235",
      "X:236",
      "X:237",
      "X:238",
      "X:239",
      "X:24",
      "X:240",
      "X:241",
      "X:242",
      "X:243",
      "X:244",
      "X:245",
      "X:246",
      "X:247",
      "X:248",
      "X:249",
      "X:25",
      "X:250",
      "X:251",
      "X:252",
      "X:253",
      "X:254",
      "X:255",
      "X:256",
      "X:257",
      "X:258",
      "X:259",
      "X:26",
      "X:260",
      "X:261",
      "X:262",
      "X:27",
      "X:270",
      "X:271",
      "X:272",
      "X:273",
      "X:274",
      "X:275",
      "X:276",
      "X:277",
      "X:278",
      "X:279",
      "X:28",
      "X:280",
      "X:281",
      "X:282",
      "X:283",
      "X:284",
      "X:285",
      "X:286",
      "X:287",
      "X:288",
      "X:289",
      "X:29",
      "X:290",
      "X:291",
      "X:292",
      "X:293",
      "X:294",
      "X:295",
      "X:296",
      "X:297",
      "X:298",
      "X:299",
      "X:3",
      "X:30",
      "X:300",
      "X:301",
      "X:302",
      "X:303",
      "X:304",
      "X:305",
      "X:306",
      "X:307",
      "X:308",
      "X:309",
      "X:31",
      "X:310",
      "X:311",
      "X:312",
      "X:313",
      "X:314",
      "X:315",
      "X:316",
      "X:317",
      "X:318",
      "X:319",
      "X:32",
      "X:320",
      "X:321",
      "X:322",
      "X:323",
      "X:324",
      "X:325",
      "X:326",
      "X:327",
      "X:328",
      "X:329",
      "X:33",
      "X:330",
      "X:331",
      "X:332",
      "X:333",
      "X:334",
      "X:335",
      "X:336",
      "X:34",
      "X:343",
      "X:344",
      "X:345",
      "X:346",
      "X:347",
      "X:348",
      "X:349",
      "X:35",
      "X:350",
      "X:351",
      "X:352",
      "X:353",
      "X:354",
      "X:355",
      "X:356",
      "X:357",
      "X:358",
      "X:36",
      "X:360",
      "X:361",
      "X:362",
      "X:363",
      "X:364",
      "X:365",
      "X:366",
      "X:367",
      "X:368",
      "X:369",
      "X:37",
      "X:370",
      "X:371",
      "X:372",
      "X:373",
      "X:374",
      "X:375",
      "X:376",
      "X:377",
      "X:378",
      "X:379",
      "X:38",
      "X:380",
      "X:381",
      "X:39",
      "X:4",
      "X:40",
      "X:41",
      "X:42",
      "X:43",
      "X:44",
      "X:45",
      "X:46",
      "X:47",
      "X:48",
      "X:49",
      "X:5",
      "X:50",
      "X:51",
      "X:52",
      "X:53",
      "X:54",
      "X:55",
      "X:56",
      "X:57",
      "X:58",
      "X:59",
      "X:6",
      "X:60",
      "X:61",
      "X:62",
      "X:63",
      "X:64",
      "X:65",
      "X:66",
      "X:67",
      "X:68",
      "X:69",
      "X:7",
      "X:70",
      "X:71",
      "X:78",
      "X:79",
      "X:8",
      "X:80",
      "X:81",
      "X:82",
      "X:83",
      "X:84",
      "X:85",
      "X:86",
      "X:87",
      "X:88",
      "X:89",
      "X:9",
      "X:90",
      "X:91",
      "X:92",
      "X:93",
      "X:94",
      "X:95",
      "X:96",
      "X:97",
      "X:98",
      "X:99"
    ],
    "X:360": [
      "X:1",
      "X:10",
      "X:100",
      "X:101",
      "X:102",
      "X:103",
      "X:104",
      "X:105",
      "X:106",
      "X:107",
      "X:108",
      "X:109",
      "X:11",
      "X:110",
      "X:111",
      "X:112",
      "X:113",
      "X:114",
      "X:115",
      "X:116",
      "X:117",
      "X:118",
      "X:119",
      "X:12",
      "X:120",
      "X:121",
      "X:122",
      "X:123",
      "X:124",
      "X:125",
      "X:126",
      "X:127",
      "X:128",
      "X:129",
      "X:13",
      "X:130",
      "X:131",
      "X:132",
      "X:133",
      "X:134",
      "X:135",
      "X:136",
      "X:137",
      "X:138",
      "X:139",
      "X:14",
      "X:140",
      "X:141",
      "X:142",
      "X:143",
      "X:144",
      "X:145",
      "X:146",
      "X:147",
      "X:148",
      "X:149",
      "X:15",
      "X:150",
      "X:151",
      "X:152",
      "X:153",
      "X:154",
      "X:155",
      "X:156",
      "X:157",
      "X:158",
      "X:159",
      "X:16",
      "X:160",
      "X:161",
      "X:162",
      "X:163",
      "X:164",
      "X:165",
      "X:166",
      "X:167",
      "X:168",
      "X:169",
      "X:17",
      "X:170",
      "X:171",
      "X:172",
      "X:173",
      "X:174",
      "X:175",
      "X:176",
      "X:177",
      "X:178",
      "X:179",
      "X:18",
      "X:180",
      "X:181",
      "X:182",
      "X:183",
      "X:184",
      "X:185",
      "X:186",
      "X:187",
      "X:188",
      "X:189",
      "X:19",
      "X:190",
      "X:191",
      "X:192",
      "X:193",
      "X:194",
      "X:195",
      "X:196",
      "X:197",
      "X:198",
      "X:199",
      "X:2",
      "X:20",
      "X:200",
      "X:201",
      "X:202",
      "X:203",
      "X:204",
      "X:205",
      "X:206",
      "X:207",
      "X:208",
      "X:209",
      "X:21",
      "X:210",
      "X:211",
      "X:212",
      "X:213",
      "X:214",
      "X:215",
      "X:216",
      "X:217",
      "X:218",
      "X:219",
      "X:22",
      "X:220",
      "X:221",
      "X:222",
      "X:223",
      "X:224",
      "X:225",
      "X:226",
      "X:227",
      "X:228",
      "X:229",
      "X:23",
      "X:230",
      "X:231",
      "X:232",
      "X:233",
      "X:234",
      "X:235",
      "X:236",
      "X:237",
      "X:238",
      "X:239",
      "X:24",
      "X:240",
      "X:241",
      "X:242",
      "X:243",
      "X:244",
      "X:245",
      "X:246",
      "X:247",
      "X:248",
      "X:249",
      "X:25",
      "X:250",
      "X:251",
      "X:252",
      "X:253",
      "X:254",
      "X:255",
      "X:256",
      "X:257",
      "X:258",
      "X:259",
      "X:26",
      "X:260",
      "X:261",
      "X:262",
      "X:27",
      "X:270",
      "X:271",
      "X:272",
      "X:273",
      "X:274",
      "X:275",
      "X:276",
      "X:277",
      "X:278",
      "X:279",
      "X:28",
      "X:280",
      "X:281",
      "X:282",
      "X:283",
      "X:284",
      "X:285",
      "X:286",
      "X:287",
      "X:288",
      "X:289",
      "X:29",
      "X:290",
      "X:291",
      "X:292",
      "X:293",
      "X:294",
      "X:295",
      "X:296",
      "X:297",
      "X:298",
      "X:299",
      "X:3",
      "X:30",
      "X:300",
      "X:301",
      "X:302",
      "X:303",
      "X:304",
      "X:305",
      "X:306",
      "X:307",
      "X:308",
      "X:309",
      "X:31",
      "X:310",
      "X:311",
      "X:312",
      "X:313",
      "X:314",
      "X:315",
      "X:316",
      "X:317",
      "X:318",
      "X:319",
      "X:32",
      "X:320",
      "X:321",
      "X:322",
      "X:323",
      "X:324",
      "X:325",
      "X:326",
      "X:327",
      "X:328",
      "X:329",
      "X:33",
      "X:330",
      "X:331",
      "X:332",
      "X:333",
      "X:334",
      "X:335",
      "X:336",
      "X:34",
      "X:343",
      "X:344",
      "X:345",
      "X:346",
      "X:347",
      "X:348",
      "X:349",
      "X:35",
      "X:350",
      "X:351",
      "X:352",
      "X:353",
      "X:354",
      "X:355",
      "X:356",
      "X:357",
      "X:358",
      "X:359",
      "X:36",
      "X:361",
      "X:362",
      "X:363",
      "X:364",
      "X:365",
      "X:366",
      "X:367",
      "X:368",
      "X:369",
      "X:37",
      "X:370",
      "X:371",
      "X:372",
      "X:373",
      "X:374",
      "X:375",
      "X:376",
      "X:377",
      "X:378",
      "X:379",
      "X:38",
      "X:380",
      "X:381",
      "X:39",
      "X:4",
      "X:40",
      "X:41",
      "X:42",
      "X:43",
      "X:44",
      "X:45",
      "X:46",
      "X:47",
      "X:48",
      "X:49",
      "X:5",
      "X:50",
      "X:51",
      "X:52",
      "X:53",
      "X:54",
      "X:55",
      "X:56",
      "X:57",
      "X:58",
      "X:59",
      "X:6",
      "X:60",
      "X:61",
      "X:62",
      "X:63",
      "X:64",
      "X:65",
      "X:66",
      "X:67",
      "X:68",
      "X:69",
      "X:7",
      "X:70",
      "X:71",
      "X:78",
      "X:79",
      "X:8",
      "X:80",
      "X:81",
      "X:82",
      "X:83",
      "X:84",
      "X:85",
      "X:86",
      "X:87",
      "X:88",
      "X:89",
      "X:9",
      "X:90",
      "X:91",
      "X:92",
      "X:93",
      "X:94",
      "X:95",
      "X:96",
      "X:97",
      "X:98",
      "X:99"
    ],
    "X:361": [
      "X:1",
      "X:10",
      "X:100",
      "X:101",
      "X:102",
      "X:103",
      "X:104",
      "X:105",
      "X:106",
      "X:107",
      "X:108",
      "X:109",
      "X:11",
      "X:110",
      "X:111",
      "X:112",
      "X:113",
      "X:114",
      "X:115",
      "X:116",
      "X:117",
      "X:118",
      "X:119",
      "X:12",
      "X:120",
      "X:121",
      "X:122",
      "X:123",
      "X:124",
      "X:125",
      "X:126",
      "X:127",
      "X:128",
      "X:129",
      "X:13",
      "X:130",
      "X:131",
      "X:132",
      "X:133",
      "X:134",
      "X:135",
      "X:136",
      "X:137",
      "X:138",
      "X:139",
      "X:14",
      "X:140",
      "X:141",
      "X:142",
      "X:143",
      "X:144",
      "X:145",
      "X:146",
      "X:147",
      "X:148",
      "X:149",
      "X:15",
      "X:150",
      "X:151",
      "X:152",
      "X:153",
      "X:154",
      "X:155",
      "X:156",
      "X:157",
      "X:158",
      "X:159",
      "X:16",
      "X:160",
      "X:161",
      "X:162",
      "X:163",
      "X:164",
      "X:165",
      "X:166",
      "X:167",
      "X:168",
      "X:169",
      "X:17",
      "X:170",
      "X:171",
      "X:172",
      "X:173",
      "X:174",
      "X:175",
      "X:176",
      "X:177",
      "X:178",
      "X:179",
      "X:18",
      "X:180",
      "X:181",
      "X:182",
      "X:183",
      "X:184",
      "X:185",
      "X:186",
      "X:187",
      "X:188",
      "X:189",
      "X:19",
      "X:190",
      "X:191",
      "X:192",
      "X:193",
      "X:194",
      "X:195",
      "X:196",
      "X:197",
      "X:198",
      "X:199",
      "X:2",
      "X:20",
      "X:200",
      "X:201",
      "X:202",
      "X:203",
      "X:204",
      "X:205",
      "X:206",
      "X:207",
      "X:208",
      "X:209",
      "X:21",
      "X:210",
      "X:211",
      "X:212",
      "X:213",
      "X:214",
      "X:215",
      "X:216",
      "X:217",
      "X:218",
      "X:219",
      "X:22",
      "X:220",
      "X:221",
      "X:222",
      "X:223",
      "X:224",
      "X:225",
      "X:226",
      "X:227",
      "X:228",
      "X:229",
      "X:23",
      "X:230",
      "X:231",
      "X:232",
      "X:233",
      "X:234",
      "X:235",
      "X:236",
      "X:237",
      "X:238",
      "X:239",
      "X:24",
      "X:240",
      "X:241",
      "X:242",
      "X:243",
      "X:244",
      "X:245",
      "X:246",
      "X:247",
      "X:248",
      "X:249",
      "X:25",
      "X:250",
      "X:251",
      "X:252",
      "X:253",
      "X:254",
      "X:255",
      "X:256",
      "X:257",
      "X:258",
      "X:259",
      "X:26",
      "X:260",
      "X:261",
      "X:262",
      "X:27",
      "X:270",
      "X:271",
      "X:272",
      "X:273",
      "X:274",
      "X:275",
      "X:276",
      "X:277",
      "X:278",
      "X:279",
      "X:28",
      "X:280",
      "X:281",
      "X:282",
      "X:283",
      "X:284",
      "X:285",
      "X:286",
      "X:287",
      "X:288",
      "X:289",
      "X:29",
      "X:290",
      "X:291",
      "X:292",
      "X:293",
      "X:294",
      "X:295",
      "X:296",
      "X:297",
      "X:298",
      "X:299",
      "X:3",
      "X:30",
      "X:300",
      "X:301",
      "X:302",
      "X:303",
      "X:304",
      "X:305",
      "X:306",
      "X:307",
      "X:308",
      "X:309",
      "X:31",
      "X:310",
      "X:311",
      "X:312",
      "X:313",
      "X:314",
      "X:315",
      "X:316",
      "X:317",
      "X:318",
      "X:319",
      "X:32",
      "X:320",
      "X:321",
      "X:322",
      "X:323",
      "X:324",
      "X:325",
      "X:326",
      "X:327",
      "X:328",
      "X:329",
      "X:33",
      "X:330",
      "X:331",
      "X:332",
      "X:333",
      "X:334",
      "X:335",
      "X:336",
      "X:34",
      "X:343",
      "X:344",
      "X:345",
      "X:346",
      "X:347",
      "X:348",
      "X:349",
      "X:35",
      "X:350",
      "X:351",
      "X:352",
      "X:353",
      "X:354",
      "X:355",
      "X:356",
      "X:357",
      "X:358",
      "X:359",
      "X:36",
      "X:360",
      "X:362",
      "X:363",
      "X:364",
      "X:365",
      "X:366",
      "X:367",
      "X:368",
      "X:369",
      "X:37",
      "X:370",
      "X:371",
      "X:372",
      "X:373",
      "X:374",
      "X:375",
      "X:376",
      "X:377",
      "X:378",
      "X:379",
      "X:38",
      "X:380",
      "X:381",
      "X:39",
      "X:4",
      "X:40",
      "X:41",
      "X:42",
      "X:43",
      "X:44",
      "X:45",
      "X:46",
      "X:47",
      "X:48",
      "X:49",
      "X:5",
      "X:50",
      "X:51",
      "X:52",
      "X:53",
      "X:54",
      "X:55",
      "X:56",
      "X:57",
      "X:58",
      "X:59",
      "X:6",
      "X:60",
      "X:61",
      "X:62",
      "X:63",
      "X:64",
      "X:65",
      "X:66",
      "X:67",
      "X:68",
      "X:69",
      "X:7",
      "X:70",
      "X:71",
      "X:78",
      "X:79",
      "X:8",
      "X:80",
      "X:81",
      "X:82",
      "X:83",
      "X:84",
      "X:85",
      "X:86",
      "X:87",
      "X:88",
      "X:89",
      "X:9",
      "X:90",
      "X:91",
      "X:92",
      "X:93",
      "X:94",
      "X:95",
      "X:96",
      "X:97",
      "X:98",
      "X:99"
    ],
    "X:362": [
      "X:1",
      "X:10",
      "X:100",
      "X:101",
      "X:102",
      "X:103",
      "X:104",
      "X:105",
      "X:106",
      "X:107",
      "X:108",
      "X:109",
      "X:11",
      "X:110",
      "X:111",
      "X:112",
      "X:113",
      "X:114",
      "X:115",
      "X:116",
      "X:117",
      "X:118",
      "X:119",
      "X:12",
      "X:120",
      "X:121",
      "X:122",
      "X:123",
      "X:124",
      "X:125",
      "X:126",
      "X:127",
      "X:128",
      "X:129",
      "X:13",
      "X:130",
      "X:131",
      "X:132",
      "X:133",
      "X:134",
      "X:135",
      "X:136",
      "X:137",
      "X:138",
      "X:139",
      "X:14",
      "X:140",
      "X:141",
      "X:142",
      "X:143",
      "X:144",
      "X:145",
      "X:146",
      "X:147",
      "X:148",
      "X:149",
      "X:15",
      "X:150",
      "X:151",
      "X:152",
      "X:153",
      "X:154",
      "X:155",
      "X:156",
      "X:157",
      "X:158",
      "X:159",
      "X:16",
      "X:160",
      "X:161",
      "X:162",
      "X:163",
      "X:164",
      "X:165",
      "X:166",
      "X:167",
      "X:168",
      "X:169",
      "X:17",
      "X:170",
      "X:171",
      "X:172",
      "X:173",
      "X:174",
      "X:175",
      "X:176",
      "X:177",
      "X:178",
      "X:179",
      "X:18",
      "X:180",
      "X:181",
      "X:182",
      "X:183",
      "X:184",
      "X:185",
      "X:186",
      "X:187",
      "X:188",
      "X:189",
      "X:19",
      "X:190",
      "X:191",
      "X:192",
      "X:193",
      "X:194",
      "X:195",
      "X:196",
      "X:197",
      "X:198",
      "X:199",
      "X:2",
      "X:20",
      "X:200",
      "X:201",
      "X:202",
      "X:203",
      "X:204",
      "X:205",
      "X:206",
      "X:207",
      "X:208",
      "X:209",
      "X:21",
      "X:210",
      "X:211",
      "X:212",
      "X:213",
      "X:214",
      "X:215",
      "X:216",
      "X:217",
      "X:218",
      "X:219",
      "X:22",
      "X:220",
      "X:221",
      "X:222",
      "X:223",
      "X:224",
      "X:225",
      "X:226",
      "X:227",
      "X:228",
      "X:229",
      "X:23",
      "X:230",
      "X:231",
      "X:232",
      "X:233",
      "X:234",
      "X:235",
      "X:236",
      "X:237",
      "X:238",
      "X:239",
      "X:24",
      "X:240",
      "X:241",
      "X:242",
      "X:243",
      "X:244",
      "X:245",
      "X:246",
      "X:247",
      "X:248",
      "X:249",
      "X:25",
      "X:250",
      "X:251",
      "X:252",
      "X:253",
      "X:254",
      "X:255",
      "X:256",
      "X:257",
      "X:258",
      "X:259",
      "X:26",
      "X:260",
      "X:261",
      "X:262",
      "X:27",
      "X:270",
      "X:271",
      "X:272",
      "X:273",
      "X:274",
      "X:275",
      "X:276",
      "X:277",
      "X:278",
      "X:279",
      "X:28",
      "X:280",
      "X:281",
      "X:282",
      "X:283",
      "X:284",
      "X:285",
      "X:286",
      "X:287",
      "X:288",
      "X:289",
      "X:29",
      "X:290",
      "X:291",
      "X:292",
      "X:293",
      "X:294",
      "X:295",
      "X:296",
      "X:297",
      "X:298",
      "X:299",
      "X:3",
      "X:30",
      "X:300",
      "X:301",
      "X:302",
      "X:303",
      "X:304",
      "X:305",
      "X:306",
      "X:307",
      "X:308",
      "X:309",
      "X:31",
      "X:310",
      "X:311",
      "X:312",
      "X:313",
      "X:314",
      "X:315",
      "X:316",
      "X:317",
      "X:318",
      "X:319",
      "X:32",
      "X:320",
      "X:321",
      "X:322",
      "X:323",
      "X:324",
      "X:325",
      "X:326",
      "X:327",
      "X:328",
      "X:329",
      "X:33",
      "X:330",
      "X:331",
      "X:332",
      "X:333",
      "X:334",
      "X:335",
      "X:336",
      "X:34",
      "X:343",
      "X:344",
      "X:345",
      "X:346",
      "X:347",
      "X:348",
      "X:349",
      "X:35",
      "X:350",
      "X:351",
      "X:352",
      "X:353",
      "X:354",
      "X:355",
      "X:356",
      "X:357",
      "X:358",
      "X:359",
      "X:36",
      "X:360",
      "X:361",
      "X:363",
      "X:364",
      "X:365",
      "X:366",
      "X:367",
      "X:368",
      "X:369",
      "X:37",
      "X:370",
      "X:371",
      "X:372",
      "X:373",
      "X:374",
      "X:375",
      "X:376",
      "X:377",
      "X:378",
      "X:379",
      "X:38",
      "X:380",
      "X:381",
      "X:39",
      "X:4",
      "X:40",
      "X:41",
      "X:42",
      "X:43",
      "X:44",
      "X:45",
      "X:46",
      "X:47",
      "X:48",
      "X:49",
      "X:5",
      "X:50",
      "X:51",
      "X:52",
      "X:53",
      "X:54",
      "X:55",
      "X:56",
      "X:57",
      "X:58",
      "X:59",
      "X:6",
      "X:60",
      "X:61",
      "X:62",
      "X:63",
      "X:64",
      "X:65",
      "X:66",
      "X:67",
      "X:68",
      "X:69",
      "X:7",
      "X:70",
      "X:71",
      "X:78",
      "X:79",
      "X:8",
      "X:80",
      "X:81",
      "X:82",
      "X:83",
      "X:84",
      "X:85",
      "X:86",
      "X:87",
      "X:88",
      "X:89",
      "X:9",
      "X:90",
      "X:91",
      "X:92",
      "X:93",
      "X:94",
      "X:95",
      "X:96",
      "X:97",
      "X:98",
      "X:99"
    ],
    "X:363": [
      "X:1",
      "X:10",
      "X:100",
      "X:101",
      "X:102",
      "X:103",
      "X:104",
      "X:105",
      "X:106",
      "X:107",
      "X:108",
      "X:109",
      "X:11",
      "X:110",
      "X:111",
      "X:112",
      "X:113",
      "X:114",
      "X:115",
      "X:116",
      "X:117",
      "X:118",
      "X:119",
      "X:12",
      "X:120",
      "X:121",
      "X:122",
      "X:123",
      "X:124",
      "X:125",
      "X:126",
      "X:127",
      "X:128",
      "X:129",
      "X:13",
      "X:130",
      "X:131",
      "X:132",
      "X:133",
      "X:134",
      "X:135",
      "X:136",
      "X:137",
      "X:138",
      "X:139",
      "X:14",
      "X:140",
      "X:141",
      "X:142",
      "X:143",
      "X:144",
      "X:145",
      "X:146",
      "X:147",
      "X:148",
      "X:149",
      "X:15",
      "X:150",
      "X:151",
      "X:152",
      "X:153",
      "X:154",
      "X:155",
      "X:156",
      "X:157",
      "X:158",
      "X:159",
      "X:16",
      "X:160",
      "X:161",
      "X:162",
      "X:163",
      "X:164",
      "X:165",
      "X:166",
      "X:167",
      "X:168",
      "X:169",
      "X:17",
      "X:170",
      "X:171",
      "X:172",
      "X:173",
      "X:174",
      "X:175",
      "X:176",
      "X:177",
      "X:178",
      "X:179",
      "X:18",
      "X:180",
      "X:181",
      "X:182",
      "X:183",
      "X:184",
      "X:185",
      "X:186",
      "X:187",
      "X:188",
      "X:189",
      "X:19",
      "X:190",
      "X:191",
      "X:192",
      "X:193",
      "X:194",
      "X:195",
      "X:196",
      "X:197",
      "X:198",
      "X:199",
      "X:2",
      "X:20",
      "X:200",
      "X:201",
      "X:202",
      "X:203",
      "X:204",
      "X:205",
      "X:206",
      "X:207",
      "X:208",
      "X:209",
      "X:21",
      "X:210",
      "X:211",
      "X:212",
      "X:213",
      "X:214",
      "X:215",
      "X:216",
      "X:217",
      "X:218",
      "X:219",
      "X:22",
      "X:220",
      "X:221",
      "X:222",
      "X:223",
      "X:224",
      "X:225",
      "X:226",
      "X:227",
      "X:228",
      "X:229",
      "X:23",
      "X:230",
      "X:231",
      "X:232",
      "X:233",
      "X:234",
      "X:235",
      "X:236",
      "X:237",
      "X:238",
      "X:239",
      "X:24",
      "X:240",
      "X:241",
      "X:242",
      "X:243",
      "X:244",
      "X:245",
      "X:246",
      "X:247",
      "X:248",
      "X:249",
      "X:25",
      "X:250",
      "X:251",
      "X:252",
      "X:253",
      "X:254",
      "X:255",
      "X:256",
      "X:257",
      "X:258",
      "X:259",
      "X:26",
      "X:260",
      "X:261",
      "X:262",
      "X:27",
      "X:270",
      "X:271",
      "X:272",
      "X:273",
      "X:274",
      "X:275",
      "X:276",
      "X:277",
      "X:278",
      "X:279",
      "X:28",
      "X:280",
      "X:281",
      "X:282",
      "X:283",
      "X:284",
      "X:285",
      "X:286",
      "X:287",
      "X:288",
      "X:289",
      "X:29",
      "X:290",
      "X:291",
      "X:292",
      "X:293",
      "X:294",
      "X:295",
      "X:296",
      "X:297",
      "X:298",
      "X:299",
      "X:3",
      "X:30",
      "X:300",
      "X:301",
      "X:302",
      "X:303",
      "X:304",
      "X:305",
      "X:306",
      "X:307",
      "X:308",
      "X:309",
      "X:31",
      "X:310",
      "X:311",
      "X:312",
      "X:313",
      "X:314",
      "X:315",
      "X:316",
      "X:317",
      "X:318",
      "X:319",
      "X:32",
      "X:320",
      "X:321",
      "X:322",
      "X:323",
      "X:324",
      "X:325",
      "X:326",
      "X:327",
      "X:328",
      "X:329",
      "X:33",
      "X:330",
      "X:331",
      "X:332",
      "X:333",
      "X:334",
      "X:335",
      "X:336",
      "X:34",
      "X:343",
      "X:344",
      "X:345",
      "X:346",
      "X:347",
      "X:348",
      "X:349",
      "X:35",
      "X:350",
      "X:351",
      "X:352",
      "X:353",
      "X:354",
      "X:355",
      "X:356",
      "X:357",
      "X:358",
      "X:359",
      "X:36",
      "X:360",
      "X:361",
      "X:362",
      "X:364",
      "X:365",
      "X:366",
      "X:367",
      "X:368",
      "X:369",
      "X:37",
      "X:370",
      "X:371",
      "X:372",
      "X:373",
      "X:374",
      "X:375",
      "X:376",
      "X:377",
      "X:378",
      "X:379",
      "X:38",
      "X:380",
      "X:381",
      "X:39",
      "X:4",
      "X:40",
      "X:41",
      "X:42",
      "X:43",
      "X:44",
      "X:45",
      "X:46",
      "X:47",
      "X:48",
      "X:49",
      "X:5",
      "X:50",
      "X:51",
      "X:52",
      "X:53",
      "X:54",
      "X:55",
      "X:56",
      "X:57",
      "X:58",
      "X:59",
      "X:6",
      "X:60",
      "X:61",
      "X:62",
      "X:63",
      "X:64",
      "X:65",
      "X:66",
      "X:67",
      "X:68",
      "X:69",
      "X:7",
      "X:70",
      "X:71",
      "X:78",
      "X:79",
      "X:8",
      "X:80",
      "X:81",
      "X:82",
      "X:83",
      "X:84",
      "X:85",
      "X:86",
      "X:87",
      "X:88",
      "X:89",
      "X:9",
      "X:90",
      "X:91",
      "X:92",
      "X:93",
      "X:94",
      "X:95",
      "X:96",
      "X:97",
      "X:98",
      "X:99"
    ],
    "X:364": [
      "X:1",
      "X:10",
      "X:100",
      "X:101",
      "X:102",
      "X:103",
      "X:104",
      "X:105",
      "X:106",
      "X:107",
      "X:108",
      "X:109",
      "X:11",
      "X:110",
      "X:111",
      "X:112",
      "X:113",
      "X:114",
      "X:115",
      "X:116",
      "X:117",
      "X:118",
      "X:119",
      "X:12",
      "X:120",
      "X:121",
      "X:122",
      "X:123",
      "X:124",
      "X:125",
      "X:126",
      "X:127",
      "X:128",
      "X:129",
      "X:13",
      "X:130",
      "X:131",
      "X:132",
      "X:133",
      "X:134",
      "X:135",
      "X:136",
      "X:137",
      "X:138",
      "X:139",
      "X:14",
      "X:140",
      "X:141",
      "X:142",
      "X:143",
      "X:144",
      "X:145",
      "X:146",
      "X:147",
      "X:148",
      "X:149",
      "X:15",
      "X:150",
      "X:151",
      "X:152",
      "X:153",
      "X:154",
      "X:155",
      "X:156",
      "X:157",
      "X:158",
      "X:159",
      "X:16",
      "X:160",
      "X:161",
      "X:162",
      "X:163",
      "X:164",
      "X:165",
      "X:166",
      "X:167",
      "X:168",
      "X:169",
      "X:17",
      "X:170",
      "X:171",
      "X:172",
      "X:173",
      "X:174",
      "X:175",
      "X:176",
      "X:177",
      "X:178",
      "X:179",
      "X:18",
      "X:180",
      "X:181",
      "X:182",
      "X:183",
      "X:184",
      "X:185",
      "X:186",
      "X:187",
      "X:188",
      "X:189",
      "X:19",
      "X:190",
      "X:191",
      "X:192",
      "X:193",
      "X:194",
      "X:195",
      "X:196",
      "X:197",
      "X:198",
      "X:199",
      "X:2",
      "X:20",
      "X:200",
      "X:201",
      "X:202",
      "X:203",
      "X:204",
      "X:205",
      "X:206",
      "X:207",
      "X:208",
      "X:209",
      "X:21",
      "X:210",
      "X:211",
      "X:212",
      "X:213",
      "X:214",
      "X:215",
      "X:216",
      "X:217",
      "X:218",
      "X:219",
      "X:22",
      "X:220",
      "X:221",
      "X:222",
      "X:223",
      "X:224",
      "X:225",
      "X:226",
      "X:227",
      "X:228",
      "X:229",
      "X:23",
      "X:230",
      "X:231",
      "X:232",
      "X:233",
      "X:234",
      "X:235",
      "X:236",
      "X:237",
      "X:238",
      "X:239",
      "X:24",
      "X:240",
      "X:241",
      "X:242",
      "X:243",
      "X:244",
      "X:245",
      "X:246",
      "X:247",
      "X:248",
      "X:249",
      "X:25",
      "X:250",
      "X:251",
      "X:252",
      "X:253",
      "X:254",
      "X:255",
      "X:256",
      "X:257",
      "X:258",
      "X:259",
      "X:26",
      "X:260",
      "X:261",
      "X:262",
      "X:27",
      "X:270",
      "X:271",
      "X:272",
      "X:273",
      "X:274",
      "X:275",
      "X:276",
      "X:277",
      "X:278",
      "X:279",
      "X:28",
      "X:280",
      "X:281",
      "X:282",
      "X:283",
      "X:284",
      "X:285",
      "X:286",
      "X:287",
      "X:288",
      "X:289",
      "X:29",
      "X:290",
      "X:291",
      "X:292",
      "X:293",
      "X:294",
      "X:295",
      "X:296",
      "X:297",
      "X:298",
      "X:299",
      "X:3",
      "X:30",
      "X:300",
      "X:301",
      "X:302",
      "X:303",
      "X:304",
      "X:305",
      "X:306",
      "X:307",
      "X:308",
      "X:309",
      "X:31",
      "X:310",
      "X:311",
      "X:312",
      "X:313",
      "X:314",
      "X:315",
      "X:316",
      "X:317",
      "X:318",
      "X:319",
      "X:32",
      "X:320",
      "X:321",
      "X:322",
      "X:323",
      "X:324",
      "X:325",
      "X:326",
      "X:327",
      "X:328",
      "X:329",
      "X:33",
      "X:330",
      "X:331",
      "X:332",
      "X:333",
      "X:334",
      "X:335",
      "X:336",
      "X:34",
      "X:343",
      "X:344",
      "X:345",
      "X:346",
      "X:347",
      "X:348",
      "X:349",
      "X:35",
      "X:350",
      "X:351",
      "X:352",
      "X:353",
      "X:354",
      "X:355",
      "X:356",
      "X:357",
      "X:358",
      "X:359",
      "X:36",
      "X:360",
      "X:361",
      "X:362",
      "X:363",
      "X:365",
      "X:366",
      "X:367",
      "X:368",
      "X:369",
      "X:37",
      "X:370",
      "X:371",
      "X:372",
      "X:373",
      "X:374",
      "X:375",
      "X:376",
      "X:377",
      "X:378",
      "X:379",
      "X:38",
      "X:380",
      "X:381",
      "X:39",
      "X:4",
      "X:40",
      "X:41",
      "X:42",
      "X:43",
      "X:44",
      "X:45",
      "X:46",
      "X:47",
      "X:48",
      "X:49",
      "X:5",
      "X:50",
      "X:51",
      "X:52",
      "X:53",
      "X:54",
      "X:55",
      "X:56",
      "X:57",
      "X:58",
      "X:59",
      "X:6",
      "X:60",
      "X:61",
      "X:62",
      "X:63",
      "X:64",
      "X:65",
      "X:66",
      "X:67",
      "X:68",
      "X:69",
      "X:7",
      "X:70",
      "X:71",
      "X:78",
      "X:79",
      "X:8",
      "X:80",
      "X:81",
      "X:82",
      "X:83",
      "X:84",
      "X:85",
      "X:86",
      "X:87",
      "X:88",
      "X:89",
      "X:9",
      "X:90",
      "X:91",
      "X:92",
      "X:93",
      "X:94",
      "X:95",
      "X:96",
      "X:97",
      "X:98",
      "X:99"
    ],
    "X:365": [
      "X:1",
      "X:10",
      "X:100",
      "X:101",
      "X:102",
      "X:103",
      "X:104",
      "X:105",
      "X:106",
      "X:107",
      "X:108",
      "X:109",
      "X:11",
      "X:110",
      "X:111",
      "X:112",
      "X:113",
      "X:114",
      "X:115",
      "X:116",
      "X:117",
      "X:118",
      "X:119",
      "X:12",
      "X:120",
      "X:121",
      "X:122",
      "X:123",
      "X:124",
      "X:125",
      "X:126",
      "X:127",
      "X:128",
      "X:129",
      "X:13",
      "X:130",
      "X:131",
      "X:132",
      "X:133",
      "X:134",
      "X:135",
      "X:136",
      "X:137",
      "X:138",
      "X:139",
      "X:14",
      "X:140",
      "X:141",
      "X:142",
      "X:143",
      "X:144",
      "X:145",
      "X:146",
      "X:147",
      "X:148",
      "X:149",
      "X:15",
      "X:150",
      "X:151",
      "X:152",
      "X:153",
      "X:154",
      "X:155",
      "X:156",
      "X:157",
      "X:158",
      "X:159",
      "X:16",
      "X:160",
      "X:161",
      "X:162",
      "X:163",
      "X:164",
      "X:165",
      "X:166",
      "X:167",
      "X:168",
      "X:169",
      "X:17",
      "X:170",
      "X:171",
      "X:172",
      "X:173",
      "X:174",
      "X:175",
      "X:176",
      "X:177",
      "X:178",
      "X:179",
      "X:18",
      "X:180",
      "X:181",
      "X:182",
      "X:183",
      "X:184",
      "X:185",
      "X:186",
      "X:187",
      "X:188",
      "X:189",
      "X:19",
      "X:190",
      "X:191",
      "X:192",
      "X:193",
      "X:194",
      "X:195",
      "X:196",
      "X:197",
      "X:198",
      "X:199",
      "X:2",
      "X:20",
      "X:200",
      "X:201",
      "X:202",
      "X:203",
      "X:204",
      "X:205",
      "X:206",
      "X:207",
      "X:208",
      "X:209",
      "X:21",
      "X:210",
      "X:211",
      "X:212",
      "X:213",
      "X:214",
      "X:215",
      "X:216",
      "X:217",
      "X:218",
      "X:219",
      "X:22",
      "X:220",
      "X:221",
      "X:222",
      "X:223",
      "X:224",
      "X:225",
      "X:226",
      "X:227",
      "X:228",
      "X:229",
      "X:23",
      "X:230",
      "X:231",
      "X:232",
      "X:233",
      "X:234",
      "X:235",
      "X:236",
      "X:237",
      "X:238",
      "X:239",
      "X:24",
      "X:240",
      "X:241",
      "X:242",
      "X:243",
      "X:244",
      "X:245",
      "X:246",
      "X:247",
      "X:248",
      "X:249",
      "X:25",
      "X:250",
      "X:251",
      "X:252",
      "X:253",
      "X:254",
      "X:255",
      "X:256",
      "X:257",
      "X:258",
      "X:259",
      "X:26",
      "X:260",
      "X:261",
      "X:262",
      "X:27",
      "X:270",
      "X:271",
      "X:272",
      "X:273",
      "X:274",
      "X:275",
      "X:276",
      "X:277",
      "X:278",
      "X:279",
      "X:28",
      "X:280",
      "X:281",
      "X:282",
      "X:283",
      "X:284",
      "X:285",
      "X:286",
      "X:287",
      "X:288",
      "X:289",
      "X:29",
      "X:290",
      "X:291",
      "X:292",
      "X:293",
      "X:294",
      "X:295",
      "X:296",
      "X:297",
      "X:298",
      "X:299",
      "X:3",
      "X:30",
      "X:300",
      "X:301",
      "X:302",
      "X:303",
      "X:304",
      "X:305",
      "X:306",
      "X:307",
      "X:308",
      "X:309",
      "X:31",
      "X:310",
      "X:311",
      "X:312",
      "X:313",
      "X:314",
      "X:315",
      "X:316",
      "X:317",
      "X:318",
      "X:319",
      "X:32",
      "X:320",
      "X:321",
      "X:322",
      "X:323",
      "X:324",
      "X:325",
      "X:326",
      "X:327",
      "X:328",
      "X:329",
      "X:33",
      "X:330",
      "X:331",
      "X:332",
      "X:333",
      "X:334",
      "X:335",
      "X:336",
      "X:34",
      "X:343",
      "X:344",
      "X:345",
      "X:346",
      "X:347",
      "X:348",
      "X:349",
      "X:35",
      "X:350",
      "X:351",
      "X:352",
      "X:353",
      "X:354",
      "X:355",
      "X:356",
      "X:357",
      "X:358",
      "X:359",
      "X:36",
      "X:360",
      "X:361",
      "X:362",
      "X:363",
      "X:364",
      "X:366",
      "X:367",
      "X:368",
      "X:369",
      "X:37",
      "X:370",
      "X:371",
      "X:372",
      "X:373",
      "X:374",
      "X:375",
      "X:376",
      "X:377",
      "X:378",
      "X:379",
      "X:38",
      "X:380",
      "X:381",
      "X:39",
      "X:4",
      "X:40",
      "X:41",
      "X:42",
      "X:43",
      "X:44",
      "X:45",
      "X:46",
      "X:47",
      "X:48",
      "X:49",
      "X:5",
      "X:50",
      "X:51",
      "X:52",
      "X:53",
      "X:54",
      "X:55",
      "X:56",
      "X:57",
      "X:58",
      "X:59",
      "X:6",
      "X:60",
      "X:61",
      "X:62",
      "X:63",
      "X:64",
      "X:65",
      "X:66",
      "X:67",
      "X:68",
      "X:69",
      "X:7",
      "X:70",
      "X:71",
      "X:78",
      "X:79",
      "X:8",
      "X:80",
      "X:81",
      "X:82",
      "X:83",
      "X:84",
      "X:85",
      "X:86",
      "X:87",
      "X:88",
      "X:89",
      "X:9",
      "X:90",
      "X:91",
      "X:92",
      "X:93",
      "X:94",
      "X:95",
      "X:96",
      "X:97",
      "X:98",
      "X:99"
    ],
    "X:366": [
      "X:1",
      "X:10",
      "X:100",
      "X:101",
      "X:102",
      "X:103",
      "X:104",
      "X:105",
      "X:106",
      "X:107",
      "X:108",
      "X:109",
      "X:11",
      "X:110",
      "X:111",
      "X:112",
      "X:113",
      "X:114",
      "X:115",
      "X:116",
      "X:117",
      "X:118",
      "X:119",
      "X:12",
      "X:120",
      "X:121",
      "X:122",
      "X:123",
      "X:124",
      "X:125",
      "X:126",
      "X:127",
      "X:128",
      "X:129",
      "X:13",
      "X:130",
      "X:131",
      "X:132",
      "X:133",
      "X:134",
      "X:135",
      "X:136",
      "X:137",
      "X:138",
      "X:139",
      "X:14",
      "X:140",
      "X:141",
      "X:142",
      "X:143",
      "X:144",
      "X:145",
      "X:146",
      "X:147",
      "X:148",
      "X:149",
      "X:15",
      "X:150",
      "X:151",
      "X:152",
      "X:153",
      "X:154",
      "X:155",
      "X:156",
      "X:157",
      "X:158",
      "X:159",
      "X:16",
      "X:160",
      "X:161",
      "X:162",
      "X:163",
      "X:164",
      "X:165",
      "X:166",
      "X:167",
      "X:168",
      "X:169",
      "X:17",
      "X:170",
      "X:171",
      "X:172",
      "X:173",
      "X:174",
      "X:175",
      "X:176",
      "X:177",
      "X:178",
      "X:179",
      "X:18",
      "X:180",
      "X:181",
      "X:182",
      "X:183",
      "X:184",
      "X:185",
      "X:186",
      "X:187",
      "X:188",
      "X:189",
      "X:19",
      "X:190",
      "X:191",
      "X:192",
      "X:193",
      "X:194",
      "X:195",
      "X:196",
      "X:197",
      "X:198",
      "X:199",
      "X:2",
      "X:20",
      "X:200",
      "X:201",
      "X:202",
      "X:203",
      "X:204",
      "X:205",
      "X:206",
      "X:207",
      "X:208",
      "X:209",
      "X:21",
      "X:210",
      "X:211",
      "X:212",
      "X:213",
      "X:214",
      "X:215",
      "X:216",
      "X:217",
      "X:218",
      "X:219",
      "X:22",
      "X:220",
      "X:221",
      "X:222",
      "X:223",
      "X:224",
      "X:225",
      "X:226",
      "X:227",
      "X:228",
      "X:229",
      "X:23",
      "X:230",
      "X:231",
      "X:232",
      "X:233",
      "X:234",
      "X:235",
      "X:236",
      "X:237",
      "X:238",
      "X:239",
      "X:24",
      "X:240",
      "X:241",
      "X:242",
      "X:243",
      "X:244",
      "X:245",
      "X:246",
      "X:247",
      "X:248",
      "X:249",
      "X:25",
      "X:250",
      "X:251",
      "X:252",
      "X:253",
      "X:254",
      "X:255",
      "X:256",
      "X:257",
      "X:258",
      "X:259",
      "X:26",
      "X:260",
      "X:261",
      "X:262",
      "X:27",
      "X:270",
      "X:271",
      "X:272",
      "X:273",
      "X:274",
      "X:275",
      "X:276",
      "X:277",
      "X:278",
      "X:279",
      "X:28",
      "X:280",
      "X:281",
      "X:282",
      "X:283",
      "X:284",
      "X:285",
      "X:286",
      "X:287",
      "X:288",
      "X:289",
      "X:29",
      "X:290",
      "X:291",
      "X:292",
      "X:293",
      "X:294",
      "X:295",
      "X:296",
      "X:297",
      "X:298",
      "X:299",
      "X:3",
      "X:30",
      "X:300",
      "X:301",
      "X:302",
      "X:303",
      "X:304",
      "X:305",
      "X:306",
      "X:307",
      "X:308",
      "X:309",
      "X:31",
      "X:310",
      "X:311",
      "X:312",
      "X:313",
      "X:314",
      "X:315",
      "X:316",
      "X:317",
      "X:318",
      "X:319",
      "X:32",
      "X:320",
      "X:321",
      "X:322",
      "X:323",
      "X:324",
      "X:325",
      "X:326",
      "X:327",
      "X:328",
      "X:329",
      "X:33",
      "X:330",
      "X:331",
      "X:332",
      "X:333",
      "X:334",
      "X:335",
      "X:336",
      "X:34",
      "X:343",
      "X:344",
      "X:345",
      "X:346",
      "X:347",
      "X:348",
      "X:349",
      "X:35",
      "X:350",
      "X:351",
      "X:352",
      "X:353",
      "X:354",
      "X:355",
      "X:356",
      "X:357",
      "X:358",
      "X:359",
      "X:36",
      "X:360",
      "X:361",
      "X:362",
      "X:363",
      "X:364",
      "X:365",
      "X:367",
      "X:368",
      "X:369",
      "X:37",
      "X:370",
      "X:371",
      "X:372",
      "X:373",
      "X:374",
      "X:375",
      "X:376",
      "X:377",
      "X:378",
      "X:379",
      "X:38",
      "X:380",
      "X:381",
      "X:39",
      "X:4",
      "X:40",
      "X:41",
      "X:42",
      "X:43",
      "X:44",
      "X:45",
      "X:46",
      "X:47",
      "X:48",
      "X:49",
      "X:5",
      "X:50",
      "X:51",
      "X:52",
      "X:53",
      "X:54",
      "X:55",
      "X:56",
      "X:57",
      "X:58",
      "X:59",
      "X:6",
      "X:60",
      "X:61",
      "X:62",
      "X:63",
      "X:64",
      "X:65",
      "X:66",
      "X:67",
      "X:68",
      "X:69",
      "X:7",
      "X:70",
      "X:71",
      "X:78",
      "X:79",
      "X:8",
      "X:80",
      "X:81",
      "X:82",
      "X:83",
      "X:84",
      "X:85",
      "X:86",
      "X:87",
      "X:88",
      "X:89",
      "X:9",
      "X:90",
      "X:91",
      "X:92",
      "X:93",
      "X:94",
      "X:95",
      "X:96",
      "X:97",
      "X:98",
      "X:99"
    ],
    "X:367": [
      "X:1",
      "X:10",
      "X:100",
      "X:101",
      "X:102",
      "X:103",
      "X:104",
      "X:105",
      "X:106",
      "X:107",
      "X:108",
      "X:109",
      "X:11",
      "X:110",
      "X:111",
      "X:112",
      "X:113",
      "X:114",
      "X:115",
      "X:116",
      "X:117",
      "X:118",
      "X:119",
      "X:12",
      "X:120",
      "X:121",
      "X:122",
      "X:123",
      "X:124",
      "X:125",
      "X:126",
      "X:127",
      "X:128",
      "X:129",
      "X:13",
      "X:130",
      "X:131",
      "X:132",
      "X:133",
      "X:134",
      "X:135",
      "X:136",
      "X:137",
      "X:138",
      "X:139",
      "X:14",
      "X:140",
      "X:141",
      "X:142",
      "X:143",
      "X:144",
      "X:145",
      "X:146",
      "X:147",
      "X:148",
      "X:149",
      "X:15",
      "X:150",
      "X:151",
      "X:152",
      "X:153",
      "X:154",
      "X:155",
      "X:156",
      "X:157",
      "X:158",
      "X:159",
      "X:16",
      "X:160",
      "X:161",
      "X:162",
      "X:163",
      "X:164",
      "X:165",
      "X:166",
      "X:167",
      "X:168",
      "X:169",
      "X:17",
      "X:170",
      "X:171",
      "X:172",
      "X:173",
      "X:174",
      "X:175",
      "X:176",
      "X:177",
      "X:178",
      "X:179",
      "X:18",
      "X:180",
      "X:181",
      "X:182",
      "X:183",
      "X:184",
      "X:185",
      "X:186",
      "X:187",
      "X:188",
      "X:189",
      "X:19",
      "X:190",
      "X:191",
      "X:192",
      "X:193",
      "X:194",
      "X:195",
      "X:196",
      "X:197",
      "X:198",
      "X:199",
      "X:2",
      "X:20",
      "X:200",
      "X:201",
      "X:202",
      "X:203",
      "X:204",
      "X:205",
      "X:206",
      "X:207",
      "X:208",
      "X:209",
      "X:21",
      "X:210",
      "X:211",
      "X:212",
      "X:213",
      "X:214",
      "X:215",
      "X:216",
      "X:217",
      "X:218",
      "X:219",
      "X:22",
      "X:220",
      "X:221",
      "X:222",
      "X:223",
      "X:224",
      "X:225",
      "X:226",
      "X:227",
      "X:228",
      "X:229",
      "X:23",
      "X:230",
      "X:231",
      "X:232",
      "X:233",
      "X:234",
      "X:235",
      "X:236",
      "X:237",
      "X:238",
      "X:239",
      "X:24",
      "X:240",
      "X:241",
      "X:242",
      "X:243",
      "X:244",
      "X:245",
      "X:246",
      "X:247",
      "X:248",
      "X:249",
      "X:25",
      "X:250",
      "X:251",
      "X:252",
      "X:253",
      "X:254",
      "X:255",
      "X:256",
      "X:257",
      "X:258",
      "X:259",
      "X:26",
      "X:260",
      "X:261",
      "X:262",
      "X:27",
      "X:270",
      "X:271",
      "X:272",
      "X:273",
      "X:274",
      "X:275",
      "X:276",
      "X:277",
      "X:278",
      "X:279",
      "X:28",
      "X:280",
      "X:281",
      "X:282",
      "X:283",
      "X:284",
      "X:285",
      "X:286",
      "X:287",
      "X:288",
      "X:289",
      "X:29",
      "X:290",
      "X:291",
      "X:292",
      "X:293",
      "X:294",
      "X:295",
      "X:296",
      "X:297",
      "X:298",
      "X:299",
      "X:3",
      "X:30",
      "X:300",
      "X:301",
      "X:302",
      "X:303",
      "X:304",
      "X:305",
      "X:306",
      "X:307",
      "X:308",
      "X:309",
      "X:31",
      "X:310",
      "X:311",
      "X:312",
      "X:313",
      "X:314",
      "X:315",
      "X:316",
      "X:317",
      "X:318",
      "X:319",
      "X:32",
      "X:320",
      "X:321",
      "X:322",
      "X:323",
      "X:324",
      "X:325",
      "X:326",
      "X:327",
      "X:328",
      "X:329",
      "X:33",
      "X:330",
      "X:331",
      "X:332",
      "X:333",
      "X:334",
      "X:335",
      "X:336",
      "X:34",
      "X:343",
      "X:344",
      "X:345",
      "X:346",
      "X:347",
      "X:348",
      "X:349",
      "X:35",
      "X:350",
      "X:351",
      "X:352",
      "X:353",
      "X:354",
      "X:355",
      "X:356",
      "X:357",
      "X:358",
      "X:359",
      "X:36",
      "X:360",
      "X:361",
      "X:362",
      "X:363",
      "X:364",
      "X:365",
      "X:366",
      "X:368",
      "X:369",
      "X:37",
      "X:370",
      "X:371",
      "X:372",
      "X:373",
      "X:374",
      "X:375",
      "X:376",
      "X:377",
      "X:378",
      "X:379",
      "X:38",
      "X:380",
      "X:381",
      "X:39",
      "X:4",
      "X:40",
      "X:41",
      "X:42",
      "X:43",
      "X:44",
      "X:45",
      "X:46",
      "X:47",
      "X:48",
      "X:49",
      "X:5",
      "X:50",
      "X:51",
      "X:52",
      "X:53",
      "X:54",
      "X:55",
      "X:56",
      "X:57",
      "X:58",
      "X:59",
      "X:6",
      "X:60",
      "X:61",
      "X:62",
      "X:63",
      "X:64",
      "X:65",
      "X:66",
      "X:67",
      "X:68",
      "X:69",
      "X:7",
      "X:70",
      "X:71",
      "X:78",
      "X:79",
      "X:8",
      "X:80",
      "X:81",
      "X:82",
      "X:83",
      "X:84",
      "X:85",
      "X:86",
      "X:87",
      "X:88",
      "X:89",
      "X:9",
      "X:90",
      "X:91",
      "X:92",
      "X:93",
      "X:94",
      "X:95",
      "X:96",
      "X:97",
      "X:98",
      "X:99"
    ],
    "X:368": [
      "X:1",
      "X:10",
      "X:100",
      "X:101",
      "X:102",
      "X:103",
      "X:104",
      "X:105",
      "X:106",
      "X:107",
      "X:108",
      "X:109",
      "X:11",
      "X:110",
      "X:111",
      "X:112",
      "X:113",
      "X:114",
      "X:115",
      "X:116",
      "X:117",
      "X:118",
      "X:119",
      "X:12",
      "X:120",
      "X:121",
      "X:122",
      "X:123",
      "X:124",
      "X:125",
      "X:126",
      "X:127",
      "X:128",
      "X:129",
      "X:13",
      "X:130",
      "X:131",
      "X:132",
      "X:133",
      "X:134",
      "X:135",
      "X:136",
      "X:137",
      "X:138",
      "X:139",
      "X:14",
      "X:140",
      "X:141",
      "X:142",
      "X:143",
      "X:144",
      "X:145",
      "X:146",
      "X:147",
      "X:148",
      "X:149",
      "X:15",
      "X:150",
      "X:151",
      "X:152",
      "X:153",
      "X:154",
      "X:155",
      "X:156",
      "X:157",
      "X:158",
      "X:159",
      "X:16",
      "X:160",
      "X:161",
      "X:162",
      "X:163",
      "X:164",
      "X:165",
      "X:166",
      "X:167",
      "X:168",
      "X:169",
      "X:17",
      "X:170",
      "X:171",
      "X:172",
      "X:173",
      "X:174",
      "X:175",
      "X:176",
      "X:177",
      "X:178",
      "X:179",
      "X:18",
      "X:180",
      "X:181",
      "X:182",
      "X:183",
      "X:184",
      "X:185",
      "X:186",
      "X:187",
      "X:188",
      "X:189",
      "X:19",
      "X:190",
      "X:191",
      "X:192",
      "X:193",
      "X:194",
      "X:195",
      "X:196",
      "X:197",
      "X:198",
      "X:199",
      "X:2",
      "X:20",
      "X:200",
      "X:201",
      "X:202",
      "X:203",
      "X:204",
      "X:205",
      "X:206",
      "X:207",
      "X:208",
      "X:209",
      "X:21",
      "X:210",
      "X:211",
      "X:212",
      "X:213",
      "X:214",
      "X:215",
      "X:216",
      "X:217",
      "X:218",
      "X:219",
      "X:22",
      "X:220",
      "X:221",
      "X:222",
      "X:223",
      "X:224",
      "X:225",
      "X:226",
      "X:227",
      "X:228",
      "X:229",
      "X:23",
      "X:230",
      "X:231",
      "X:232",
      "X:233",
      "X:234",
      "X:235",
      "X:236",
      "X:237",
      "X:238",
      "X:239",
      "X:24",
      "X:240",
      "X:241",
      "X:242",
      "X:243",
      "X:244",
      "X:245",
      "X:246",
      "X:247",
      "X:248",
      "X:249",
      "X:25",
      "X:250",
      "X:251",
      "X:252",
      "X:253",
      "X:254",
      "X:255",
      "X:256",
      "X:257",
      "X:258",
      "X:259",
      "X:26",
      "X:260",
      "X:261",
      "X:262",
      "X:27",
      "X:270",
      "X:271",
      "X:272",
      "X:273",
      "X:274",
      "X:275",
      "X:276",
      "X:277",
      "X:278",
      "X:279",
      "X:28",
      "X:280",
      "X:281",
      "X:282",
      "X:283",
      "X:284",
      "X:285",
      "X:286",
      "X:287",
      "X:288",
      "X:289",
      "X:29",
      "X:290",
      "X:291",
      "X:292",
      "X:293",
      "X:294",
      "X:295",
      "X:296",
      "X:297",
      "X:298",
      "X:299",
      "X:3",
      "X:30",
      "X:300",
      "X:301",
      "X:302",
      "X:303",
      "X:304",
      "X:305",
      "X:306",
      "X:307",
      "X:308",
      "X:309",
      "X:31",
      "X:310",
      "X:311",
      "X:312",
      "X:313",
      "X:314",
      "X:315",
      "X:316",
      "X:317",
      "X:318",
      "X:319",
      "X:32",
      "X:320",
      "X:321",
      "X:322",
      "X:323",
      "X:324",
      "X:325",
      "X:326",
      "X:327",
      "X:328",
      "X:329",
      "X:33",
      "X:330",
      "X:331",
      "X:332",
      "X:333",
      "X:334",
      "X:335",
      "X:336",
      "X:34",
      "X:343",
      "X:344",
      "X:345",
      "X:346",
      "X:347",
      "X:348",
      "X:349",
      "X:35",
      "X:350",
      "X:351",
      "X:352",
      "X:353",
      "X:354",
      "X:355",
      "X:356",
      "X:357",
      "X:358",
      "X:359",
      "X:36",
      "X:360",
      "X:361",
      "X:362",
      "X:363",
      "X:364",
      "X:365",
      "X:366",
      "X:367",
      "X:369",
      "X:37",
      "X:370",
      "X:371",
      "X:372",
      "X:373",
      "X:374",
      "X:375",
      "X:376",
      "X:377",
      "X:378",
      "X:379",
      "X:38",
      "X:380",
      "X:381",
      "X:39",
      "X:4",
      "X:40",
      "X:41",
      "X:42",
      "X:43",
      "X:44",
      "X:45",
      "X:46",
      "X:47",
      "X:48",
      "X:49",
      "X:5",
      "X:50",
      "X:51",
      "X:52",
      "X:53",
      "X:54",
      "X:55",
      "X:56",
      "X:57",
      "X:58",
      "X:59",
      "X:6",
      "X:60",
      "X:61",
      "X:62",
      "X:63",
      "X:64",
      "X:65",
      "X:66",
      "X:67",
      "X:68",
      "X:69",
      "X:7",
      "X:70",
      "X:71",
      "X:78",
      "X:79",
      "X:8",
      "X:80",
      "X:81",
      "X:82",
      "X:83",
      "X:84",
      "X:85",
      "X:86",
      "X:87",
      "X:88",
      "X:89",
      "X:9",
      "X:90",
      "X:91",
      "X:92",
      "X:93",
      "X:94",
      "X:95",
      "X:96",
      "X:97",
      "X:98",
      "X:99"
    ],
    "X:369": [
      "X:1",
      "X:10",
      "X:100",
      "X:101",
      "X:102",
      "X:103",
      "X:104",
      "X:105",
      "X:106",
      "X:107",
      "X:108",
      "X:109",
      "X:11",
      "X:110",
      "X:111",
      "X:112",
      "X:113",
      "X:114",
      "X:115",
      "X:116",
      "X:117",
      "X:118",
      "X:119",
      "X:12",
      "X:120",
      "X:121",
      "X:122",
      "X:123",
      "X:124",
      "X:125",
      "X:126",
      "X:127",
      "X:128",
      "X:129",
      "X:13",
      "X:130",
      "X:131",
      "X:132",
      "X:133",
      "X:134",
      "X:135",
      "X:136",
      "X:137",
      "X:138",
      "X:139",
      "X:14",
      "X:140",
      "X:141",
      "X:142",
      "X:143",
      "X:144",
      "X:145",
      "X:146",
      "X:147",
      "X:148",
      "X:149",
      "X:15",
      "X:150",
      "X:151",
      "X:152",
      "X:153",
      "X:154",
      "X:155",
      "X:156",
      "X:157",
      "X:158",
      "X:159",
      "X:16",
      "X:160",
      "X:161",
      "X:162",
      "X:163",
      "X:164",
      "X:165",
      "X:166",
      "X:167",
      "X:168",
      "X:169",
      "X:17",
      "X:170",
      "X:171",
      "X:172",
      "X:173",
      "X:174",
      "X:175",
      "X:176",
      "X:177",
      "X:178",
      "X:179",
      "X:18",
      "X:180",
      "X:181",
      "X:182",
      "X:183",
      "X:184",
      "X:185",
      "X:186",
      "X:187",
      "X:188",
      "X:189",
      "X:19",
      "X:190",
      "X:191",
      "X:192",
      "X:193",
      "X:194",
      "X:195",
      "X:196",
      "X:197",
      "X:198",
      "X:199",
      "X:2",
      "X:20",
      "X:200",
      "X:201",
      "X:202",
      "X:203",
      "X:204",
      "X:205",
      "X:206",
      "X:207",
      "X:208",
      "X:209",
      "X:21",
      "X:210",
      "X:211",
      "X:212",
      "X:213",
      "X:214",
      "X:215",
      "X:216",
      "X:217",
      "X:218",
      "X:219",
      "X:22",
      "X:220",
      "X:221",
      "X:222",
      "X:223",
      "X:224",
      "X:225",
      "X:226",
      "X:227",
      "X:228",
      "X:229",
      "X:23",
      "X:230",
      "X:231",
      "X:232",
      "X:233",
      "X:234",
      "X:235",
      "X:236",
      "X:237",
      "X:238",
      "X:239",
      "X:24",
      "X:240",
      "X:241",
      "X:242",
      "X:243",
      "X:244",
      "X:245",
      "X:246",
      "X:247",
      "X:248",
      "X:249",
      "X:25",
      "X:250",
      "X:251",
      "X:252",
      "X:253",
      "X:254",
      "X:255",
      "X:256",
      "X:257",
      "X:258",
      "X:259",
      "X:26",
      "X:260",
      "X:261",
      "X:262",
      "X:27",
      "X:270",
      "X:271",
      "X:272",
      "X:273",
      "X:274",
      "X:275",
      "X:276",
      "X:277",
      "X:278",
      "X:279",
      "X:28",
      "X:280",
      "X:281",
      "X:282",
      "X:283",
      "X:284",
      "X:285",
      "X:286",
      "X:287",
      "X:288",
      "X:289",
      "X:29",
      "X:290",
      "X:291",
      "X:292",
      "X:293",
      "X:294",
      "X:295",
      "X:296",
      "X:297",
      "X:298",
      "X:299",
      "X:3",
      "X:30",
      "X:300",
      "X:301",
      "X:302",
      "X:303",
      "X:304",
      "X:305",
      "X:306",
      "X:307",
      "X:308",
      "X:309",
      "X:31",
      "X:310",
      "X:311",
      "X:312",
      "X:313",
      "X:314",
      "X:315",
      "X:316",
      "X:317",
      "X:318",
      "X:319",
      "X:32",
      "X:320",
      "X:321",
      "X:322",
      "X:323",
      "X:324",
      "X:325",
      "X:326",
      "X:327",
      "X:328",
      "X:329",
      "X:33",
      "X:330",
      "X:331",
      "X:332",
      "X:333",
      "X:334",
      "X:335",
      "X:336",
      "X:34",
      "X:343",
      "X:344",
      "X:345",
      "X:346",
      "X:347",
      "X:348",
      "X:349",
      "X:35",
      "X:350",
      "X:351",
      "X:352",
      "X:353",
      "X:354",
      "X:355",
      "X:356",
      "X:357",
      "X:358",
      "X:359",
      "X:36",
      "X:360",
      "X:361",
      "X:362",
      "X:363",
      "X:364",
      "X:365",
      "X:366",
      "X:367",
      "X:368",
      "X:37",
      "X:370",
      "X:371",
      "X:372",
      "X:373",
      "X:374",
      "X:375",
      "X:376",
      "X:377",
      "X:378",
      "X:379",
      "X:38",
      "X:380",
      "X:381",
      "X:39",
      "X:4",
      "X:40",
      "X:41",
      "X:42",
      "X:43",
      "X:44",
      "X:45",
      "X:46",
      "X:47",
      "X:48",
      "X:49",
      "X:5",
      "X:50",
      "X:51",
      "X:52",
      "X:53",
      "X:54",
      "X:55",
      "X:56",
      "X:57",
      "X:58",
      "X:59",
      "X:6",
      "X:60",
      "X:61",
      "X:62",
      "X:63",
      "X:64",
      "X:65",
      "X:66",
      "X:67",
      "X:68",
      "X:69",
      "X:7",
      "X:70",
      "X:71",
      "X:78",
      "X:79",
      "X:8",
      "X:80",
      "X:81",
      "X:82",
      "X:83",
      "X:84",
      "X:85",
      "X:86",
      "X:87",
      "X:88",
      "X:89",
      "X:9",
      "X:90",
      "X:91",
      "X:92",
      "X:93",
      "X:94",
      "X:95",
      "X:96",
      "X:97",
      "X:98",
      "X:99"
    ],
    "X:370": [
      "X:1",
      "X:10",
      "X:100",
      "X:101",
      "X:102",
      "X:103",
      "X:104",
      "X:105",
      "X:106",
      "X:107",
      "X:108",
      "X:109",
      "X:11",
      "X:110",
      "X:111",
      "X:112",
      "X:113",
      "X:114",
      "X:115",
      "X:116",
      "X:117",
      "X:118",
      "X:119",
      "X:12",
      "X:120",
      "X:121",
      "X:122",
      "X:123",
      "X:124",
      "X:125",
      "X:126",
      "X:127",
      "X:128",
      "X:129",
      "X:13",
      "X:130",
      "X:131",
      "X:132",
      "X:133",
      "X:134",
      "X:135",
      "X:136",
      "X:137",
      "X:138",
      "X:139",
      "X:14",
      "X:140",
      "X:141",
      "X:142",
      "X:143",
      "X:144",
      "X:145",
      "X:146",
      "X:147",
      "X:148",
      "X:149",
      "X:15",
      "X:150",
      "X:151",
      "X:152",
      "X:153",
      "X:154",
      "X:155",
      "X:156",
      "X:157",
      "X:158",
      "X:159",
      "X:16",
      "X:160",
      "X:161",
      "X:162",
      "X:163",
      "X:164",
      "X:165",
      "X:166",
      "X:167",
      "X:168",
      "X:169",
      "X:17",
      "X:170",
      "X:171",
      "X:172",
      "X:173",
      "X:174",
      "X:175",
      "X:176",
      "X:177",
      "X:178",
      "X:179",
      "X:18",
      "X:180",
      "X:181",
      "X:182",
      "X:183",
      "X:184",
      "X:185",
      "X:186",
      "X:187",
      "X:188",
      "X:189",
      "X:19",
      "X:190",
      "X:191",
      "X:192",
      "X:193",
      "X:194",
      "X:195",
      "X:196",
      "X:197",
      "X:198",
      "X:199",
      "X:2",
      "X:20",
      "X:200",
      "X:201",
      "X:202",
      "X:203",
      "X:204",
      "X:205",
      "X:206",
      "X:207",
      "X:208",
      "X:209",
      "X:21",
      "X:210",
      "X:211",
      "X:212",
      "X:213",
      "X:214",
      "X:215",
      "X:216",
      "X:217",
      "X:218",
      "X:219",
      "X:22",
      "X:220",
      "X:221",
      "X:222",
      "X:223",
      "X:224",
      "X:225",
      "X:226",
      "X:227",
      "X:228",
      "X:229",
      "X:23",
      "X:230",
      "X:231",
      "X:232",
      "X:233",
      "X:234",
      "X:235",
      "X:236",
      "X:237",
      "X:238",
      "X:239",
      "X:24",
      "X:240",
      "X:241",
      "X:242",
      "X:243",
      "X:244",
      "X:245",
      "X:246",
      "X:247",
      "X:248",
      "X:249",
      "X:25",
      "X:250",
      "X:251",
      "X:252",
      "X:253",
      "X:254",
      "X:255",
      "X:256",
      "X:257",
      "X:258",
      "X:259",
      "X:26",
      "X:260",
      "X:261",
      "X:262",
      "X:27",
      "X:270",
      "X:271",
      "X:272",
      "X:273",
      "X:274",
      "X:275",
      "X:276",
      "X:277",
      "X:278",
      "X:279",
      "X:28",
      "X:280",
      "X:281",
      "X:282",
      "X:283",
      "X:284",
      "X:285",
      "X:286",
      "X:287",
      "X:288",
      "X:289",
      "X:29",
      "X:290",
      "X:291",
      "X:292",
      "X:293",
      "X:294",
      "X:295",
      "X:296",
      "X:297",
      "X:298",
      "X:299",
      "X:3",
      "X:30",
      "X:300",
      "X:301",
      "X:302",
      "X:303",
      "X:304",
      "X:305",
      "X:306",
      "X:307",
      "X:308",
      "X:309",
      "X:31",
      "X:310",
      "X:311",
      "X:312",
      "X:313",
      "X:314",
      "X:315",
      "X:316",
      "X:317",
      "X:318",
      "X:319",
      "X:32",
      "X:320",
      "X:321",
      "X:322",
      "X:323",
      "X:324",
      "X:325",
      "X:326",
      "X:327",
      "X:328",
      "X:329",
      "X:33",
      "X:330",
      "X:331",
      "X:332",
      "X:333",
      "X:334",
      "X:335",
      "X:336",
      "X:34",
      "X:343",
      "X:344",
      "X:345",
      "X:346",
      "X:347",
      "X:348",
      "X:349",
      "X:35",
      "X:350",
      "X:351",
      "X:352",
      "X:353",
      "X:354",
      "X:355",
      "X:356",
      "X:357",
      "X:358",
      "X:359",
      "X:36",
      "X:360",
      "X:361",
      "X:362",
      "X:363",
      "X:364",
      "X:365",
      "X:366",
      "X:367",
      "X:368",
      "X:369",
      "X:37",
      "X:371",
      "X:372",
      "X:373",
      "X:374",
      "X:375",
      "X:376",
      "X:377",
      "X:378",
      "X:379",
      "X:38",
      "X:380",
      "X:381",
      "X:39",
      "X:4",
      "X:40",
      "X:41",
      "X:42",
      "X:43",
      "X:44",
      "X:45",
      "X:46",
      "X:47",
      "X:48",
      "X:49",
      "X:5",
      "X:50",
      "X:51",
      "X:52",
      "X:53",
      "X:54",
      "X:55",
      "X:56",
      "X:57",
      "X:58",
      "X:59",
      "X:6",
      "X:60",
      "X:61",
      "X:62",
      "X:63",
      "X:64",
      "X:65",
      "X:66",
      "X:67",
      "X:68",
      "X:69",
      "X:7",
      "X:70",
      "X:71",
      "X:78",
      "X:79",
      "X:8",
      "X:80",
      "X:81",
      "X:82",
      "X:83",
      "X:84",
      "X:85",
      "X:86",
      "X:87",
      "X:88",
      "X:89",
      "X:9",
      "X:90",
      "X:91",
      "X:92",
      "X:93",
      "X:94",
      "X:95",
      "X:96",
      "X:97",
      "X:98",
      "X:99"
    ],
    "X:371": [
      "X:1",
      "X:10",
      "X:100",
      "X:101",
      "X:102",
      "X:103",
      "X:104",
      "X:105",
      "X:106",
      "X:107",
      "X:108",
      "X:109",
      "X:11",
      "X:110",
      "X:111",
      "X:112",
      "X:113",
      "X:114",
      "X:115",
      "X:116",
      "X:117",
      "X:118",
      "X:119",
      "X:12",
      "X:120",
      "X:121",
      "X:122",
      "X:123",
      "X:124",
      "X:125",
      "X:126",
      "X:127",
      "X:128",
      "X:129",
      "X:13",
      "X:130",
      "X:131",
      "X:132",
      "X:133",
      "X:134",
      "X:135",
      "X:136",
      "X:137",
      "X:138",
      "X:139",
      "X:14",
      "X:140",
      "X:141",
      "X:142",
      "X:143",
      "X:144",
      "X:145",
      "X:146",
      "X:147",
      "X:148",
      "X:149",
      "X:15",
      "X:150",
      "X:151",
      "X:152",
      "X:153",
      "X:154",
      "X:155",
      "X:156",
      "X:157",
      "X:158",
      "X:159",
      "X:16",
      "X:160",
      "X:161",
      "X:162",
      "X:163",
      "X:164",
      "X:165",
      "X:166",
      "X:167",
      "X:168",
      "X:169",
      "X:17",
      "X:170",
      "X:171",
      "X:172",
      "X:173",
      "X:174",
      "X:175",
      "X:176",
      "X:177",
      "X:178",
      "X:179",
      "X:18",
      "X:180",
      "X:181",
      "X:182",
      "X:183",
      "X:184",
      "X:185",
      "X:186",
      "X:187",
      "X:188",
      "X:189",
      "X:19",
      "X:190",
      "X:191",
      "X:192",
      "X:193",
      "X:194",
      "X:195",
      "X:196",
      "X:197",
      "X:198",
      "X:199",
      "X:2",
      "X:20",
      "X:200",
      "X:201",
      "X:202",
      "X:203",
      "X:204",
      "X:205",
      "X:206",
      "X:207",
      "X:208",
      "X:209",
      "X:21",
      "X:210",
      "X:211",
      "X:212",
      "X:213",
      "X:214",
      "X:215",
      "X:216",
      "X:217",
      "X:218",
      "X:219",
      "X:22",
      "X:220",
      "X:221",
      "X:222",
      "X:223",
      "X:224",
      "X:225",
      "X:226",
      "X:227",
      "X:228",
      "X:229",
      "X:23",
      "X:230",
      "X:231",
      "X:232",
      "X:233",
      "X:234",
      "X:235",
      "X:236",
      "X:237",
      "X:238",
      "X:239",
      "X:24",
      "X:240",
      "X:241",
      "X:242",
      "X:243",
      "X:244",
      "X:245",
      "X:246",
      "X:247",
      "X:248",
      "X:249",
      "X:25",
      "X:250",
      "X:251",
      "X:252",
      "X:253",
      "X:254",
      "X:255",
      "X:256",
      "X:257",
      "X:258",
      "X:259",
      "X:26",
      "X:260",
      "X:261",
      "X:262",
      "X:27",
      "X:270",
      "X:271",
      "X:272",
      "X:273",
      "X:274",
      "X:275",
      "X:276",
      "X:277",
      "X:278",
      "X:279",
      "X:28",
      "X:280",
      "X:281",
      "X:282",
      "X:283",
      "X:284",
      "X:285",
      "X:286",
      "X:287",
      "X:288",
      "X:289",
      "X:29",
      "X:290",
      "X:291",
      "X:292",
      "X:293",
      "X:294",
      "X:295",
      "X:296",
      "X:297",
      "X:298",
      "X:299",
      "X:3",
      "X:30",
      "X:300",
      "X:301",
      "X:302",
      "X:303",
      "X:304",
      "X:305",
      "X:306",
      "X:307",
      "X:308",
      "X:309",
      "X:31",
      "X:310",
      "X:311",
      "X:312",
      "X:313",
      "X:314",
      "X:315",
      "X:316",
      "X:317",
      "X:318",
      "X:319",
      "X:32",
      "X:320",
      "X:321",
      "X:322",
      "X:323",
      "X:324",
      "X:325",
      "X:326",
      "X:327",
      "X:328",
      "X:329",
      "X:33",
      "X:330",
      "X:331",
      "X:332",
      "X:333",
      "X:334",
      "X:335",
      "X:336",
      "X:34",
      "X:343",
      "X:344",
      "X:345",
      "X:346",
      "X:347",
      "X:348",
      "X:349",
      "X:35",
      "X:350",
      "X:351",
      "X:352",
      "X:353",
      "X:354",
      "X:355",
      "X:356",
      "X:357",
      "X:358",
      "X:359",
      "X:36",
      "X:360",
      "X:361",
      "X:362",
      "X:363",
      "X:364",
      "X:365",
      "X:366",
      "X:367",
      "X:368",
      "X:369",
      "X:37",
      "X:370",
      "X:372",
      "X:373",
      "X:374",
      "X:375",
      "X:376",
      "X:377",
      "X:378",
      "X:379",
      "X:38",
      "X:380",
      "X:381",
      "X:39",
      "X:4",
      "X:40",
      "X:41",
      "X:42",
      "X:43",
      "X:44",
      "X:45",
      "X:46",
      "X:47",
      "X:48",
      "X:49",
      "X:5",
      "X:50",
      "X:51",
      "X:52",
      "X:53",
      "X:54",
      "X:55",
      "X:56",
      "X:57",
      "X:58",
      "X:59",
      "X:6",
      "X:60",
      "X:61",
      "X:62",
      "X:63",
      "X:64",
      "X:65",
      "X:66",
      "X:67",
      "X:68",
      "X:69",
      "X:7",
      "X:70",
      "X:71",
      "X:78",
      "X:79",
      "X:8",
      "X:80",
      "X:81",
      "X:82",
      "X:83",
      "X:84",
      "X:85",
      "X:86",
      "X:87",
      "X:88",
      "X:89",
      "X:9",
      "X:90",
      "X:91",
      "X:92",
      "X:93",
      "X:94",
      "X:95",
      "X:96",
      "X:97",
      "X:98",
      "X:99"
    ],
    "X:372": [
      "X:1",
      "X:10",
      "X:100",
      "X:101",
      "X:102",
      "X:103",
      "X:104",
      "X:105",
      "X:106",
      "X:107",
      "X:108",
      "X:109",
      "X:11",
      "X:110",
      "X:111",
      "X:112",
      "X:113",
      "X:114",
      "X:115",
      "X:116",
      "X:117",
      "X:118",
      "X:119",
      "X:12",
      "X:120",
      "X:121",
      "X:122",
      "X:123",
      "X:124",
      "X:125",
      "X:126",
      "X:127",
      "X:128",
      "X:129",
      "X:13",
      "X:130",
      "X:131",
      "X:132",
      "X:133",
      "X:134",
      "X:135",
      "X:136",
      "X:137",
      "X:138",
      "X:139",
      "X:14",
      "X:140",
      "X:141",
      "X:142",
      "X:143",
      "X:144",
      "X:145",
      "X:146",
      "X:147",
      "X:148",
      "X:149",
      "X:15",
      "X:150",
      "X:151",
      "X:152",
      "X:153",
      "X:154",
      "X:155",
      "X:156",
      "X:157",
      "X:158",
      "X:159",
      "X:16",
      "X:160",
      "X:161",
      "X:162",
      "X:163",
      "X:164",
      "X:165",
      "X:166",
      "X:167",
      "X:168",
      "X:169",
      "X:17",
      "X:170",
      "X:171",
      "X:172",
      "X:173",
      "X:174",
      "X:175",
      "X:176",
      "X:177",
      "X:178",
      "X:179",
      "X:18",
      "X:180",
      "X:181",
      "X:182",
      "X:183",
      "X:184",
      "X:185",
      "X:186",
      "X:187",
      "X:188",
      "X:189",
      "X:19",
      "X:190",
      "X:191",
      "X:192",
      "X:193",
      "X:194",
      "X:195",
      "X:196",
      "X:197",
      "X:198",
      "X:199",
      "X:2",
      "X:20",
      "X:200",
      "X:201",
      "X:202",
      "X:203",
      "X:204",
      "X:205",
      "X:206",
      "X:207",
      "X:208",
      "X:209",
      "X:21",
      "X:210",
      "X:211",
      "X:212",
      "X:213",
      "X:214",
      "X:215",
      "X:216",
      "X:217",
      "X:218",
      "X:219",
      "X:22",
      "X:220",
      "X:221",
      "X:222",
      "X:223",
      "X:224",
      "X:225",
      "X:226",
      "X:227",
      "X:228",
      "X:229",
      "X:23",
      "X:230",
      "X:231",
      "X:232",
      "X:233",
      "X:234",
      "X:235",
      "X:236",
      "X:237",
      "X:238",
      "X:239",
      "X:24",
      "X:240",
      "X:241",
      "X:242",
      "X:243",
      "X:244",
      "X:245",
      "X:246",
      "X:247",
      "X:248",
      "X:249",
      "X:25",
      "X:250",
      "X:251",
      "X:252",
      "X:253",
      "X:254",
      "X:255",
      "X:256",
      "X:257",
      "X:258",
      "X:259",
      "X:26",
      "X:260",
      "X:261",
      "X:262",
      "X:27",
      "X:270",
      "X:271",
      "X:272",
      "X:273",
      "X:274",
      "X:275",
      "X:276",
      "X:277",
      "X:278",
      "X:279",
      "X:28",
      "X:280",
      "X:281",
      "X:282",
      "X:283",
      "X:284",
      "X:285",
      "X:286",
      "X:287",
      "X:288",
      "X:289",
      "X:29",
      "X:290",
      "X:291",
      "X:292",
      "X:293",
      "X:294",
      "X:295",
      "X:296",
      "X:297",
      "X:298",
      "X:299",
      "X:3",
      "X:30",
      "X:300",
      "X:301",
      "X:302",
      "X:303",
      "X:304",
      "X:305",
      "X:306",
      "X:307",
      "X:308",
      "X:309",
      "X:31",
      "X:310",
      "X:311",
      "X:312",
      "X:313",
      "X:314",
      "X:315",
      "X:316",
      "X:317",
      "X:318",
      "X:319",
      "X:32",
      "X:320",
      "X:321",
      "X:322",
      "X:323",
      "X:324",
      "X:325",
      "X:326",
      "X:327",
      "X:328",
      "X:329",
      "X:33",
      "X:330",
      "X:331",
      "X:332",
      "X:333",
      "X:334",
      "X:335",
      "X:336",
      "X:34",
      "X:343",
      "X:344",
      "X:345",
      "X:346",
      "X:347",
      "X:348",
      "X:349",
      "X:35",
      "X:350",
      "X:351",
      "X:352",
      "X:353",
      "X:354",
      "X:355",
      "X:356",
      "X:357",
      "X:358",
      "X:359",
      "X:36",
      "X:360",
      "X:361",
      "X:362",
      "X:363",
      "X:364",
      "X:365",
      "X:366",
      "X:367",
      "X:368",
      "X:369",
      "X:37",
      "X:370",
      "X:371",
      "X:373",
      "X:374",
      "X:375",
      "X:376",
      "X:377",
      "X:378",
      "X:379",
      "X:38",
      "X:380",
      "X:381",
      "X:39",
      "X:4",
      "X:40",
      "X:41",
      "X:42",
      "X:43",
      "X:44",
      "X:45",
      "X:46",
      "X:47",
      "X:48",
      "X:49",
      "X:5",
      "X:50",
      "X:51",
      "X:52",
      "X:53",
      "X:54",
      "X:55",
      "X:56",
      "X:57",
      "X:58",
      "X:59",
      "X:6",
      "X:60",
      "X:61",
      "X:62",
      "X:63",
      "X:64",
      "X:65",
      "X:66",
      "X:67",
      "X:68",
      "X:69",
      "X:7",
      "X:70",
      "X:71",
      "X:78",
      "X:79",
      "X:8",
      "X:80",
      "X:81",
      "X:82",
      "X:83",
      "X:84",
      "X:85",
      "X:86",
      "X:87",
      "X:88",
      "X:89",
      "X:9",
      "X:90",
      "X:91",
      "X:92",
      "X:93",
      "X:94",
      "X:95",
      "X:96",
      "X:97",
      "X:98",
      "X:99"
    ],
    "X:373": [
      "X:1",
      "X:10",
      "X:100",
      "X:101",
      "X:102",
      "X:103",
      "X:104",
      "X:105",
      "X:106",
      "X:107",
      "X:108",
      "X:109",
      "X:11",
      "X:110",
      "X:111",
      "X:112",
      "X:113",
      "X:114",
      "X:115",
      "X:116",
      "X:117",
      "X:118",
      "X:119",
      "X:12",
      "X:120",
      "X:121",
      "X:122",
      "X:123",
      "X:124",
      "X:125",
      "X:126",
      "X:127",
      "X:128",
      "X:129",
      "X:13",
      "X:130",
      "X:131",
      "X:132",
      "X:133",
      "X:134",
      "X:135",
      "X:136",
      "X:137",
      "X:138",
      "X:139",
      "X:14",
      "X:140",
      "X:141",
      "X:142",
      "X:143",
      "X:144",
      "X:145",
      "X:146",
      "X:147",
      "X:148",
      "X:149",
      "X:15",
      "X:150",
      "X:151",
      "X:152",
      "X:153",
      "X:154",
      "X:155",
      "X:156",
      "X:157",
      "X:158",
      "X:159",
      "X:16",
      "X:160",
      "X:161",
      "X:162",
      "X:163",
      "X:164",
      "X:165",
      "X:166",
      "X:167",
      "X:168",
      "X:169",
      "X:17",
      "X:170",
      "X:171",
      "X:172",
      "X:173",
      "X:174",
      "X:175",
      "X:176",
      "X:177",
      "X:178",
      "X:179",
      "X:18",
      "X:180",
      "X:181",
      "X:182",
      "X:183",
      "X:184",
      "X:185",
      "X:186",
      "X:187",
      "X:188",
      "X:189",
      "X:19",
      "X:190",
      "X:191",
      "X:192",
      "X:193",
      "X:194",
      "X:195",
      "X:196",
      "X:197",
      "X:198",
      "X:199",
      "X:2",
      "X:20",
      "X:200",
      "X:201",
      "X:202",
      "X:203",
      "X:204",
      "X:205",
      "X:206",
      "X:207",
      "X:208",
      "X:209",
      "X:21",
      "X:210",
      "X:211",
      "X:212",
      "X:213",
      "X:214",
      "X:215",
      "X:216",
      "X:217",
      "X:218",
      "X:219",
      "X:22",
      "X:220",
      "X:221",
      "X:222",
      "X:223",
      "X:224",
      "X:225",
      "X:226",
      "X:227",
      "X:228",
      "X:229",
      "X:23",
      "X:230",
      "X:231",
      "X:232",
      "X:233",
      "X:234",
      "X:235",
      "X:236",
      "X:237",
      "X:238",
      "X:239",
      "X:24",
      "X:240",
      "X:241",
      "X:242",
      "X:243",
      "X:244",
      "X:245",
      "X:246",
      "X:247",
      "X:248",
      "X:249",
      "X:25",
      "X:250",
      "X:251",
      "X:252",
      "X:253",
      "X:254",
      "X:255",
      "X:256",
      "X:257",
      "X:258",
      "X:259",
      "X:26",
      "X:260",
      "X:261",
      "X:262",
      "X:27",
      "X:270",
      "X:271",
      "X:272",
      "X:273",
      "X:274",
      "X:275",
      "X:276",
      "X:277",
      "X:278",
      "X:279",
      "X:28",
      "X:280",
      "X:281",
      "X:282",
      "X:283",
      "X:284",
      "X:285",
      "X:286",
      "X:287",
      "X:288",
      "X:289",
      "X:29",
      "X:290",
      "X:291",
      "X:292",
      "X:293",
      "X:294",
      "X:295",
      "X:296",
      "X:297",
      "X:298",
      "X:299",
      "X:3",
      "X:30",
      "X:300",
      "X:301",
      "X:302",
      "X:303",
      "X:304",
      "X:305",
      "X:306",
      "X:307",
      "X:308",
      "X:309",
      "X:31",
      "X:310",
      "X:311",
      "X:312",
      "X:313",
      "X:314",
      "X:315",
      "X:316",
      "X:317",
      "X:318",
      "X:319",
      "X:32",
      "X:320",
      "X:321",
      "X:322",
      "X:323",
      "X:324",
      "X:325",
      "X:326",
      "X:327",
      "X:328",
      "X:329",
      "X:33",
      "X:330",
      "X:331",
      "X:332",
      "X:333",
      "X:334",
      "X:335",
      "X:336",
      "X:34",
      "X:343",
      "X:344",
      "X:345",
      "X:346",
      "X:347",
      "X:348",
      "X:349",
      "X:35",
      "X:350",
      "X:351",
      "X:352",
      "X:353",
      "X:354",
      "X:355",
      "X:356",
      "X:357",
      "X:358",
      "X:359",
      "X:36",
      "X:360",
      "X:361",
      "X:362",
      "X:363",
      "X:364",
      "X:365",
      "X:366",
      "X:367",
      "X:368",
      "X:369",
      "X:37",
      "X:370",
      "X:371",
      "X:372",
      "X:374",
      "X:375",
      "X:376",
      "X:377",
      "X:378",
      "X:379",
      "X:38",
      "X:380",
      "X:381",
      "X:39",
      "X:4",
      "X:40",
      "X:41",
      "X:42",
      "X:43",
      "X:44",
      "X:45",
      "X:46",
      "X:47",
      "X:48",
      "X:49",
      "X:5",
      "X:50",
      "X:51",
      "X:52",
      "X:53",
      "X:54",
      "X:55",
      "X:56",
      "X:57",
      "X:58",
      "X:59",
      "X:6",
      "X:60",
      "X:61",
      "X:62",
      "X:63",
      "X:64",
      "X:65",
      "X:66",
      "X:67",
      "X:68",
      "X:69",
      "X:7",
      "X:70",
      "X:71",
      "X:78",
      "X:79",
      "X:8",
      "X:80",
      "X:81",
      "X:82",
      "X:83",
      "X:84",
      "X:85",
      "X:86",
      "X:87",
      "X:88",
      "X:89",
      "X:9",
      "X:90",
      "X:91",
      "X:92",
      "X:93",
      "X:94",
      "X:95",
      "X:96",
      "X:97",
      "X:98",
      "X:99"
    ],
    "X:374": [
      "X:1",
      "X:10",
      "X:100",
      "X:101",
      "X:102",
      "X:103",
      "X:104",
      "X:105",
      "X:106",
      "X:107",
      "X:108",
      "X:109",
      "X:11",
      "X:110",
      "X:111",
      "X:112",
      "X:113",
      "X:114",
      "X:115",
      "X:116",
      "X:117",
      "X:118",
      "X:119",
      "X:12",
      "X:120",
      "X:121",
      "X:122",
      "X:123",
      "X:124",
      "X:125",
      "X:126",
      "X:127",
      "X:128",
      "X:129",
      "X:13",
      "X:130",
      "X:131",
      "X:132",
      "X:133",
      "X:134",
      "X:135",
      "X:136",
      "X:137",
      "X:138",
      "X:139",
      "X:14",
      "X:140",
      "X:141",
      "X:142",
      "X:143",
      "X:144",
      "X:145",
      "X:146",
      "X:147",
      "X:148",
      "X:149",
      "X:15",
      "X:150",
      "X:151",
      "X:152",
      "X:153",
      "X:154",
      "X:155",
      "X:156",
      "X:157",
      "X:158",
      "X:159",
      "X:16",
      "X:160",
      "X:161",
      "X:162",
      "X:163",
      "X:164",
      "X:165",
      "X:166",
      "X:167",
      "X:168",
      "X:169",
      "X:17",
      "X:170",
      "X:171",
      "X:172",
      "X:173",
      "X:174",
      "X:175",
      "X:176",
      "X:177",
      "X:178",
      "X:179",
      "X:18",
      "X:180",
      "X:181",
      "X:182",
      "X:183",
      "X:184",
      "X:185",
      "X:186",
      "X:187",
      "X:188",
      "X:189",
      "X:19",
      "X:190",
      "X:191",
      "X:192",
      "X:193",
      "X:194",
      "X:195",
      "X:196",
      "X:197",
      "X:198",
      "X:199",
      "X:2",
      "X:20",
      "X:200",
      "X:201",
      "X:202",
      "X:203",
      "X:204",
      "X:205",
      "X:206",
      "X:207",
      "X:208",
      "X:209",
      "X:21",
      "X:210",
      "X:211",
      "X:212",
      "X:213",
      "X:214",
      "X:215",
      "X:216",
      "X:217",
      "X:218",
      "X:219",
      "X:22",
      "X:220",
      "X:221",
      "X:222",
      "X:223",
      "X:224",
      "X:225",
      "X:226",
      "X:227",
      "X:228",
      "X:229",
      "X:23",
      "X:230",
      "X:231",
      "X:232",
      "X:233",
      "X:234",
      "X:235",
      "X:236",
      "X:237",
      "X:238",
      "X:239",
      "X:24",
      "X:240",
      "X:241",
      "X:242",
      "X:243",
      "X:244",
      "X:245",
      "X:246",
      "X:247",
      "X:248",
      "X:249",
      "X:25",
      "X:250",
      "X:251",
      "X:252",
      "X:253",
      "X:254",
      "X:255",
      "X:256",
      "X:257",
      "X:258",
      "X:259",
      "X:26",
      "X:260",
      "X:261",
      "X:262",
      "X:27",
      "X:270",
      "X:271",
      "X:272",
      "X:273",
      "X:274",
      "X:275",
      "X:276",
      "X:277",
      "X:278",
      "X:279",
      "X:28",
      "X:280",
      "X:281",
      "X:282",
      "X:283",
      "X:284",
      "X:285",
      "X:286",
      "X:287",
      "X:288",
      "X:289",
      "X:29",
      "X:290",
      "X:291",
      "X:292",
      "X:293",
      "X:294",
      "X:295",
      "X:296",
      "X:297",
      "X:298",
      "X:299",
      "X:3",
      "X:30",
      "X:300",
      "X:301",
      "X:302",
      "X:303",
      "X:304",
      "X:305",
      "X:306",
      "X:307",
      "X:308",
      "X:309",
      "X:31",
      "X:310",
      "X:311",
      "X:312",
      "X:313",
      "X:314",
      "X:315",
      "X:316",
      "X:317",
      "X:318",
      "X:319",
      "X:32",
      "X:320",
      "X:321",
      "X:322",
      "X:323",
      "X:324",
      "X:325",
      "X:326",
      "X:327",
      "X:328",
      "X:329",
      "X:33",
      "X:330",
      "X:331",
      "X:332",
      "X:333",
      "X:334",
      "X:335",
      "X:336",
      "X:34",
      "X:343",
      "X:344",
      "X:345",
      "X:346",
      "X:347",
      "X:348",
      "X:349",
      "X:35",
      "X:350",
      "X:351",
      "X:352",
      "X:353",
      "X:354",
      "X:355",
      "X:356",
      "X:357",
      "X:358",
      "X:359",
      "X:36",
      "X:360",
      "X:361",
      "X:362",
      "X:363",
      "X:364",
      "X:365",
      "X:366",
      "X:367",
      "X:368",
      "X:369",
      "X:37",
      "X:370",
      "X:371",
      "X:372",
      "X:373",
      "X:375",
      "X:376",
      "X:377",
      "X:378",
      "X:379",
      "X:38",
      "X:380",
      "X:381",
      "X:39",
      "X:4",
      "X:40",
      "X:41",
      "X:42",
      "X:43",
      "X:44",
      "X:45",
      "X:46",
      "X:47",
      "X:48",
      "X:49",
      "X:5",
      "X:50",
      "X:51",
      "X:52",
      "X:53",
      "X:54",
      "X:55",
      "X:56",
      "X:57",
      "X:58",
      "X:59",
      "X:6",
      "X:60",
      "X:61",
      "X:62",
      "X:63",
      "X:64",
      "X:65",
      "X:66",
      "X:67",
      "X:68",
      "X:69",
      "X:7",
      "X:70",
      "X:71",
      "X:78",
      "X:79",
      "X:8",
      "X:80",
      "X:81",
      "X:82",
      "X:83",
      "X:84",
      "X:85",
      "X:86",
      "X:87",
      "X:88",
      "X:89",
      "X:9",
      "X:90",
      "X:91",
      "X:92",
      "X:93",
      "X:94",
      "X:95",
      "X:96",
      "X:97",
      "X:98",
      "X:99"
    ],
    "X:375": [
      "X:1",
      "X:10",
      "X:100",
      "X:101",
      "X:102",
      "X:103",
      "X:104",
      "X:105",
      "X:106",
      "X:107",
      "X:108",
      "X:109",
      "X:11",
      "X:110",
      "X:111",
      "X:112",
      "X:113",
      "X:114",
      "X:115",
      "X:116",
      "X:117",
      "X:118",
      "X:119",
      "X:12",
      "X:120",
      "X:121",
      "X:122",
      "X:123",
      "X:124",
      "X:125",
      "X:126",
      "X:127",
      "X:128",
      "X:129",
      "X:13",
      "X:130",
      "X:131",
      "X:132",
      "X:133",
      "X:134",
      "X:135",
      "X:136",
      "X:137",
      "X:138",
      "X:139",
      "X:14",
      "X:140",
      "X:141",
      "X:142",
      "X:143",
      "X:144",
      "X:145",
      "X:146",
      "X:147",
      "X:148",
      "X:149",
      "X:15",
      "X:150",
      "X:151",
      "X:152",
      "X:153",
      "X:154",
      "X:155",
      "X:156",
      "X:157",
      "X:158",
      "X:159",
      "X:16",
      "X:160",
      "X:161",
      "X:162",
      "X:163",
      "X:164",
      "X:165",
      "X:166",
      "X:167",
      "X:168",
      "X:169",
      "X:17",
      "X:170",
      "X:171",
      "X:172",
      "X:173",
      "X:174",
      "X:175",
      "X:176",
      "X:177",
      "X:178",
      "X:179",
      "X:18",
      "X:180",
      "X:181",
      "X:182",
      "X:183",
      "X:184",
      "X:185",
      "X:186",
      "X:187",
      "X:188",
      "X:189",
      "X:19",
      "X:190",
      "X:191",
      "X:192",
      "X:193",
      "X:194",
      "X:195",
      "X:196",
      "X:197",
      "X:198",
      "X:199",
      "X:2",
      "X:20",
      "X:200",
      "X:201",
      "X:202",
      "X:203",
      "X:204",
      "X:205",
      "X:206",
      "X:207",
      "X:208",
      "X:209",
      "X:21",
      "X:210",
      "X:211",
      "X:212",
      "X:213",
      "X:214",
      "X:215",
      "X:216",
      "X:217",
      "X:218",
      "X:219",
      "X:22",
      "X:220",
      "X:221",
      "X:222",
      "X:223",
      "X:224",
      "X:225",
      "X:226",
      "X:227",
      "X:228",
      "X:229",
      "X:23",
      "X:230",
      "X:231",
      "X:232",
      "X:233",
      "X:234",
      "X:235",
      "X:236",
      "X:237",
      "X:238",
      "X:239",
      "X:24",
      "X:240",
      "X:241",
      "X:242",
      "X:243",
      "X:244",
      "X:245",
      "X:246",
      "X:247",
      "X:248",
      "X:249",
      "X:25",
      "X:250",
      "X:251",
      "X:252",
      "X:253",
      "X:254",
      "X:255",
      "X:256",
      "X:257",
      "X:258",
      "X:259",
      "X:26",
      "X:260",
      "X:261",
      "X:262",
      "X:27",
      "X:270",
      "X:271",
      "X:272",
      "X:273",
      "X:274",
      "X:275",
      "X:276",
      "X:277",
      "X:278",
      "X:279",
      "X:28",
      "X:280",
      "X:281",
      "X:282",
      "X:283",
      "X:284",
      "X:285",
      "X:286",
      "X:287",
      "X:288",
      "X:289",
      "X:29",
      "X:290",
      "X:291",
      "X:292",
      "X:293",
      "X:294",
      "X:295",
      "X:296",
      "X:297",
      "X:298",
      "X:299",
      "X:3",
      "X:30",
      "X:300",
      "X:301",
      "X:302",
      "X:303",
      "X:304",
      "X:305",
      "X:306",
      "X:307",
      "X:308",
      "X:309",
      "X:31",
      "X:310",
      "X:311",
      "X:312",
      "X:313",
      "X:314",
      "X:315",
      "X:316",
      "X:317",
      "X:318",
      "X:319",
      "X:32",
      "X:320",
      "X:321",
      "X:322",
      "X:323",
      "X:324",
      "X:325",
      "X:326",
      "X:327",
      "X:328",
      "X:329",
      "X:33",
      "X:330",
      "X:331",
      "X:332",
      "X:333",
      "X:334",
      "X:335",
      "X:336",
      "X:34",
      "X:343",
      "X:344",
      "X:345",
      "X:346",
      "X:347",
      "X:348",
      "X:349",
      "X:35",
      "X:350",
      "X:351",
      "X:352",
      "X:353",
      "X:354",
      "X:355",
      "X:356",
      "X:357",
      "X:358",
      "X:359",
      "X:36",
      "X:360",
      "X:361",
      "X:362",
      "X:363",
      "X:364",
      "X:365",
      "X:366",
      "X:367",
      "X:368",
      "X:369",
      "X:37",
      "X:370",
      "X:371",
      "X:372",
      "X:373",
      "X:374",
      "X:376",
      "X:377",
      "X:378",
      "X:379",
      "X:38",
      "X:380",
      "X:381",
      "X:39",
      "X:4",
      "X:40",
      "X:41",
      "X:42",
      "X:43",
      "X:44",
      "X:45",
      "X:46",
      "X:47",
      "X:48",
      "X:49",
      "X:5",
      "X:50",
      "X:51",
      "X:52",
      "X:53",
      "X:54",
      "X:55",
      "X:56",
      "X:57",
      "X:58",
      "X:59",
      "X:6",
      "X:60",
      "X:61",
      "X:62",
      "X:63",
      "X:64",
      "X:65",
      "X:66",
      "X:67",
      "X:68",
      "X:69",
      "X:7",
      "X:70",
      "X:71",
      "X:78",
      "X:79",
      "X:8",
      "X:80",
      "X:81",
      "X:82",
      "X:83",
      "X:84",
      "X:85",
      "X:86",
      "X:87",
      "X:88",
      "X:89",
      "X:9",
      "X:90",
      "X:91",
      "X:92",
      "X:93",
      "X:94",
      "X:95",
      "X:96",
      "X:97",
      "X:98",
      "X:99"
    ],
    "X:376": [
      "X:1",
      "X:10",
      "X:100",
      "X:101",
      "X:102",
      "X:103",
      "X:104",
      "X:105",
      "X:106",
      "X:107",
      "X:108",
      "X:109",
      "X:11",
      "X:110",
      "X:111",
      "X:112",
      "X:113",
      "X:114",
      "X:115",
      "X:116",
      "X:117",
      "X:118",
      "X:119",
      "X:12",
      "X:120",
      "X:121",
      "X:122",
      "X:123",
      "X:124",
      "X:125",
      "X:126",
      "X:127",
      "X:128",
      "X:129",
      "X:13",
      "X:130",
      "X:131",
      "X:132",
      "X:133",
      "X:134",
      "X:135",
      "X:136",
      "X:137",
      "X:138",
      "X:139",
      "X:14",
      "X:140",
      "X:141",
      "X:142",
      "X:143",
      "X:144",
      "X:145",
      "X:146",
      "X:147",
      "X:148",
      "X:149",
      "X:15",
      "X:150",
      "X:151",
      "X:152",
      "X:153",
      "X:154",
      "X:155",
      "X:156",
      "X:157",
      "X:158",
      "X:159",
      "X:16",
      "X:160",
      "X:161",
      "X:162",
      "X:163",
      "X:164",
      "X:165",
      "X:166",
      "X:167",
      "X:168",
      "X:169",
      "X:17",
      "X:170",
      "X:171",
      "X:172",
      "X:173",
      "X:174",
      "X:175",
      "X:176",
      "X:177",
      "X:178",
      "X:179",
      "X:18",
      "X:180",
      "X:181",
      "X:182",
      "X:183",
      "X:184",
      "X:185",
      "X:186",
      "X:187",
      "X:188",
      "X:189",
      "X:19",
      "X:190",
      "X:191",
      "X:192",
      "X:193",
      "X:194",
      "X:195",
      "X:196",
      "X:197",
      "X:198",
      "X:199",
      "X:2",
      "X:20",
      "X:200",
      "X:201",
      "X:202",
      "X:203",
      "X:204",
      "X:205",
      "X:206",
      "X:207",
      "X:208",
      "X:209",
      "X:21",
      "X:210",
      "X:211",
      "X:212",
      "X:213",
      "X:214",
      "X:215",
      "X:216",
      "X:217",
      "X:218",
      "X:219",
      "X:22",
      "X:220",
      "X:221",
      "X:222",
      "X:223",
      "X:224",
      "X:225",
      "X:226",
      "X:227",
      "X:228",
      "X:229",
      "X:23",
      "X:230",
      "X:231",
      "X:232",
      "X:233",
      "X:234",
      "X:235",
      "X:236",
      "X:237",
      "X:238",
      "X:239",
      "X:24",
      "X:240",
      "X:241",
      "X:242",
      "X:243",
      "X:244",
      "X:245",
      "X:246",
      "X:247",
      "X:248",
      "X:249",
      "X:25",
      "X:250",
      "X:251",
      "X:252",
      "X:253",
      "X:254",
      "X:255",
      "X:256",
      "X:257",
      "X:258",
      "X:259",
      "X:26",
      "X:260",
      "X:261",
      "X:262",
      "X:27",
      "X:270",
      "X:271",
      "X:272",
      "X:273",
      "X:274",
      "X:275",
      "X:276",
      "X:277",
      "X:278",
      "X:279",
      "X:28",
      "X:280",
      "X:281",
      "X:282",
      "X:283",
      "X:284",
      "X:285",
      "X:286",
      "X:287",
      "X:288",
      "X:289",
      "X:29",
      "X:290",
      "X:291",
      "X:292",
      "X:293",
      "X:294",
      "X:295",
      "X:296",
      "X:297",
      "X:298",
      "X:299",
      "X:3",
      "X:30",
      "X:300",
      "X:301",
      "X:302",
      "X:303",
      "X:304",
      "X:305",
      "X:306",
      "X:307",
      "X:308",
      "X:309",
      "X:31",
      "X:310",
      "X:311",
      "X:312",
      "X:313",
      "X:314",
      "X:315",
      "X:316",
      "X:317",
      "X:318",
      "X:319",
      "X:32",
      "X:320",
      "X:321",
      "X:322",
      "X:323",
      "X:324",
      "X:325",
      "X:326",
      "X:327",
      "X:328",
      "X:329",
      "X:33",
      "X:330",
      "X:331",
      "X:332",
      "X:333",
      "X:334",
      "X:335",
      "X:336",
      "X:34",
      "X:343",
      "X:344",
      "X:345",
      "X:346",
      "X:347",
      "X:348",
      "X:349",
      "X:35",
      "X:350",
      "X:351",
      "X:352",
      "X:353",
      "X:354",
      "X:355",
      "X:356",
      "X:357",
      "X:358",
      "X:359",
      "X:36",
      "X:360",
      "X:361",
      "X:362",
      "X:363",
      "X:364",
      "X:365",
      "X:366",
      "X:367",
      "X:368",
      "X:369",
      "X:37",
      "X:370",
      "X:371",
      "X:372",
      "X:373",
      "X:374",
      "X:375",
      "X:377",
      "X:378",
      "X:379",
      "X:38",
      "X:380",
      "X:381",
      "X:39",
      "X:4",
      "X:40",
      "X:41",
      "X:42",
      "X:43",
      "X:44",
      "X:45",
      "X:46",
      "X:47",
      "X:48",
      "X:49",
      "X:5",
      "X:50",
      "X:51",
      "X:52",
      "X:53",
      "X:54",
      "X:55",
      "X:56",
      "X:57",
      "X:58",
      "X:59",
      "X:6",
      "X:60",
      "X:61",
      "X:62",
      "X:63",
      "X:64",
      "X:65",
      "X:66",
      "X:67",
      "X:68",
      "X:69",
      "X:7",
      "X:70",
      "X:71",
      "X:78",
      "X:79",
      "X:8",
      "X:80",
      "X:81",
      "X:82",
      "X:83",
      "X:84",
      "X:85",
      "X:86",
      "X:87",
      "X:88",
      "X:89",
      "X:9",
      "X:90",
      "X:91",
      "X:92",
      "X:93",
      "X:94",
      "X:95",
      "X:96",
      "X:97",
      "X:98",
      "X:99"
    ],
    "X:377": [
      "X:1",
      "X:10",
      "X:100",
      "X:101",
      "X:102",
      "X:103",
      "X:104",
      "X:105",
      "X:106",
      "X:107",
      "X:108",
      "X:109",
      "X:11",
      "X:110",
      "X:111",
      "X:112",
      "X:113",
      "X:114",
      "X:115",
      "X:116",
      "X:117",
      "X:118",
      "X:119",
      "X:12",
      "X:120",
      "X:121",
      "X:122",
      "X:123",
      "X:124",
      "X:125",
      "X:126",
      "X:127",
      "X:128",
      "X:129",
      "X:13",
      "X:130",
      "X:131",
      "X:132",
      "X:133",
      "X:134",
      "X:135",
      "X:136",
      "X:137",
      "X:138",
      "X:139",
      "X:14",
      "X:140",
      "X:141",
      "X:142",
      "X:143",
      "X:144",
      "X:145",
      "X:146",
      "X:147",
      "X:148",
      "X:149",
      "X:15",
      "X:150",
      "X:151",
      "X:152",
      "X:153",
      "X:154",
      "X:155",
      "X:156",
      "X:157",
      "X:158",
      "X:159",
      "X:16",
      "X:160",
      "X:161",
      "X:162",
      "X:163",
      "X:164",
      "X:165",
      "X:166",
      "X:167",
      "X:168",
      "X:169",
      "X:17",
      "X:170",
      "X:171",
      "X:172",
      "X:173",
      "X:174",
      "X:175",
      "X:176",
      "X:177",
      "X:178",
      "X:179",
      "X:18",
      "X:180",
      "X:181",
      "X:182",
      "X:183",
      "X:184",
      "X:185",
      "X:186",
      "X:187",
      "X:188",
      "X:189",
      "X:19",
      "X:190",
      "X:191",
      "X:192",
      "X:193",
      "X:194",
      "X:195",
      "X:196",
      "X:197",
      "X:198",
      "X:199",
      "X:2",
      "X:20",
      "X:200",
      "X:201",
      "X:202",
      "X:203",
      "X:204",
      "X:205",
      "X:206",
      "X:207",
      "X:208",
      "X:209",
      "X:21",
      "X:210",
      "X:211",
      "X:212",
      "X:213",
      "X:214",
      "X:215",
      "X:216",
      "X:217",
      "X:218",
      "X:219",
      "X:22",
      "X:220",
      "X:221",
      "X:222",
      "X:223",
      "X:224",
      "X:225",
      "X:226",
      "X:227",
      "X:228",
      "X:229",
      "X:23",
      "X:230",
      "X:231",
      "X:232",
      "X:233",
      "X:234",
      "X:235",
      "X:236",
      "X:237",
      "X:238",
      "X:239",
      "X:24",
      "X:240",
      "X:241",
      "X:242",
      "X:243",
      "X:244",
      "X:245",
      "X:246",
      "X:247",
      "X:248",
      "X:249",
      "X:25",
      "X:250",
      "X:251",
      "X:252",
      "X:253",
      "X:254",
      "X:255",
      "X:256",
      "X:257",
      "X:258",
      "X:259",
      "X:26",
      "X:260",
      "X:261",
      "X:262",
      "X:27",
      "X:270",
      "X:271",
      "X:272",
      "X:273",
      "X:274",
      "X:275",
      "X:276",
      "X:277",
      "X:278",
      "X:279",
      "X:28",
      "X:280",
      "X:281",
      "X:282",
      "X:283",
      "X:284",
      "X:285",
      "X:286",
      "X:287",
      "X:288",
      "X:289",
      "X:29",
      "X:290",
      "X:291",
      "X:292",
      "X:293",
      "X:294",
      "X:295",
      "X:296",
      "X:297",
      "X:298",
      "X:299",
      "X:3",
      "X:30",
      "X:300",
      "X:301",
      "X:302",
      "X:303",
      "X:304",
      "X:305",
      "X:306",
      "X:307",
      "X:308",
      "X:309",
      "X:31",
      "X:310",
      "X:311",
      "X:312",
      "X:313",
      "X:314",
      "X:315",
      "X:316",
      "X:317",
      "X:318",
      "X:319",
      "X:32",
      "X:320",
      "X:321",
      "X:322",
      "X:323",
      "X:324",
      "X:325",
      "X:326",
      "X:327",
      "X:328",
      "X:329",
      "X:33",
      "X:330",
      "X:331",
      "X:332",
      "X:333",
      "X:334",
      "X:335",
      "X:336",
      "X:34",
      "X:343",
      "X:344",
      "X:345",
      "X:346",
      "X:347",
      "X:348",
      "X:349",
      "X:35",
      "X:350",
      "X:351",
      "X:352",
      "X:353",
      "X:354",
      "X:355",
      "X:356",
      "X:357",
      "X:358",
      "X:359",
      "X:36",
      "X:360",
      "X:361",
      "X:362",
      "X:363",
      "X:364",
      "X:365",
      "X:366",
      "X:367",
      "X:368",
      "X:369",
      "X:37",
      "X:370",
      "X:371",
      "X:372",
      "X:373",
      "X:374",
      "X:375",
      "X:376",
      "X:378",
      "X:379",
      "X:38",
      "X:380",
      "X:381",
      "X:39",
      "X:4",
      "X:40",
      "X:41",
      "X:42",
      "X:43",
      "X:44",
      "X:45",
      "X:46",
      "X:47",
      "X:48",
      "X:49",
      "X:5",
      "X:50",
      "X:51",
      "X:52",
      "X:53",
      "X:54",
      "X:55",
      "X:56",
      "X:57",
      "X:58",
      "X:59",
      "X:6",
      "X:60",
      "X:61",
      "X:62",
      "X:63",
      "X:64",
      "X:65",
      "X:66",
      "X:67",
      "X:68",
      "X:69",
      "X:7",
      "X:70",
      "X:71",
      "X:78",
      "X:79",
      "X:8",
      "X:80",
      "X:81",
      "X:82",
      "X:83",
      "X:84",
      "X:85",
      "X:86",
      "X:87",
      "X:88",
      "X:89",
      "X:9",
      "X:90",
      "X:91",
      "X:92",
      "X:93",
      "X:94",
      "X:95",
      "X:96",
      "X:97",
      "X:98",
      "X:99"
    ],
    "X:378": [
      "X:1",
      "X:10",
      "X:100",
      "X:101",
      "X:102",
      "X:103",
      "X:104",
      "X:105",
      "X:106",
      "X:107",
      "X:108",
      "X:109",
      "X:11",
      "X:110",
      "X:111",
      "X:112",
      "X:113",
      "X:114",
      "X:115",
      "X:116",
      "X:117",
      "X:118",
      "X:119",
      "X:12",
      "X:120",
      "X:121",
      "X:122",
      "X:123",
      "X:124",
      "X:125",
      "X:126",
      "X:127",
      "X:128",
      "X:129",
      "X:13",
      "X:130",
      "X:131",
      "X:132",
      "X:133",
      "X:134",
      "X:135",
      "X:136",
      "X:137",
      "X:138",
      "X:139",
      "X:14",
      "X:140",
      "X:141",
      "X:142",
      "X:143",
      "X:144",
      "X:145",
      "X:146",
      "X:147",
      "X:148",
      "X:149",
      "X:15",
      "X:150",
      "X:151",
      "X:152",
      "X:153",
      "X:154",
      "X:155",
      "X:156",
      "X:157",
      "X:158",
      "X:159",
      "X:16",
      "X:160",
      "X:161",
      "X:162",
      "X:163",
      "X:164",
      "X:165",
      "X:166",
      "X:167",
      "X:168",
      "X:169",
      "X:17",
      "X:170",
      "X:171",
      "X:172",
      "X:173",
      "X:174",
      "X:175",
      "X:176",
      "X:177",
      "X:178",
      "X:179",
      "X:18",
      "X:180",
      "X:181",
      "X:182",
      "X:183",
      "X:184",
      "X:185",
      "X:186",
      "X:187",
      "X:188",
      "X:189",
      "X:19",
      "X:190",
      "X:191",
      "X:192",
      "X:193",
      "X:194",
      "X:195",
      "X:196",
      "X:197",
      "X:198",
      "X:199",
      "X:2",
      "X:20",
      "X:200",
      "X:201",
      "X:202",
      "X:203",
      "X:204",
      "X:205",
      "X:206",
      "X:207",
      "X:208",
      "X:209",
      "X:21",
      "X:210",
      "X:211",
      "X:212",
      "X:213",
      "X:214",
      "X:215",
      "X:216",
      "X:217",
      "X:218",
      "X:219",
      "X:22",
      "X:220",
      "X:221",
      "X:222",
      "X:223",
      "X:224",
      "X:225",
      "X:226",
      "X:227",
      "X:228",
      "X:229",
      "X:23",
      "X:230",
      "X:231",
      "X:232",
      "X:233",
      "X:234",
      "X:235",
      "X:236",
      "X:237",
      "X:238",
      "X:239",
      "X:24",
      "X:240",
      "X:241",
      "X:242",
      "X:243",
      "X:244",
      "X:245",
      "X:246",
      "X:247",
      "X:248",
      "X:249",
      "X:25",
      "X:250",
      "X:251",
      "X:252",
      "X:253",
      "X:254",
      "X:255",
      "X:256",
      "X:257",
      "X:258",
      "X:259",
      "X:26",
      "X:260",
      "X:261",
      "X:262",
      "X:27",
      "X:270",
      "X:271",
      "X:272",
      "X:273",
      "X:274",
      "X:275",
      "X:276",
      "X:277",
      "X:278",
      "X:279",
      "X:28",
      "X:280",
      "X:281",
      "X:282",
      "X:283",
      "X:284",
      "X:285",
      "X:286",
      "X:287",
      "X:288",
      "X:289",
      "X:29",
      "X:290",
      "X:291",
      "X:292",
      "X:293",
      "X:294",
      "X:295",
      "X:296",
      "X:297",
      "X:298",
      "X:299",
      "X:3",
      "X:30",
      "X:300",
      "X:301",
      "X:302",
      "X:303",
      "X:304",
      "X:305",
      "X:306",
      "X:307",
      "X:308",
      "X:309",
      "X:31",
      "X:310",
      "X:311",
      "X:312",
      "X:313",
      "X:314",
      "X:315",
      "X:316",
      "X:317",
      "X:318",
      "X:319",
      "X:32",
      "X:320",
      "X:321",
      "X:322",
      "X:323",
      "X:324",
      "X:325",
      "X:326",
      "X:327",
      "X:328",
      "X:329",
      "X:33",
      "X:330",
      "X:331",
      "X:332",
      "X:333",
      "X:334",
      "X:335",
      "X:336",
      "X:34",
      "X:343",
      "X:344",
      "X:345",
      "X:346",
      "X:347",
      "X:348",
      "X:349",
      "X:35",
      "X:350",
      "X:351",
      "X:352",
      "X:353",
      "X:354",
      "X:355",
      "X:356",
      "X:357",
      "X:358",
      "X:359",
      "X:36",
      "X:360",
      "X:361",
      "X:362",
      "X:363",
      "X:364",
      "X:365",
      "X:366",
      "X:367",
      "X:368",
      "X:369",
      "X:37",
      "X:370",
      "X:371",
      "X:372",
      "X:373",
      "X:374",
      "X:375",
      "X:376",
      "X:377",
      "X:379",
      "X:38",
      "X:380",
      "X:381",
      "X:39",
      "X:4",
      "X:40",
      "X:41",
      "X:42",
      "X:43",
      "X:44",
      "X:45",
      "X:46",
      "X:47",
      "X:48",
      "X:49",
      "X:5",
      "X:50",
      "X:51",
      "X:52",
      "X:53",
      "X:54",
      "X:55",
      "X:56",
      "X:57",
      "X:58",
      "X:59",
      "X:6",
      "X:60",
      "X:61",
      "X:62",
      "X:63",
      "X:64",
      "X:65",
      "X:66",
      "X:67",
      "X:68",
      "X:69",
      "X:7",
      "X:70",
      "X:71",
      "X:78",
      "X:79",
      "X:8",
      "X:80",
      "X:81",
      "X:82",
      "X:83",
      "X:84",
      "X:85",
      "X:86",
      "X:87",
      "X:88",
      "X:89",
      "X:9",
      "X:90",
      "X:91",
      "X:92",
      "X:93",
      "X:94",
      "X:95",
      "X:96",
      "X:97",
      "X:98",
      "X:99"
    ],
    "X:379": [
      "X:1",
      "X:10",
      "X:100",
      "X:101",
      "X:102",
      "X:103",
      "X:104",
      "X:105",
      "X:106",
      "X:107",
      "X:108",
      "X:109",
      "X:11",
      "X:110",
      "X:111",
      "X:112",
      "X:113",
      "X:114",
      "X:115",
      "X:116",
      "X:117",
      "X:118",
      "X:119",
      "X:12",
      "X:120",
      "X:121",
      "X:122",
      "X:123",
      "X:124",
      "X:125",
      "X:126",
      "X:127",
      "X:128",
      "X:129",
      "X:13",
      "X:130",
      "X:131",
      "X:132",
      "X:133",
      "X:134",
      "X:135",
      "X:136",
      "X:137",
      "X:138",
      "X:139",
      "X:14",
      "X:140",
      "X:141",
      "X:142",
      "X:143",
      "X:144",
      "X:145",
      "X:146",
      "X:147",
      "X:148",
      "X:149",
      "X:15",
      "X:150",
      "X:151",
      "X:152",
      "X:153",
      "X:154",
      "X:155",
      "X:156",
      "X:157",
      "X:158",
      "X:159",
      "X:16",
      "X:160",
      "X:161",
      "X:162",
      "X:163",
      "X:164",
      "X:165",
      "X:166",
      "X:167",
      "X:168",
      "X:169",
      "X:17",
      "X:170",
      "X:171",
      "X:172",
      "X:173",
      "X:174",
      "X:175",
      "X:176",
      "X:177",
      "X:178",
      "X:179",
      "X:18",
      "X:180",
      "X:181",
      "X:182",
      "X:183",
      "X:184",
      "X:185",
      "X:186",
      "X:187",
      "X:188",
      "X:189",
      "X:19",
      "X:190",
      "X:191",
      "X:192",
      "X:193",
      "X:194",
      "X:195",
      "X:196",
      "X:197",
      "X:198",
      "X:199",
      "X:2",
      "X:20",
      "X:200",
      "X:201",
      "X:202",
      "X:203",
      "X:204",
      "X:205",
      "X:206",
      "X:207",
      "X:208",
      "X:209",
      "X:21",
      "X:210",
      "X:211",
      "X:212",
      "X:213",
      "X:214",
      "X:215",
      "X:216",
      "X:217",
      "X:218",
      "X:219",
      "X:22",
      "X:220",
      "X:221",
      "X:222",
      "X:223",
      "X:224",
      "X:225",
      "X:226",
      "X:227",
      "X:228",
      "X:229",
      "X:23",
      "X:230",
      "X:231",
      "X:232",
      "X:233",
      "X:234",
      "X:235",
      "X:236",
      "X:237",
      "X:238",
      "X:239",
      "X:24",
      "X:240",
      "X:241",
      "X:242",
      "X:243",
      "X:244",
      "X:245",
      "X:246",
      "X:247",
      "X:248",
      "X:249",
      "X:25",
      "X:250",
      "X:251",
      "X:252",
      "X:253",
      "X:254",
      "X:255",
      "X:256",
      "X:257",
      "X:258",
      "X:259",
      "X:26",
      "X:260",
      "X:261",
      "X:262",
      "X:27",
      "X:270",
      "X:271",
      "X:272",
      "X:273",
      "X:274",
      "X:275",
      "X:276",
      "X:277",
      "X:278",
      "X:279",
      "X:28",
      "X:280",
      "X:281",
      "X:282",
      "X:283",
      "X:284",
      "X:285",
      "X:286",
      "X:287",
      "X:288",
      "X:289",
      "X:29",
      "X:290",
      "X:291",
      "X:292",
      "X:293",
      "X:294",
      "X:295",
      "X:296",
      "X:297",
      "X:298",
      "X:299",
      "X:3",
      "X:30",
      "X:300",
      "X:301",
      "X:302",
      "X:303",
      "X:304",
      "X:305",
      "X:306",
      "X:307",
      "X:308",
      "X:309",
      "X:31",
      "X:310",
      "X:311",
      "X:312",
      "X:313",
      "X:314",
      "X:315",
      "X:316",
      "X:317",
      "X:318",
      "X:319",
      "X:32",
      "X:320",
      "X:321",
      "X:322",
      "X:323",
      "X:324",
      "X:325",
      "X:326",
      "X:327",
      "X:328",
      "X:329",
      "X:33",
      "X:330",
      "X:331",
      "X:332",
      "X:333",
      "X:334",
      "X:335",
      "X:336",
      "X:34",
      "X:343",
      "X:344",
      "X:345",
      "X:346",
      "X:347",
      "X:348",
      "X:349",
      "X:35",
      "X:350",
      "X:351",
      "X:352",
      "X:353",
      "X:354",
      "X:355",
      "X:356",
      "X:357",
      "X:358",
      "X:359",
      "X:36",
      "X:360",
      "X:361",
      "X:362",
      "X:363",
      "X:364",
      "X:365",
      "X:366",
      "X:367",
      "X:368",
      "X:369",
      "X:37",
      "X:370",
      "X:371",
      "X:372",
      "X:373",
      "X:374",
      "X:375",
      "X:376",
      "X:377",
      "X:378",
      "X:38",
      "X:380",
      "X:381",
      "X:39",
      "X:4",
      "X:40",
      "X:41",
      "X:42",
      "X:43",
      "X:44",
      "X:45",
      "X:46",
      "X:47",
      "X:48",
      "X:49",
      "X:5",
      "X:50",
      "X:51",
      "X:52",
      "X:53",
      "X:54",
      "X:55",
      "X:56",
      "X:57",
      "X:58",
      "X:59",
      "X:6",
      "X:60",
      "X:61",
      "X:62",
      "X:63",
      "X:64",
      "X:65",
      "X:66",
      "X:67",
      "X:68",
      "X:69",
      "X:7",
      "X:70",
      "X:71",
      "X:78",
      "X:79",
      "X:8",
      "X:80",
      "X:81",
      "X:82",
      "X:83",
      "X:84",
      "X:85",
      "X:86",
      "X:87",
      "X:88",
      "X:89",
      "X:9",
      "X:90",
      "X:91",
      "X:92",
      "X:93",
      "X:94",
      "X:95",
      "X:96",
      "X:97",
      "X:98",
      "X:99"
    ],
    "X:380": [
      "X:1",
      "X:10",
      "X:100",
      "X:101",
      "X:102",
      "X:103",
      "X:104",
      "X:105",
      "X:106",
      "X:107",
      "X:108",
      "X:109",
      "X:11",
      "X:110",
      "X:111",
      "X:112",
      "X:113",
      "X:114",
      "X:115",
      "X:116",
      "X:117",
      "X:118",
      "X:119",
      "X:12",
      "X:120",
      "X:121",
      "X:122",
      "X:123",
      "X:124",
      "X:125",
      "X:126",
      "X:127",
      "X:128",
      "X:129",
      "X:13",
      "X:130",
      "X:131",
      "X:132",
      "X:133",
      "X:134",
      "X:135",
      "X:136",
      "X:137",
      "X:138",
      "X:139",
      "X:14",
      "X:140",
      "X:141",
      "X:142",
      "X:143",
      "X:144",
      "X:145",
      "X:146",
      "X:147",
      "X:148",
      "X:149",
      "X:15",
      "X:150",
      "X:151",
      "X:152",
      "X:153",
      "X:154",
      "X:155",
      "X:156",
      "X:157",
      "X:158",
      "X:159",
      "X:16",
      "X:160",
      "X:161",
      "X:162",
      "X:163",
      "X:164",
      "X:165",
      "X:166",
      "X:167",
      "X:168",
      "X:169",
      "X:17",
      "X:170",
      "X:171",
      "X:172",
      "X:173",
      "X:174",
      "X:175",
      "X:176",
      "X:177",
      "X:178",
      "X:179",
      "X:18",
      "X:180",
      "X:181",
      "X:182",
      "X:183",
      "X:184",
      "X:185",
      "X:186",
      "X:187",
      "X:188",
      "X:189",
      "X:19",
      "X:190",
      "X:191",
      "X:192",
      "X:193",
      "X:194",
      "X:195",
      "X:196",
      "X:197",
      "X:198",
      "X:199",
      "X:2",
      "X:20",
      "X:200",
      "X:201",
      "X:202",
      "X:203",
      "X:204",
      "X:205",
      "X:206",
      "X:207",
      "X:208",
      "X:209",
      "X:21",
      "X:210",
      "X:211",
      "X:212",
      "X:213",
      "X:214",
      "X:215",
      "X:216",
      "X:217",
      "X:218",
      "X:219",
      "X:22",
      "X:220",
      "X:221",
      "X:222",
      "X:223",
      "X:224",
      "X:225",
      "X:226",
      "X:227",
      "X:228",
      "X:229",
      "X:23",
      "X:230",
      "X:231",
      "X:232",
      "X:233",
      "X:234",
      "X:235",
      "X:236",
      "X:237",
      "X:238",
      "X:239",
      "X:24",
      "X:240",
      "X:241",
      "X:242",
      "X:243",
      "X:244",
      "X:245",
      "X:246",
      "X:247",
      "X:248",
      "X:249",
      "X:25",
      "X:250",
      "X:251",
      "X:252",
      "X:253",
      "X:254",
      "X:255",
      "X:256",
      "X:257",
      "X:258",
      "X:259",
      "X:26",
      "X:260",
      "X:261",
      "X:262",
      "X:27",
      "X:270",
      "X:271",
      "X:272",
      "X:273",
      "X:274",
      "X:275",
      "X:276",
      "X:277",
      "X:278",
      "X:279",
      "X:28",
      "X:280",
      "X:281",
      "X:282",
      "X:283",
      "X:284",
      "X:285",
      "X:286",
      "X:287",
      "X:288",
      "X:289",
      "X:29",
      "X:290",
      "X:291",
      "X:292",
      "X:293",
      "X:294",
      "X:295",
      "X:296",
      "X:297",
      "X:298",
      "X:299",
      "X:3",
      "X:30",
      "X:300",
      "X:301",
      "X:302",
      "X:303",
      "X:304",
      "X:305",
      "X:306",
      "X:307",
      "X:308",
      "X:309",
      "X:31",
      "X:310",
      "X:311",
      "X:312",
      "X:313",
      "X:314",
      "X:315",
      "X:316",
      "X:317",
      "X:318",
      "X:319",
      "X:32",
      "X:320",
      "X:321",
      "X:322",
      "X:323",
      "X:324",
      "X:325",
      "X:326",
      "X:327",
      "X:328",
      "X:329",
      "X:33",
      "X:330",
      "X:331",
      "X:332",
      "X:333",
      "X:334",
      "X:335",
      "X:336",
      "X:34",
      "X:343",
      "X:344",
      "X:345",
      "X:346",
      "X:347",
      "X:348",
      "X:349",
      "X:35",
      "X:350",
      "X:351",
      "X:352",
      "X:353",
      "X:354",
      "X:355",
      "X:356",
      "X:357",
      "X:358",
      "X:359",
      "X:36",
      "X:360",
      "X:361",
      "X:362",
      "X:363",
      "X:364",
      "X:365",
      "X:366",
      "X:367",
      "X:368",
      "X:369",
      "X:37",
      "X:370",
      "X:371",
      "X:372",
      "X:373",
      "X:374",
      "X:375",
      "X:376",
      "X:377",
      "X:378",
      "X:379",
      "X:38",
      "X:381",
      "X:39",
      "X:4",
      "X:40",
      "X:41",
      "X:42",
      "X:43",
      "X:44",
      "X:45",
      "X:46",
      "X:47",
      "X:48",
      "X:49",
      "X:5",
      "X:50",
      "X:51",
      "X:52",
      "X:53",
      "X:54",
      "X:55",
      "X:56",
      "X:57",
      "X:58",
      "X:59",
      "X:6",
      "X:60",
      "X:61",
      "X:62",
      "X:63",
      "X:64",
      "X:65",
      "X:66",
      "X:67",
      "X:68",
      "X:69",
      "X:7",
      "X:70",
      "X:71",
      "X:78",
      "X:79",
      "X:8",
      "X:80",
      "X:81",
      "X:82",
      "X:83",
      "X:84",
      "X:85",
      "X:86",
      "X:87",
      "X:88",
      "X:89",
      "X:9",
      "X:90",
      "X:91",
      "X:92",
      "X:93",
      "X:94",
      "X:95",
      "X:96",
      "X:97",
      "X:98",
      "X:99"
    ],
    "X:381": [
      "X:1",
      "X:10",
      "X:100",
      "X:101",
      "X:102",
      "X:103",
      "X:104",
      "X:105",
      "X:106",
      "X:107",
      "X:108",
      "X:109",
      "X:11",
      "X:110",
      "X:111",
      "X:112",
      "X:113",
      "X:114",
      "X:115",
      "X:116",
      "X:117",
      "X:118",
      "X:119",
      "X:12",
      "X:120",
      "X:121",
      "X:122",
      "X:123",
      "X:124",
      "X:125",
      "X:126",
      "X:127",
      "X:128",
      "X:129",
      "X:13",
      "X:130",
      "X:131",
      "X:132",
      "X:133",
      "X:134",
      "X:135",
      "X:136",
      "X:137",
      "X:138",
      "X:139",
      "X:14",
      "X:140",
      "X:141",
      "X:142",
      "X:143",
      "X:144",
      "X:145",
      "X:146",
      "X:147",
      "X:148",
      "X:149",
      "X:15",
      "X:150",
      "X:151",
      "X:152",
      "X:153",
      "X:154",
      "X:155",
      "X:156",
      "X:157",
      "X:158",
      "X:159",
      "X:16",
      "X:160",
      "X:161",
      "X:162",
      "X:163",
      "X:164",
      "X:165",
      "X:166",
      "X:167",
      "X:168",
      "X:169",
      "X:17",
      "X:170",
      "X:171",
      "X:172",
      "X:173",
      "X:174",
      "X:175",
      "X:176",
      "X:177",
      "X:178",
      "X:179",
      "X:18",
      "X:180",
      "X:181",
      "X:182",
      "X:183",
      "X:184",
      "X:185",
      "X:186",
      "X:187",
      "X:188",
      "X:189",
      "X:19",
      "X:190",
      "X:191",
      "X:192",
      "X:193",
      "X:194",
      "X:195",
      "X:196",
      "X:197",
      "X:198",
      "X:199",
      "X:2",
      "X:20",
      "X:200",
      "X:201",
      "X:202",
      "X:203",
      "X:204",
      "X:205",
      "X:206",
      "X:207",
      "X:208",
      "X:209",
      "X:21",
      "X:210",
      "X:211",
      "X:212",
      "X:213",
      "X:214",
      "X:215",
      "X:216",
      "X:217",
      "X:218",
      "X:219",
      "X:22",
      "X:220",
      "X:221",
      "X:222",
      "X:223",
      "X:224",
      "X:225",
      "X:226",
      "X:227",
      "X:228",
      "X:229",
      "X:23",
      "X:230",
      "X:231",
      "X:232",
      "X:233",
      "X:234",
      "X:235",
      "X:236",
      "X:237",
      "X:238",
      "X:239",
      "X:24",
      "X:240",
      "X:241",
      "X:242",
      "X:243",
      "X:244",
      "X:245",
      "X:246",
      "X:247",
      "X:248",
      "X:249",
      "X:25",
      "X:250",
      "X:251",
      "X:252",
      "X:253",
      "X:254",
      "X:255",
      "X:256",
      "X:257",
      "X:258",
      "X:259",
      "X:26",
      "X:260",
      "X:261",
      "X:262",
      "X:27",
      "X:270",
      "X:271",
      "X:272",
      "X:273",
      "X:274",
      "X:275",
      "X:276",
      "X:277",
      "X:278",
      "X:279",
      "X:28",
      "X:280",
      "X:281",
      "X:282",
      "X:283",
      "X:284",
      "X:285",
      "X:286",
      "X:287",
      "X:288",
      "X:289",
      "X:29",
      "X:290",
      "X:291",
      "X:292",
      "X:293",
      "X:294",
      "X:295",
      "X:296",
      "X:297",
      "X:298",
      "X:299",
      "X:3",
      "X:30",
      "X:300",
      "X:301",
      "X:302",
      "X:303",
      "X:304",
      "X:305",
      "X:306",
      "X:307",
      "X:308",
      "X:309",
      "X:31",
      "X:310",
      "X:311",
      "X:312",
      "X:313",
      "X:314",
      "X:315",
      "X:316",
      "X:317",
      "X:318",
      "X:319",
      "X:32",
      "X:320",
      "X:321",
      "X:322",
      "X:323",
      "X:324",
      "X:325",
      "X:326",
      "X:327",
      "X:328",
      "X:329",
      "X:33",
      "X:330",
      "X:331",
      "X:332",
      "X:333",
      "X:334",
      "X:335",
      "X:336",
      "X:34",
      "X:343",
      "X:344",
      "X:345",
      "X:346",
      "X:347",
      "X:348",
      "X:349",
      "X:35",
      "X:350",
      "X:351",
      "X:352",
      "X:353",
      "X:354",
      "X:355",
      "X:356",
      "X:357",
      "X:358",
      "X:359",
      "X:36",
      "X:360",
      "X:361",
      "X:362",
      "X:363",
      "X:364",
      "X:365",
      "X:366",
      "X:367",
      "X:368",
      "X:369",
      "X:37",
      "X:370",
      "X:371",
      "X:372",
      "X:373",
      "X:374",
      "X:375",
      "X:376",
      "X:377",
      "X:378",
      "X:379",
      "X:38",
      "X:380",
      "X:39",
      "X:4",
      "X:40",
      "X:41",
      "X:42",
      "X:43",
      "X:44",
      "X:45",
      "X:46",
      "X:47",
      "X:48",
      "X:49",
      "X:5",
      "X:50",
      "X:51",
      "X:52",
      "X:53",
      "X:54",
      "X:55",
      "X:56",
      "X:57",
      "X:58",
      "X:59",
      "X:6",
      "X:60",
      "X:61",
      "X:62",
      "X:63",
      "X:64",
      "X:65",
      "X:66",
      "X:67",
      "X:68",
      "X:69",
      "X:7",
      "X:70",
      "X:71",
      "X:78",
      "X:79",
      "X:8",
      "X:80",
      "X:81",
      "X:82",
      "X:83",
      "X:84",
      "X:85",
      "X:86",
      "X:87",
      "X:88",
      "X:89",
      "X:9",
      "X:90",
      "X:91",
      "X:92",
      "X:93",
      "X:94",
      "X:95",
      "X:96",
      "X:97",
      "X:98",
      "X:99"
    ]
  },
  "pair_contacts": {}
}
```
