## Supplementary material for "Localized Reactivity on Proteins as Riemannian Manifolds: A Quantum-Inspired Geometric Model for Deterministic, Metal-Aware Reactive-Site Prediction": code bundle: result_bound_labels_unbound_features.json

```
{
  "case": "DB55_2B42_R",
  "AUROC_mean": 0.8533295880998086,
  "AUROC_std": 0.04275708147943227,
  "fold_AUROCs": [
    0.7823529411764706,
    0.9058823529411764,
    0.83203125,
    0.8661616161616162,
    0.8802197802197802
  ],
  "AUPRC_mean": 0.44437089879122016,
  "AUPRC_std": 0.14706284757420526,
  "fold_AUPRCs": [
    0.20723143958438073,
    0.3927272727272727,
    0.4870248538011696,
    0.4748987571568216,
    0.6599721706864563
  ],
  "policyP_info": {
    "K_target": 5,
    "K_min": 2,
    "min_valid_folds": 2,
    "n_pos_groups": 31,
    "K_used": 5,
    "n_total_folds": 5,
    "n_valid_folds": 5,
    "n_skipped_train_single_class": 0,
    "n_skipped_test_single_class": 0,
    "reason": "OK"
  },
  "n_pos": 31,
  "n_neg": 331,
  "unbound_positive_residue_ids": [
    "X:170",
    "X:171",
    "X:172",
    "X:186",
    "X:187",
    "X:188",
    "X:191",
    "X:290",
    "X:291",
    "X:292",
    "X:293",
    "X:294",
    "X:295",
    "X:299",
    "X:301",
    "X:311",
    "X:312",
    "X:313",
    "X:314",
    "X:315",
    "X:318",
    "X:320",
    "X:370",
    "X:371",
    "X:372",
    "X:373",
    "X:374",
    "X:375",
    "X:376",
    "X:377",
    "X:379"
  ],
  "unbound_positive_residue_ids_path": "/content/benchmark_workdir/DB55_2B42_R/unbound_positive_residue_ids.json",
  "bound_positive_residue_ids_used": [
    "A:170",
    "A:171",
    "A:172",
    "A:186",
    "A:187",
    "A:188",
    "A:191",
    "A:290",
    "A:291",
    "A:292",
    "A:293",
    "A:294",
    "A:295",
    "A:299",
    "A:301",
    "A:311",
    "A:312",
    "A:313",
    "A:314",
    "A:315",
    "A:318",
    "A:320",
    "A:370",
    "A:371",
    "A:372",
    "A:373",
    "A:374",
    "A:375",
    "A:376",
    "A:377",
    "A:379"
  ],
  "bound_interface_report": {
    "cutoff_angstrom": 5.0,
    "coarse_margin_angstrom": 4.0,
    "scheme": "closest-heavy",
    "protein_only": true,
    "target_bound_chains": [
      "A"
    ],
    "n_target_res": 364,
    "n_other_res": 184,
    "n_candidate_pairs": 134,
    "n_interface_target_res": 31,
    "backend_kdtree": "scipy.cKDTree",
    "auto_interface_labels": true
  },
  "mapping": {
    "n_bound_labels": 31,
    "n_mapped": 31,
    "n_dropped": 0,
    "mapped_examples": [
      {
        "bound": "A:170",
        "unbound": "X:170",
        "idx": 163
      },
      {
        "bound": "A:171",
        "unbound": "X:171",
        "idx": 164
      },
      {
        "bound": "A:172",
        "unbound": "X:172",
        "idx": 165
      },
      {
        "bound": "A:186",
        "unbound": "X:186",
        "idx": 179
      },
      {
        "bound": "A:187",
        "unbound": "X:187",
        "idx": 180
      },
      {
        "bound": "A:188",
        "unbound": "X:188",
        "idx": 181
      },
      {
        "bound": "A:191",
        "unbound": "X:191",
        "idx": 184
      },
      {
        "bound": "A:290",
        "unbound": "X:290",
        "idx": 276
      },
      {
        "bound": "A:291",
        "unbound": "X:291",
        "idx": 277
      },
      {
        "bound": "A:292",
        "unbound": "X:292",
        "idx": 278
      },
      {
        "bound": "A:293",
        "unbound": "X:293",
        "idx": 279
      },
      {
        "bound": "A:294",
        "unbound": "X:294",
        "idx": 280
      },
      {
        "bound": "A:295",
        "unbound": "X:295",
        "idx": 281
      },
      {
        "bound": "A:299",
        "unbound": "X:299",
        "idx": 285
      },
      {
        "bound": "A:301",
        "unbound": "X:301",
        "idx": 287
      },
      {
        "bound": "A:311",
        "unbound": "X:311",
        "idx": 297
      },
      {
        "bound": "A:312",
        "unbound": "X:312",
        "idx": 298
      },
      {
        "bound": "A:313",
        "unbound": "X:313",
        "idx": 299
      },
      {
        "bound": "A:314",
        "unbound": "X:314",
        "idx": 300
      },
      {
        "bound": "A:315",
        "unbound": "X:315",
        "idx": 301
      }
    ],
    "dropped_examples": []
  },
  "mapping_extra": {
    "bound_to_unbound_chain_map": {
      "A": "X"
    },
    "chain_assignment": {
      "forced_hints": [],
      "unmatched_bound_chains": [
        "B"
      ],
      "unmatched_unbound_chains": [],
      "ambiguity": [],
      "pair_details_top": {
        "B": [
          {
            "unbound": "X",
            "identity": 0.08695652173913043,
            "coverage": 1.0,
            "weight": 0.08695652173913043
          }
        ],
        "A": [
          {
            "unbound": "X",
            "identity": 0.9943502824858758,
            "coverage": 0.9779005524861878,
            "weight": 0.9723756906077348
          }
        ]
      }
    },
    "dropped_chains_low_quality": [],
    "n_bound_chains_total": 2,
    "n_unbound_chains_total": 1
  },
  "symmetry": {
    "symmetry_groups": {
      "X": 0
    },
    "symmetry_policy": {
      "min_identity": 0.95,
      "min_coverage": 0.9
    },
    "collapse_only_within_symmetry_groups": true
  },
  "solvent": {
    "solvent_filter_applied": true,
    "source": "meta.json",
    "n_total": 362,
    "n_removed": 0,
    "n_unknown_resname": 0,
    "n_retained": 362,
    "solvent_codes": [
      "WAT",
      "HOH",
      "DOD",
      "TIP3"
    ]
  },
  "unbound_out_dir": "/content/benchmark_workdir/DB55_2B42_R/out_unbound",
  "unbound_structure": "/content/benchmark_workdir/_dataset_unpacked/2B42_r_u.pdb",
  "bound_structure": "/content/benchmark_workdir/_dataset_unpacked/2B42_bound_complex.pdb"
}
```
