## Supplementary material for "Localized Reactivity on Proteins as Riemannian Manifolds: A Quantum-Inspired Geometric Model for Deterministic, Metal-Aware Reactive-Site Prediction": code bundle: unbound_positive_residue_ids.json

```
{
  "unbound_positive_residue_ids": [
    "X:170",
    "X:171",
    "X:172",
    "X:186",
    "X:187",
    "X:188",
    "X:191",
    "X:290",
    "X:291",
    "X:292",
    "X:293",
    "X:294",
    "X:295",
    "X:299",
    "X:301",
    "X:311",
    "X:312",
    "X:313",
    "X:314",
    "X:315",
    "X:318",
    "X:320",
    "X:370",
    "X:371",
    "X:372",
    "X:373",
    "X:374",
    "X:375",
    "X:376",
    "X:377",
    "X:379"
  ]
}
```
