## Supplementary material for "Localized Reactivity on Proteins as Riemannian Manifolds: A Quantum-Inspired Geometric Model for Deterministic, Metal-Aware Reactive-Site Prediction": code bundle: result_bound_labels_unbound_features.json

```
{
  "case": "DB55_2BTF_L",
  "AUROC_mean": 0.8435466073781293,
  "AUROC_std": 0.09012870934911964,
  "fold_AUROCs": [
    0.6866666666666666,
    0.8072916666666666,
    0.8869565217391304,
    0.9466666666666667,
    0.8901515151515152
  ],
  "AUPRC_mean": 0.6656187290969899,
  "AUPRC_std": 0.194104955554303,
  "fold_AUPRCs": [
    0.2846153846153846,
    0.7934782608695652,
    0.7103174603174603,
    0.8095238095238095,
    0.7301587301587301
  ],
  "policyP_info": {
    "K_target": 5,
    "K_min": 2,
    "min_valid_folds": 2,
    "n_pos_groups": 21,
    "K_used": 5,
    "n_total_folds": 5,
    "n_valid_folds": 5,
    "n_skipped_train_single_class": 0,
    "n_skipped_test_single_class": 0,
    "reason": "OK"
  },
  "n_pos": 21,
  "n_neg": 119,
  "unbound_positive_residue_ids": [
    " :59",
    " :60",
    " :61",
    " :62",
    " :71",
    " :72",
    " :73",
    " :74",
    " :82",
    " :84",
    " :86",
    " :88",
    " :90",
    " :97",
    " :119",
    " :120",
    " :121",
    " :122",
    " :124",
    " :125",
    " :128"
  ],
  "unbound_positive_residue_ids_path": "/content/benchmark_workdir/DB55_2BTF_L/unbound_positive_residue_ids.json",
  "bound_positive_residue_ids_used": [
    "P:119",
    "P:120",
    "P:121",
    "P:122",
    "P:124",
    "P:125",
    "P:128",
    "P:59",
    "P:60",
    "P:61",
    "P:62",
    "P:71",
    "P:72",
    "P:73",
    "P:74",
    "P:82",
    "P:84",
    "P:86",
    "P:88",
    "P:90",
    "P:97"
  ],
  "bound_interface_report": {
    "cutoff_angstrom": 5.0,
    "coarse_margin_angstrom": 4.0,
    "scheme": "closest-heavy",
    "protein_only": true,
    "target_bound_chains": [
      "P"
    ],
    "n_target_res": 139,
    "n_other_res": 374,
    "n_candidate_pairs": 76,
    "n_interface_target_res": 21,
    "backend_kdtree": "scipy.cKDTree",
    "auto_interface_labels": true
  },
  "mapping": {
    "n_bound_labels": 21,
    "n_mapped": 21,
    "n_dropped": 0,
    "mapped_examples": [
      {
        "bound": "P:119",
        "unbound": " :119",
        "idx": 119
      },
      {
        "bound": "P:120",
        "unbound": " :120",
        "idx": 120
      },
      {
        "bound": "P:121",
        "unbound": " :121",
        "idx": 121
      },
      {
        "bound": "P:122",
        "unbound": " :122",
        "idx": 122
      },
      {
        "bound": "P:124",
        "unbound": " :124",
        "idx": 124
      },
      {
        "bound": "P:125",
        "unbound": " :125",
        "idx": 125
      },
      {
        "bound": "P:128",
        "unbound": " :128",
        "idx": 128
      },
      {
        "bound": "P:59",
        "unbound": " :59",
        "idx": 59
      },
      {
        "bound": "P:60",
        "unbound": " :60",
        "idx": 60
      },
      {
        "bound": "P:61",
        "unbound": " :61",
        "idx": 61
      },
      {
        "bound": "P:62",
        "unbound": " :62",
        "idx": 62
      },
      {
        "bound": "P:71",
        "unbound": " :71",
        "idx": 71
      },
      {
        "bound": "P:72",
        "unbound": " :72",
        "idx": 72
      },
      {
        "bound": "P:73",
        "unbound": " :73",
        "idx": 73
      },
      {
        "bound": "P:74",
        "unbound": " :74",
        "idx": 74
      },
      {
        "bound": "P:82",
        "unbound": " :82",
        "idx": 82
      },
      {
        "bound": "P:84",
        "unbound": " :84",
        "idx": 84
      },
      {
        "bound": "P:86",
        "unbound": " :86",
        "idx": 86
      },
      {
        "bound": "P:88",
        "unbound": " :88",
        "idx": 88
      },
      {
        "bound": "P:90",
        "unbound": " :90",
        "idx": 90
      }
    ],
    "dropped_examples": []
  },
  "mapping_extra": {
    "bound_to_unbound_chain_map": {
      "P": " "
    },
    "chain_assignment": {
      "forced_hints": [],
      "unmatched_bound_chains": [
        "A"
      ],
      "unmatched_unbound_chains": [],
      "ambiguity": [],
      "pair_details_top": {
        "P": [
          {
            "unbound": " ",
            "identity": 1.0,
            "coverage": 1.0,
            "weight": 1.0
          }
        ],
        "A": [
          {
            "unbound": " ",
            "identity": 0.08403361344537816,
            "coverage": 0.8561151079136691,
            "weight": 0.07194244604316548
          }
        ]
      }
    },
    "dropped_chains_low_quality": [],
    "n_bound_chains_total": 2,
    "n_unbound_chains_total": 1
  },
  "symmetry": {
    "symmetry_groups": {
      " ": 0
    },
    "symmetry_policy": {
      "min_identity": 0.95,
      "min_coverage": 0.9
    },
    "collapse_only_within_symmetry_groups": true
  },
  "solvent": {
    "solvent_filter_applied": true,
    "source": "meta.json",
    "n_total": 140,
    "n_removed": 0,
    "n_unknown_resname": 0,
    "n_retained": 140,
    "solvent_codes": [
      "WAT",
      "HOH",
      "DOD",
      "TIP3"
    ]
  },
  "unbound_out_dir": "/content/benchmark_workdir/DB55_2BTF_L/out_unbound",
  "unbound_structure": "/content/benchmark_workdir/_dataset_unpacked/2BTF_l_u.pdb",
  "bound_structure": "/content/benchmark_workdir/_dataset_unpacked/2BTF_bound_complex.pdb"
}
```
