## Supplementary material for "Localized Reactivity on Proteins as Riemannian Manifolds: A Quantum-Inspired Geometric Model for Deterministic, Metal-Aware Reactive-Site Prediction": code bundle: unbound_positive_residue_ids.json

```
{
  "unbound_positive_residue_ids": [
    " :59",
    " :60",
    " :61",
    " :62",
    " :71",
    " :72",
    " :73",
    " :74",
    " :82",
    " :84",
    " :86",
    " :88",
    " :90",
    " :97",
    " :119",
    " :120",
    " :121",
    " :122",
    " :124",
    " :125",
    " :128"
  ]
}
```
