## Supplementary material for "Localized Reactivity on Proteins as Riemannian Manifolds: A Quantum-Inspired Geometric Model for Deterministic, Metal-Aware Reactive-Site Prediction": code bundle: env_features.json

```
{
  "B:404": {
    "id": "B:404",
    "chain": "B",
    "resseq": 404,
    "resname": "GLU",
    "sasa": 7.634642601013184,
    "partial_charge_B": -0.15000000000000005,
    "F_metal": 0.0,
    "F_P": 0.31775617092186004,
    "F_hal": 0.0,
    "total_density": 37749.015625,
    "centroid": [
      1.744014024734497,
      7.429605484008789,
      5.492570877075195
    ],
    "dipole_rho": [
      20497.490234375,
      -23822.486328125,
      2143.044189453125
    ],
    "curv_rho": 104806960.0,
    "curv_rho_failed": false,
    "gpu_density_B_requested": "vector",
    "gpu_density_B_effective": "vector",
    "gpu_density_B_fallback_from_vector": false,
    "gpu_density_A_requested": null,
    "gpu_density_A_effective": null,
    "gpu_density_A_fallback_from_vector": false,
    "xtb_A_used": false,
    "xtb_A_success": false,
    "xtb_charge_length_mismatch": false
  },
  "B:405": {
    "id": "B:405",
    "chain": "B",
    "resseq": 405,
    "resname": "THR",
    "sasa": 1.387414813041687,
    "partial_charge_B": -0.7193181384382515,
    "F_metal": 0.0,
    "F_P": 0.38298784024359034,
    "F_hal": 0.0,
    "total_density": 45882.4140625,
    "centroid": [
      1.849251389503479,
      7.259665012359619,
      5.40401554107666
    ],
    "dipole_rho": [
      26235.955078125,
      -21658.154296875,
      5755.01318359375
    ],
    "curv_rho": 126780048.0,
    "curv_rho_failed": false,
    "gpu_density_B_requested": "vector",
    "gpu_density_B_effective": "vector",
    "gpu_density_B_fallback_from_vector": false,
    "gpu_density_A_requested": null,
    "gpu_density_A_effective": null,
    "gpu_density_A_fallback_from_vector": false,
    "xtb_A_used": false,
    "xtb_A_success": false,
    "xtb_charge_length_mismatch": false
  },
  "B:406": {
    "id": "B:406",
    "chain": "B",
    "resseq": 406,
    "resname": "THR",
    "sasa": 0.0,
    "partial_charge_B": -0.06000000000000002,
    "F_metal": 0.0,
    "F_P": 0.48774354914945306,
    "F_hal": 0.0,
    "total_density": 50672.921875,
    "centroid": [
      1.8464250564575195,
      7.057675361633301,
      5.5334978103637695
    ],
    "dipole_rho": [
      25968.111328125,
      -18833.314453125,
      3526.711181640625
    ],
    "curv_rho": 150068720.0,
    "curv_rho_failed": false,
    "gpu_density_B_requested": "vector",
    "gpu_density_B_effective": "vector",
    "gpu_density_B_fallback_from_vector": false,
    "gpu_density_A_requested": null,
    "gpu_density_A_effective": null,
    "gpu_density_A_fallback_from_vector": false,
    "xtb_A_used": false,
    "xtb_A_success": false,
    "xtb_charge_length_mismatch": false
  },
  "B:407": {
    "id": "B:407",
    "chain": "B",
    "resseq": 407,
    "resname": "ALA",
    "sasa": 0.0,
    "partial_charge_B": -0.06000000000000002,
    "F_metal": 0.0,
    "F_P": 0.6307273594532217,
    "F_hal": 0.0,
    "total_density": 63783.59375,
    "centroid": [
      2.045628786087036,
      6.897603511810303,
      5.644411087036133
    ],
    "dipole_rho": [
      25871.18359375,
      -25314.21484375,
      4090.51416015625
    ],
    "curv_rho": 190809056.0,
    "curv_rho_failed": false,
    "gpu_density_B_requested": "vector",
    "gpu_density_B_effective": "vector",
    "gpu_density_B_fallback_from_vector": false,
    "gpu_density_A_requested": null,
    "gpu_density_A_effective": null,
    "gpu_density_A_fallback_from_vector": false,
    "xtb_A_used": false,
    "xtb_A_success": false,
    "xtb_charge_length_mismatch": false
  },
  "B:408": {
    "id": "B:408",
    "chain": "B",
    "resseq": 408,
    "resname": "LEU",
    "sasa": 0.0,
    "partial_charge_B": -0.06000000000000002,
    "F_metal": 0.0,
    "F_P": 0.821699559442856,
    "F_hal": 0.0,
    "total_density": 74616.609375,
    "centroid": [
      2.196650266647339,
      6.807034015655518,
      5.545595645904541
    ],
    "dipole_rho": [
      26834.02734375,
      -16643.486328125,
      9934.8583984375
    ],
    "curv_rho": 209216528.0,
    "curv_rho_failed": false,
    "gpu_density_B_requested": "vector",
    "gpu_density_B_effective": "vector",
    "gpu_density_B_fallback_from_vector": false,
    "gpu_density_A_requested": null,
    "gpu_density_A_effective": null,
    "gpu_density_A_fallback_from_vector": false,
    "xtb_A_used": false,
    "xtb_A_success": false,
    "xtb_charge_length_mismatch": false
  },
  "B:409": {
    "id": "B:409",
    "chain": "B",
    "resseq": 409,
    "resname": "VAL",
    "sasa": 0.0,
    "partial_charge_B": -0.06000000000000002,
    "F_metal": 0.0,
    "F_P": 1.3227337480311405,
    "F_hal": 0.0,
    "total_density": 83185.984375,
    "centroid": [
      2.2651937007904053,
      6.481201171875,
      5.728976726531982
    ],
    "dipole_rho": [
      24227.974609375,
      -21082.859375,
      -4224.25537109375
    ],
    "curv_rho": 248811600.0,
    "curv_rho_failed": false,
    "gpu_density_B_requested": "vector",
    "gpu_density_B_effective": "vector",
    "gpu_density_B_fallback_from_vector": false,
    "gpu_density_A_requested": null,
    "gpu_density_A_effective": null,
    "gpu_density_A_fallback_from_vector": false,
    "xtb_A_used": false,
    "xtb_A_success": false,
    "xtb_charge_length_mismatch": false
  },
  "B:410": {
    "id": "B:410",
    "chain": "B",
    "resseq": 410,
    "resname": "CYS",
    "sasa": 0.0,
    "partial_charge_B": -0.21000000000000002,
    "F_metal": 0.0,
    "F_P": 1.9429184929621541,
    "F_hal": 0.0,
    "total_density": 87365.2890625,
    "centroid": [
      2.477134943008423,
      6.385586738586426,
      5.594763278961182
    ],
    "dipole_rho": [
      13927.603515625,
      -12546.8330078125,
      3125.8798828125
    ],
    "curv_rho": 261023312.0,
    "curv_rho_failed": false,
    "gpu_density_B_requested": "vector",
    "gpu_density_B_effective": "vector",
    "gpu_density_B_fallback_from_vector": false,
    "gpu_density_A_requested": null,
    "gpu_density_A_effective": null,
    "gpu_density_A_fallback_from_vector": false,
    "xtb_A_used": false,
    "xtb_A_success": false,
    "xtb_charge_length_mismatch": false
  },
  "B:411": {
    "id": "B:411",
    "chain": "B",
    "resseq": 411,
    "resname": "ASP",
    "sasa": 0.0,
    "partial_charge_B": -0.54,
    "F_metal": 0.0,
    "F_P": 4.626215263188921,
    "F_hal": 0.0,
    "total_density": 97569.8984375,
    "centroid": [
      2.561231851577759,
      6.072397708892822,
      5.849344730377197
    ],
    "dipole_rho": [
      12353.0224609375,
      -10021.955078125,
      327.56060791015625
    ],
    "curv_rho": 295762432.0,
    "curv_rho_failed": false,
    "gpu_density_B_requested": "vector",
    "gpu_density_B_effective": "vector",
    "gpu_density_B_fallback_from_vector": false,
    "gpu_density_A_requested": null,
    "gpu_density_A_effective": null,
    "gpu_density_A_fallback_from_vector": false,
    "xtb_A_used": false,
    "xtb_A_success": false,
    "xtb_charge_length_mismatch": false
  },
  "B:412": {
    "id": "B:412",
    "chain": "B",
    "resseq": 412,
    "resname": "ASN",
    "sasa": 0.0,
    "partial_charge_B": -0.12,
    "F_metal": 0.0,
    "F_P": 3.7550998041753685,
    "F_hal": 0.0,
    "total_density": 94105.25,
    "centroid": [
      2.7300217151641846,
      6.091158390045166,
      5.597925662994385
    ],
    "dipole_rho": [
      767.85595703125,
      -9220.357421875,
      8707.1943359375
    ],
    "curv_rho": 279737344.0,
    "curv_rho_failed": false,
    "gpu_density_B_requested": "vector",
    "gpu_density_B_effective": "vector",
    "gpu_density_B_fallback_from_vector": false,
    "gpu_density_A_requested": null,
    "gpu_density_A_effective": null,
    "gpu_density_A_fallback_from_vector": false,
    "xtb_A_used": false,
    "xtb_A_success": false,
    "xtb_charge_length_mismatch": false
  },
  "B:413": {
    "id": "B:413",
    "chain": "B",
    "resseq": 413,
    "resname": "GLY",
    "sasa": 0.0,
    "partial_charge_B": -0.06000000000000002,
    "F_metal": 0.0,
    "F_P": 11.760577457507523,
    "F_hal": 0.0,
    "total_density": 93935.546875,
    "centroid": [
      2.7696428298950195,
      5.766840934753418,
      5.720803737640381
    ],
    "dipole_rho": [
      -4735.02783203125,
      -698.3599243164062,
      8064.73388671875
    ],
    "curv_rho": 298632640.0,
    "curv_rho_failed": false,
    "gpu_density_B_requested": "vector",
    "gpu_density_B_effective": "vector",
    "gpu_density_B_fallback_from_vector": false,
    "gpu_density_A_requested": null,
    "gpu_density_A_effective": null,
    "gpu_density_A_fallback_from_vector": false,
    "xtb_A_used": false,
    "xtb_A_success": false,
    "xtb_charge_length_mismatch": false
  },
  "B:414": {
    "id": "B:414",
    "chain": "B",
    "resseq": 414,
    "resname": "SER",
    "sasa": 0.0,
    "partial_charge_B": -0.3,
    "F_metal": 0.0,
    "F_P": 12.036829063651542,
    "F_hal": 0.0,
    "total_density": 96776.5078125,
    "centroid": [
      2.8971338272094727,
      5.537578105926514,
      5.660268783569336
    ],
    "dipole_rho": [
      -14151.884765625,
      4730.32373046875,
      4558.41064453125
    ],
    "curv_rho": 288060768.0,
    "curv_rho_failed": false,
    "gpu_density_B_requested": "vector",
    "gpu_density_B_effective": "vector",
    "gpu_density_B_fallback_from_vector": false,
    "gpu_density_A_requested": null,
    "gpu_density_A_effective": null,
    "gpu_density_A_fallback_from_vector": false,
    "xtb_A_used": false,
    "xtb_A_success": false,
    "xtb_charge_length_mismatch": false
  },
  "B:415": {
    "id": "B:415",
    "chain": "B",
    "resseq": 415,
    "resname": "GLY",
    "sasa": 0.0,
    "partial_charge_B": -0.06000000000000002,
    "F_metal": 0.0,
    "F_P": 9.290980795074855,
    "F_hal": 0.0,
    "total_density": 92523.625,
    "centroid": [
      2.686652421951294,
      5.4004340171813965,
      5.597146987915039
    ],
    "dipole_rho": [
      -1838.679931640625,
      6863.806640625,
      7727.74169921875
    ],
    "curv_rho": 281174848.0,
    "curv_rho_failed": false,
    "gpu_density_B_requested": "vector",
    "gpu_density_B_effective": "vector",
    "gpu_density_B_fallback_from_vector": false,
    "gpu_density_A_requested": null,
    "gpu_density_A_effective": null,
    "gpu_density_A_fallback_from_vector": false,
    "xtb_A_used": false,
    "xtb_A_success": false,
    "xtb_charge_length_mismatch": false
  },
  "B:416": {
    "id": "B:416",
    "chain": "B",
    "resseq": 416,
    "resname": "LEU",
    "sasa": 0.0,
    "partial_charge_B": -0.06000000000000002,
    "F_metal": 0.0,
    "F_P": 8.727075208470065,
    "F_hal": 0.0,
    "total_density": 98277.015625,
    "centroid": [
      2.543217182159424,
      5.506985187530518,
      5.721685886383057
    ],
    "dipole_rho": [
      16382.0087890625,
      7640.79541015625,
      13011.66796875
    ],
    "curv_rho": 291822688.0,
    "curv_rho_failed": false,
    "gpu_density_B_requested": "vector",
    "gpu_density_B_effective": "vector",
    "gpu_density_B_fallback_from_vector": false,
    "gpu_density_A_requested": null,
    "gpu_density_A_effective": null,
    "gpu_density_A_fallback_from_vector": false,
    "xtb_A_used": false,
    "xtb_A_success": false,
    "xtb_charge_length_mismatch": false
  },
  "B:417": {
    "id": "B:417",
    "chain": "B",
    "resseq": 417,
    "resname": "VAL",
    "sasa": 0.0,
    "partial_charge_B": -0.06000000000000002,
    "F_metal": 0.0,
    "F_P": 3.74782530635758,
    "F_hal": 0.0,
    "total_density": 87266.8671875,
    "centroid": [
      2.4271299839019775,
      5.811366081237793,
      5.480691432952881
    ],
    "dipole_rho": [
      12660.0498046875,
      -2761.889404296875,
      9082.4443359375
    ],
    "curv_rho": 267875328.0,
    "curv_rho_failed": false,
    "gpu_density_B_requested": "vector",
    "gpu_density_B_effective": "vector",
    "gpu_density_B_fallback_from_vector": false,
    "gpu_density_A_requested": null,
    "gpu_density_A_effective": null,
    "gpu_density_A_fallback_from_vector": false,
    "xtb_A_used": false,
    "xtb_A_success": false,
    "xtb_charge_length_mismatch": false
  },
  "B:418": {
    "id": "B:418",
    "chain": "B",
    "resseq": 418,
    "resname": "LYS",
    "sasa": 0.0,
    "partial_charge_B": 0.11999999999999997,
    "F_metal": 0.0,
    "F_P": 4.718379621163958,
    "F_hal": 0.0,
    "total_density": 97978.8046875,
    "centroid": [
      2.3733623027801514,
      5.907347679138184,
      5.794466018676758
    ],
    "dipole_rho": [
      22899.3984375,
      80.87098693847656,
      4214.1455078125
    ],
    "curv_rho": 293747936.0,
    "curv_rho_failed": false,
    "gpu_density_B_requested": "vector",
    "gpu_density_B_effective": "vector",
    "gpu_density_B_fallback_from_vector": false,
    "gpu_density_A_requested": null,
    "gpu_density_A_effective": null,
    "gpu_density_A_fallback_from_vector": false,
    "xtb_A_used": false,
    "xtb_A_success": false,
    "xtb_charge_length_mismatch": false
  },
  "B:419": {
    "id": "B:419",
    "chain": "B",
    "resseq": 419,
    "resname": "ALA",
    "sasa": 0.0,
    "partial_charge_B": -0.06000000000000002,
    "F_metal": 0.0,
    "F_P": 1.7078212009741658,
    "F_hal": 0.0,
    "total_density": 78343.3125,
    "centroid": [
      2.189948558807373,
      6.1838836669921875,
      5.546774387359619
    ],
    "dipole_rho": [
      27450.60546875,
      -6467.70556640625,
      4689.1259765625
    ],
    "curv_rho": 245904032.0,
    "curv_rho_failed": false,
    "gpu_density_B_requested": "vector",
    "gpu_density_B_effective": "vector",
    "gpu_density_B_fallback_from_vector": false,
    "gpu_density_A_requested": null,
    "gpu_density_A_effective": null,
    "gpu_density_A_fallback_from_vector": false,
    "xtb_A_used": false,
    "xtb_A_success": false,
    "xtb_charge_length_mismatch": false
  },
  "B:420": {
    "id": "B:420",
    "chain": "B",
    "resseq": 420,
    "resname": "GLY",
    "sasa": 0.0,
    "partial_charge_B": -0.06000000000000002,
    "F_metal": 0.0,
    "F_P": 1.1164732595862668,
    "F_hal": 0.0,
    "total_density": 72451.0,
    "centroid": [
      2.0617616176605225,
      6.38212776184082,
      5.638257026672363
    ],
    "dipole_rho": [
      31712.65625,
      -13363.3486328125,
      5988.57861328125
    ],
    "curv_rho": 226747504.0,
    "curv_rho_failed": false,
    "gpu_density_B_requested": "vector",
    "gpu_density_B_effective": "vector",
    "gpu_density_B_fallback_from_vector": false,
    "gpu_density_A_requested": null,
    "gpu_density_A_effective": null,
    "gpu_density_A_fallback_from_vector": false,
    "xtb_A_used": false,
    "xtb_A_success": false,
    "xtb_charge_length_mismatch": false
  },
  "B:421": {
    "id": "B:421",
    "chain": "B",
    "resseq": 421,
    "resname": "PHE",
    "sasa": 0.0,
    "partial_charge_B": -0.06000000000000002,
    "F_metal": 0.0,
    "F_P": 0.7494737387085291,
    "F_hal": 0.0,
    "total_density": 67316.1640625,
    "centroid": [
      1.8901530504226685,
      6.6042327880859375,
      5.681433200836182
    ],
    "dipole_rho": [
      38212.83203125,
      -12159.3359375,
      10437.4638671875
    ],
    "curv_rho": 193592032.0,
    "curv_rho_failed": false,
    "gpu_density_B_requested": "vector",
    "gpu_density_B_effective": "vector",
    "gpu_density_B_fallback_from_vector": false,
    "gpu_density_A_requested": null,
    "gpu_density_A_effective": null,
    "gpu_density_A_fallback_from_vector": false,
    "xtb_A_used": false,
    "xtb_A_success": false,
    "xtb_charge_length_mismatch": false
  },
  "B:422": {
    "id": "B:422",
    "chain": "B",
    "resseq": 422,
    "resname": "ALA",
    "sasa": 0.0,
    "partial_charge_B": -0.06000000000000002,
    "F_metal": 0.0,
    "F_P": 0.7176633545011376,
    "F_hal": 0.0,
    "total_density": 61441.1484375,
    "centroid": [
      1.9319350719451904,
      6.788576126098633,
      5.8836283683776855
    ],
    "dipole_rho": [
      29108.052734375,
      -16621.279296875,
      -4934.4951171875
    ],
    "curv_rho": 187794976.0,
    "curv_rho_failed": false,
    "gpu_density_B_requested": "vector",
    "gpu_density_B_effective": "vector",
    "gpu_density_B_fallback_from_vector": false,
    "gpu_density_A_requested": null,
    "gpu_density_A_effective": null,
    "gpu_density_A_fallback_from_vector": false,
    "xtb_A_used": false,
    "xtb_A_success": false,
    "xtb_charge_length_mismatch": false
  },
  "B:423": {
    "id": "B:423",
    "chain": "B",
    "resseq": 423,
    "resname": "GLY",
    "sasa": 1.0412209033966064,
    "partial_charge_B": -0.12293760262773575,
    "F_metal": 0.0,
    "F_P": 0.6769780391794664,
    "F_hal": 0.0,
    "total_density": 56088.33984375,
    "centroid": [
      1.805759072303772,
      6.671518802642822,
      6.073018550872803
    ],
    "dipole_rho": [
      32725.248046875,
      -13749.0458984375,
      -8959.0849609375
    ],
    "curv_rho": 174890112.0,
    "curv_rho_failed": false,
    "gpu_density_B_requested": "vector",
    "gpu_density_B_effective": "vector",
    "gpu_density_B_fallback_from_vector": false,
    "gpu_density_A_requested": null,
    "gpu_density_A_effective": null,
    "gpu_density_A_fallback_from_vector": false,
    "xtb_A_used": false,
    "xtb_A_success": false,
    "xtb_charge_length_mismatch": false
  },
  "B:424": {
    "id": "B:424",
    "chain": "B",
    "resseq": 424,
    "resname": "ASP",
    "sasa": 0.0630597174167633,
    "partial_charge_B": -0.5743053494343229,
    "F_metal": 0.0,
    "F_P": 0.8035902576086236,
    "F_hal": 0.0,
    "total_density": 63737.69140625,
    "centroid": [
      1.8155336380004883,
      6.484201908111572,
      5.967016220092773
    ],
    "dipole_rho": [
      40976.7109375,
      -7695.41748046875,
      -4071.01513671875
    ],
    "curv_rho": 188931040.0,
    "curv_rho_failed": false,
    "gpu_density_B_requested": "vector",
    "gpu_density_B_effective": "vector",
    "gpu_density_B_fallback_from_vector": false,
    "gpu_density_A_requested": null,
    "gpu_density_A_effective": null,
    "gpu_density_A_fallback_from_vector": false,
    "xtb_A_used": false,
    "xtb_A_success": false,
    "xtb_charge_length_mismatch": false
  },
  "B:425": {
    "id": "B:425",
    "chain": "B",
    "resseq": 425,
    "resname": "ASP",
    "sasa": 3.9985084533691406,
    "partial_charge_B": -1.35,
    "F_metal": 0.0,
    "F_P": 0.8642508449861392,
    "F_hal": 0.0,
    "total_density": 55640.671875,
    "centroid": [
      1.7314506769180298,
      6.1880340576171875,
      6.24079704284668
    ],
    "dipole_rho": [
      35627.44921875,
      -5350.08154296875,
      -8139.79150390625
    ],
    "curv_rho": 180029344.0,
    "curv_rho_failed": false,
    "gpu_density_B_requested": "vector",
    "gpu_density_B_effective": "vector",
    "gpu_density_B_fallback_from_vector": false,
    "gpu_density_A_requested": null,
    "gpu_density_A_effective": null,
    "gpu_density_A_fallback_from_vector": false,
    "xtb_A_used": false,
    "xtb_A_success": false,
    "xtb_charge_length_mismatch": false
  },
  "B:426": {
    "id": "B:426",
    "chain": "B",
    "resseq": 426,
    "resname": "ALA",
    "sasa": 0.0,
    "partial_charge_B": -0.06000000000000002,
    "F_metal": 0.0,
    "F_P": 1.1892755493667488,
    "F_hal": 0.0,
    "total_density": 64038.2421875,
    "centroid": [
      1.8749587535858154,
      6.0984649658203125,
      6.009642601013184
    ],
    "dipole_rho": [
      36228.91796875,
      -4965.1982421875,
      -7072.248046875
    ],
    "curv_rho": 214814640.0,
    "curv_rho_failed": false,
    "gpu_density_B_requested": "vector",
    "gpu_density_B_effective": "vector",
    "gpu_density_B_fallback_from_vector": false,
    "gpu_density_A_requested": null,
    "gpu_density_A_effective": null,
    "gpu_density_A_fallback_from_vector": false,
    "xtb_A_used": false,
    "xtb_A_success": false,
    "xtb_charge_length_mismatch": false
  },
  "B:427": {
    "id": "B:427",
    "chain": "B",
    "resseq": 427,
    "resname": "PRO",
    "sasa": 0.0,
    "partial_charge_B": -0.06000000000000002,
    "F_metal": 0.0,
    "F_P": 1.7009711750708096,
    "F_hal": 0.0,
    "total_density": 73412.7734375,
    "centroid": [
      1.9815424680709839,
      5.980062007904053,
      5.865002632141113
    ],
    "dipole_rho": [
      33028.390625,
      -3624.116943359375,
      -3110.309326171875
    ],
    "curv_rho": 237102976.0,
    "curv_rho_failed": false,
    "gpu_density_B_requested": "vector",
    "gpu_density_B_effective": "vector",
    "gpu_density_B_fallback_from_vector": false,
    "gpu_density_A_requested": null,
    "gpu_density_A_effective": null,
    "gpu_density_A_fallback_from_vector": false,
    "xtb_A_used": false,
    "xtb_A_success": false,
    "xtb_charge_length_mismatch": false
  },
  "B:428": {
    "id": "B:428",
    "chain": "B",
    "resseq": 428,
    "resname": "ARG",
    "sasa": 5.189687252044678,
    "partial_charge_B": 1.2,
    "F_metal": 0.0,
    "F_P": 0.8733619083235417,
    "F_hal": 0.0,
    "total_density": 65349.74609375,
    "centroid": [
      1.8519269227981567,
      6.147771835327148,
      5.624974250793457
    ],
    "dipole_rho": [
      46175.53125,
      -5186.3935546875,
      10661.611328125
    ],
    "curv_rho": 211131984.0,
    "curv_rho_failed": false,
    "gpu_density_B_requested": "vector",
    "gpu_density_B_effective": "vector",
    "gpu_density_B_fallback_from_vector": false,
    "gpu_density_A_requested": null,
    "gpu_density_A_effective": null,
    "gpu_density_A_fallback_from_vector": false,
    "xtb_A_used": false,
    "xtb_A_success": false,
    "xtb_charge_length_mismatch": false
  },
  "B:429": {
    "id": "B:429",
    "chain": "B",
    "resseq": 429,
    "resname": "ALA",
    "sasa": 0.0,
    "partial_charge_B": -0.06000000000000002,
    "F_metal": 0.0,
    "F_P": 1.599164006652837,
    "F_hal": 0.0,
    "total_density": 71393.5859375,
    "centroid": [
      2.0530037879943848,
      5.939795970916748,
      5.476747035980225
    ],
    "dipole_rho": [
      29742.830078125,
      -1890.80859375,
      6007.51806640625
    ],
    "curv_rho": 228497936.0,
    "curv_rho_failed": false,
    "gpu_density_B_requested": "vector",
    "gpu_density_B_effective": "vector",
    "gpu_density_B_fallback_from_vector": false,
    "gpu_density_A_requested": null,
    "gpu_density_A_effective": null,
    "gpu_density_A_fallback_from_vector": false,
    "xtb_A_used": false,
    "xtb_A_success": false,
    "xtb_charge_length_mismatch": false
  },
  "B:430": {
    "id": "B:430",
    "chain": "B",
    "resseq": 430,
    "resname": "VAL",
    "sasa": 0.0,
    "partial_charge_B": -0.06000000000000002,
    "F_metal": 0.0,
    "F_P": 2.420337364670222,
    "F_hal": 0.0,
    "total_density": 77928.75,
    "centroid": [
      2.1665263175964355,
      5.5993332862854,
      5.541020393371582
    ],
    "dipole_rho": [
      30131.515625,
      88.26048278808594,
      5142.58984375
    ],
    "curv_rho": 246620816.0,
    "curv_rho_failed": false,
    "gpu_density_B_requested": "vector",
    "gpu_density_B_effective": "vector",
    "gpu_density_B_fallback_from_vector": false,
    "gpu_density_A_requested": null,
    "gpu_density_A_effective": null,
    "gpu_density_A_fallback_from_vector": false,
    "xtb_A_used": false,
    "xtb_A_success": false,
    "xtb_charge_length_mismatch": false
  },
  "B:431": {
    "id": "B:431",
    "chain": "B",
    "resseq": 431,
    "resname": "PHE",
    "sasa": 0.0,
    "partial_charge_B": -0.06000000000000002,
    "F_metal": 0.0,
    "F_P": 2.0801332374227526,
    "F_hal": 0.0,
    "total_density": 82870.9921875,
    "centroid": [
      2.366563081741333,
      5.756070137023926,
      5.267399311065674
    ],
    "dipole_rho": [
      23407.20703125,
      4155.38623046875,
      16454.33984375
    ],
    "curv_rho": 245700864.0,
    "curv_rho_failed": false,
    "gpu_density_B_requested": "vector",
    "gpu_density_B_effective": "vector",
    "gpu_density_B_fallback_from_vector": false,
    "gpu_density_A_requested": null,
    "gpu_density_A_effective": null,
    "gpu_density_A_fallback_from_vector": false,
    "xtb_A_used": false,
    "xtb_A_success": false,
    "xtb_charge_length_mismatch": false
  },
  "B:432": {
    "id": "B:432",
    "chain": "B",
    "resseq": 432,
    "resname": "PRO",
    "sasa": 0.0,
    "partial_charge_B": -0.06000000000000002,
    "F_metal": 0.0,
    "F_P": 2.4037998079818435,
    "F_hal": 0.0,
    "total_density": 80057.7109375,
    "centroid": [
      2.4469988346099854,
      5.405594348907471,
      5.304245471954346
    ],
    "dipole_rho": [
      14218.173828125,
      8923.7021484375,
      20004.365234375
    ],
    "curv_rho": 240466848.0,
    "curv_rho_failed": false,
    "gpu_density_B_requested": "vector",
    "gpu_density_B_effective": "vector",
    "gpu_density_B_fallback_from_vector": false,
    "gpu_density_A_requested": null,
    "gpu_density_A_effective": null,
    "gpu_density_A_fallback_from_vector": false,
    "xtb_A_used": false,
    "xtb_A_success": false,
    "xtb_charge_length_mismatch": false
  },
  "B:433": {
    "id": "B:433",
    "chain": "B",
    "resseq": 433,
    "resname": "SER",
    "sasa": 0.0,
    "partial_charge_B": -0.3,
    "F_metal": 0.0,
    "F_P": 3.3705416378637088,
    "F_hal": 0.0,
    "total_density": 85716.3125,
    "centroid": [
      2.6551384925842285,
      5.544728755950928,
      5.338890075683594
    ],
    "dipole_rho": [
      -631.0039672851562,
      5124.0498046875,
      19668.142578125
    ],
    "curv_rho": 257061824.0,
    "curv_rho_failed": false,
    "gpu_density_B_requested": "vector",
    "gpu_density_B_effective": "vector",
    "gpu_density_B_fallback_from_vector": false,
    "gpu_density_A_requested": null,
    "gpu_density_A_effective": null,
    "gpu_density_A_fallback_from_vector": false,
    "xtb_A_used": false,
    "xtb_A_success": false,
    "xtb_charge_length_mismatch": false
  },
  "B:434": {
    "id": "B:434",
    "chain": "B",
    "resseq": 434,
    "resname": "ILE",
    "sasa": 0.0,
    "partial_charge_B": -0.06000000000000002,
    "F_metal": 0.0,
    "F_P": 1.7313837858887968,
    "F_hal": 0.0,
    "total_density": 76817.7109375,
    "centroid": [
      2.6824092864990234,
      5.3799848556518555,
      5.088198184967041
    ],
    "dipole_rho": [
      1741.5623779296875,
      8095.3994140625,
      25905.685546875
    ],
    "curv_rho": 218467712.0,
    "curv_rho_failed": false,
    "gpu_density_B_requested": "vector",
    "gpu_density_B_effective": "vector",
    "gpu_density_B_fallback_from_vector": false,
    "gpu_density_A_requested": null,
    "gpu_density_A_effective": null,
    "gpu_density_A_fallback_from_vector": false,
    "xtb_A_used": false,
    "xtb_A_success": false,
    "xtb_charge_length_mismatch": false
  },
  "B:435": {
    "id": "B:435",
    "chain": "B",
    "resseq": 435,
    "resname": "VAL",
    "sasa": 0.0,
    "partial_charge_B": -0.06000000000000002,
    "F_metal": 0.0,
    "F_P": 1.0592671748731421,
    "F_hal": 0.0,
    "total_density": 66186.5078125,
    "centroid": [
      2.7984678745269775,
      5.491434097290039,
      4.76055908203125
    ],
    "dipole_rho": [
      -5415.220703125,
      5382.3212890625,
      26052.06640625
    ],
    "curv_rho": 186476096.0,
    "curv_rho_failed": false,
    "gpu_density_B_requested": "vector",
    "gpu_density_B_effective": "vector",
    "gpu_density_B_fallback_from_vector": false,
    "gpu_density_A_requested": null,
    "gpu_density_A_effective": null,
    "gpu_density_A_fallback_from_vector": false,
    "xtb_A_used": false,
    "xtb_A_success": false,
    "xtb_charge_length_mismatch": false
  },
  "B:436": {
    "id": "B:436",
    "chain": "B",
    "resseq": 436,
    "resname": "GLY",
    "sasa": 0.0,
    "partial_charge_B": -0.06000000000000002,
    "F_metal": 0.0,
    "F_P": 0.7772218669450701,
    "F_hal": 0.0,
    "total_density": 55930.17578125,
    "centroid": [
      2.721606731414795,
      5.337217330932617,
      4.534624099731445
    ],
    "dipole_rho": [
      -655.4049682617188,
      9478.357421875,
      24027.564453125
    ],
    "curv_rho": 149910864.0,
    "curv_rho_failed": false,
    "gpu_density_B_requested": "vector",
    "gpu_density_B_effective": "vector",
    "gpu_density_B_fallback_from_vector": false,
    "gpu_density_A_requested": null,
    "gpu_density_A_effective": null,
    "gpu_density_A_fallback_from_vector": false,
    "xtb_A_used": false,
    "xtb_A_success": false,
    "xtb_charge_length_mismatch": false
  },
  "B:437": {
    "id": "B:437",
    "chain": "B",
    "resseq": 437,
    "resname": "ARG",
    "sasa": 0.0,
    "partial_charge_B": 0.4799999999999999,
    "F_metal": 0.0,
    "F_P": 0.6115941319522196,
    "F_hal": 0.0,
    "total_density": 57075.5,
    "centroid": [
      2.9422414302825928,
      5.379517078399658,
      4.378661632537842
    ],
    "dipole_rho": [
      -8808.5517578125,
      4139.44482421875,
      29563.439453125
    ],
    "curv_rho": 134333040.0,
    "curv_rho_failed": false,
    "gpu_density_B_requested": "vector",
    "gpu_density_B_effective": "vector",
    "gpu_density_B_fallback_from_vector": false,
    "gpu_density_A_requested": null,
    "gpu_density_A_effective": null,
    "gpu_density_A_fallback_from_vector": false,
    "xtb_A_used": false,
    "xtb_A_success": false,
    "xtb_charge_length_mismatch": false
  },
  "B:438": {
    "id": "B:438",
    "chain": "B",
    "resseq": 438,
    "resname": "PRO",
    "sasa": 0.0,
    "partial_charge_B": -0.06000000000000002,
    "F_metal": 0.0,
    "F_P": 0.45184055830964254,
    "F_hal": 0.0,
    "total_density": 39372.49609375,
    "centroid": [
      2.832120418548584,
      5.080977916717529,
      4.101536273956299
    ],
    "dipole_rho": [
      -3778.94921875,
      7247.0546875,
      22122.564453125
    ],
    "curv_rho": 89608472.0,
    "curv_rho_failed": false,
    "gpu_density_B_requested": "vector",
    "gpu_density_B_effective": "vector",
    "gpu_density_B_fallback_from_vector": false,
    "gpu_density_A_requested": null,
    "gpu_density_A_effective": null,
    "gpu_density_A_fallback_from_vector": false,
    "xtb_A_used": false,
    "xtb_A_success": false,
    "xtb_charge_length_mismatch": false
  },
  "B:439": {
    "id": "B:439",
    "chain": "B",
    "resseq": 439,
    "resname": "ARG",
    "sasa": 2.152327537536621,
    "partial_charge_B": 1.2,
    "F_metal": 0.0,
    "F_P": 0.41392655553918867,
    "F_hal": 0.0,
    "total_density": 39789.14453125,
    "centroid": [
      2.9348397254943848,
      4.7286601066589355,
      4.152374744415283
    ],
    "dipole_rho": [
      -7575.00537109375,
      16194.0166015625,
      20229.232421875
    ],
    "curv_rho": 83042560.0,
    "curv_rho_failed": false,
    "gpu_density_B_requested": "vector",
    "gpu_density_B_effective": "vector",
    "gpu_density_B_fallback_from_vector": false,
    "gpu_density_A_requested": null,
    "gpu_density_A_effective": null,
    "gpu_density_A_fallback_from_vector": false,
    "xtb_A_used": false,
    "xtb_A_success": false,
    "xtb_charge_length_mismatch": false
  },
  "B:440": {
    "id": "B:440",
    "chain": "B",
    "resseq": 440,
    "resname": "HIS",
    "sasa": 2.9408111572265625,
    "partial_charge_B": 0.7499999999999999,
    "F_metal": 0.0,
    "F_P": 0.3570276028690387,
    "F_hal": 0.0,
    "total_density": 32105.73828125,
    "centroid": [
      3.1872682571411133,
      4.8847808837890625,
      3.9621448516845703
    ],
    "dipole_rho": [
      -11197.2421875,
      13002.2158203125,
      16843.458984375
    ],
    "curv_rho": 64231920.0,
    "curv_rho_failed": false,
    "gpu_density_B_requested": "vector",
    "gpu_density_B_effective": "vector",
    "gpu_density_B_fallback_from_vector": false,
    "gpu_density_A_requested": null,
    "gpu_density_A_effective": null,
    "gpu_density_A_fallback_from_vector": false,
    "xtb_A_used": false,
    "xtb_A_success": false,
    "xtb_charge_length_mismatch": false
  },
  "B:441": {
    "id": "B:441",
    "chain": "B",
    "resseq": 441,
    "resname": "GLN",
    "sasa": 0.0,
    "partial_charge_B": -0.06000000000000002,
    "F_metal": 0.0,
    "F_P": 0.3777547370464027,
    "F_hal": 0.0,
    "total_density": 32609.693359375,
    "centroid": [
      3.138699769973755,
      5.115781784057617,
      3.9283738136291504
    ],
    "dipole_rho": [
      -13687.5966796875,
      2214.907958984375,
      18055.79296875
    ],
    "curv_rho": 69221688.0,
    "curv_rho_failed": false,
    "gpu_density_B_requested": "vector",
    "gpu_density_B_effective": "vector",
    "gpu_density_B_fallback_from_vector": false,
    "gpu_density_A_requested": null,
    "gpu_density_A_effective": null,
    "gpu_density_A_fallback_from_vector": false,
    "xtb_A_used": false,
    "xtb_A_success": false,
    "xtb_charge_length_mismatch": false
  },
  "B:442": {
    "id": "B:442",
    "chain": "B",
    "resseq": 442,
    "resname": "GLY",
    "sasa": 0.3468284606933594,
    "partial_charge_B": -0.08096438111057912,
    "F_metal": 0.0,
    "F_P": 0.3487637900755157,
    "F_hal": 0.0,
    "total_density": 29561.73828125,
    "centroid": [
      3.3207428455352783,
      5.169829368591309,
      3.931795358657837
    ],
    "dipole_rho": [
      -16802.3671875,
      4005.013916015625,
      16550.001953125
    ],
    "curv_rho": 63605288.0,
    "curv_rho_failed": false,
    "gpu_density_B_requested": "vector",
    "gpu_density_B_effective": "vector",
    "gpu_density_B_fallback_from_vector": false,
    "gpu_density_A_requested": null,
    "gpu_density_A_effective": null,
    "gpu_density_A_fallback_from_vector": false,
    "xtb_A_used": false,
    "xtb_A_success": false,
    "xtb_charge_length_mismatch": false
  },
  "B:443": {
    "id": "B:443",
    "chain": "B",
    "resseq": 443,
    "resname": "VAL",
    "sasa": 8.2570161819458,
    "partial_charge_B": -0.15000000000000005,
    "F_metal": 0.0,
    "F_P": 0.27368228912877857,
    "F_hal": 0.0,
    "total_density": 21320.994140625,
    "centroid": [
      3.464674949645996,
      5.105757236480713,
      3.5904664993286133
    ],
    "dipole_rho": [
      -12758.1201171875,
      4656.19189453125,
      11378.2919921875
    ],
    "curv_rho": 36808284.0,
    "curv_rho_failed": false,
    "gpu_density_B_requested": "vector",
    "gpu_density_B_effective": "vector",
    "gpu_density_B_fallback_from_vector": false,
    "gpu_density_A_requested": null,
    "gpu_density_A_effective": null,
    "gpu_density_A_fallback_from_vector": false,
    "xtb_A_used": false,
    "xtb_A_success": false,
    "xtb_charge_length_mismatch": false
  },
  "B:444": {
    "id": "B:444",
    "chain": "B",
    "resseq": 444,
    "resname": "MET",
    "sasa": 0.5807783007621765,
    "partial_charge_B": -0.33286996761330295,
    "F_metal": 0.0,
    "F_P": 0.27617651035488927,
    "F_hal": 0.0,
    "total_density": 25092.818359375,
    "centroid": [
      3.129338026046753,
      4.978612899780273,
      3.581040620803833
    ],
    "dipole_rho": [
      -9899.10546875,
      3203.725830078125,
      17115.26171875
    ],
    "curv_rho": 41870892.0,
    "curv_rho_failed": false,
    "gpu_density_B_requested": "vector",
    "gpu_density_B_effective": "vector",
    "gpu_density_B_fallback_from_vector": false,
    "gpu_density_A_requested": null,
    "gpu_density_A_effective": null,
    "gpu_density_A_fallback_from_vector": false,
    "xtb_A_used": false,
    "xtb_A_success": false,
    "xtb_charge_length_mismatch": false
  },
  "B:445": {
    "id": "B:445",
    "chain": "B",
    "resseq": 445,
    "resname": "VAL",
    "sasa": 4.114531517028809,
    "partial_charge_B": -0.15000000000000005,
    "F_metal": 0.0,
    "F_P": 0.2313083459764232,
    "F_hal": 0.0,
    "total_density": 17816.482421875,
    "centroid": [
      3.298353672027588,
      5.151445388793945,
      3.2791051864624023
    ],
    "dipole_rho": [
      -8065.28173828125,
      895.5419311523438,
      12097.125
    ],
    "curv_rho": 27158764.0,
    "curv_rho_failed": false,
    "gpu_density_B_requested": "vector",
    "gpu_density_B_effective": "vector",
    "gpu_density_B_fallback_from_vector": false,
    "gpu_density_A_requested": null,
    "gpu_density_A_effective": null,
    "gpu_density_A_fallback_from_vector": false,
    "xtb_A_used": false,
    "xtb_A_success": false,
    "xtb_charge_length_mismatch": false
  },
  "B:446": {
    "id": "B:446",
    "chain": "B",
    "resseq": 446,
    "resname": "GLY",
    "sasa": 3.389979362487793,
    "partial_charge_B": -0.15000000000000005,
    "F_metal": 0.0,
    "F_P": 0.21917208070816507,
    "F_hal": 0.0,
    "total_density": 17739.06640625,
    "centroid": [
      3.118317127227783,
      5.269630432128906,
      3.2060630321502686
    ],
    "dipole_rho": [
      -5765.78271484375,
      466.1929626464844,
      14069.52734375
    ],
    "curv_rho": 26672892.0,
    "curv_rho_failed": false,
    "gpu_density_B_requested": "vector",
    "gpu_density_B_effective": "vector",
    "gpu_density_B_fallback_from_vector": false,
    "gpu_density_A_requested": null,
    "gpu_density_A_effective": null,
    "gpu_density_A_fallback_from_vector": false,
    "xtb_A_used": false,
    "xtb_A_success": false,
    "xtb_charge_length_mismatch": false
  },
  "B:447": {
    "id": "B:447",
    "chain": "B",
    "resseq": 447,
    "resname": "MET",
    "sasa": 5.469768524169922,
    "partial_charge_B": -0.525,
    "F_metal": 0.0,
    "F_P": 0.24251507117628962,
    "F_hal": 0.0,
    "total_density": 20816.86328125,
    "centroid": [
      3.0173144340515137,
      5.223930358886719,
      3.328826665878296
    ],
    "dipole_rho": [
      -3588.2666015625,
      3487.187255859375,
      15655.3515625
    ],
    "curv_rho": 32393504.0,
    "curv_rho_failed": false,
    "gpu_density_B_requested": "vector",
    "gpu_density_B_effective": "vector",
    "gpu_density_B_fallback_from_vector": false,
    "gpu_density_A_requested": null,
    "gpu_density_A_effective": null,
    "gpu_density_A_fallback_from_vector": false,
    "xtb_A_used": false,
    "xtb_A_success": false,
    "xtb_charge_length_mismatch": false
  },
  "B:448": {
    "id": "B:448",
    "chain": "B",
    "resseq": 448,
    "resname": "GLY",
    "sasa": 3.438326835632324,
    "partial_charge_B": -0.15000000000000005,
    "F_metal": 0.0,
    "F_P": 0.24768940351835805,
    "F_hal": 0.0,
    "total_density": 22062.693359375,
    "centroid": [
      2.953718900680542,
      5.437326431274414,
      3.389185905456543
    ],
    "dipole_rho": [
      -1984.1241455078125,
      -922.1766967773438,
      18025.46484375
    ],
    "curv_rho": 38869992.0,
    "curv_rho_failed": false,
    "gpu_density_B_requested": "vector",
    "gpu_density_B_effective": "vector",
    "gpu_density_B_fallback_from_vector": false,
    "gpu_density_A_requested": null,
    "gpu_density_A_effective": null,
    "gpu_density_A_fallback_from_vector": false,
    "xtb_A_used": false,
    "xtb_A_success": false,
    "xtb_charge_length_mismatch": false
  },
  "B:449": {
    "id": "B:449",
    "chain": "B",
    "resseq": 449,
    "resname": "GLN",
    "sasa": 2.6135025024414062,
    "partial_charge_B": -0.15000000000000005,
    "F_metal": 0.0,
    "F_P": 0.29920523484016,
    "F_hal": 0.0,
    "total_density": 27435.529296875,
    "centroid": [
      2.8337628841400146,
      5.531305313110352,
      3.5919265747070312
    ],
    "dipole_rho": [
      -1436.4638671875,
      -1102.7598876953125,
      19582.009765625
    ],
    "curv_rho": 52948072.0,
    "curv_rho_failed": false,
    "gpu_density_B_requested": "vector",
    "gpu_density_B_effective": "vector",
    "gpu_density_B_fallback_from_vector": false,
    "gpu_density_A_requested": null,
    "gpu_density_A_effective": null,
    "gpu_density_A_fallback_from_vector": false,
    "xtb_A_used": false,
    "xtb_A_success": false,
    "xtb_charge_length_mismatch": false
  },
  "B:450": {
    "id": "B:450",
    "chain": "B",
    "resseq": 450,
    "resname": "LYS",
    "sasa": 0.0,
    "partial_charge_B": -0.06000000000000002,
    "F_metal": 0.0,
    "F_P": 0.3780831532017755,
    "F_hal": 0.0,
    "total_density": 34089.4921875,
    "centroid": [
      2.8264214992523193,
      5.56840181350708,
      3.8376166820526123
    ],
    "dipole_rho": [
      -4527.0380859375,
      -550.1419677734375,
      20601.5390625
    ],
    "curv_rho": 73697184.0,
    "curv_rho_failed": false,
    "gpu_density_B_requested": "vector",
    "gpu_density_B_effective": "vector",
    "gpu_density_B_fallback_from_vector": false,
    "gpu_density_A_requested": null,
    "gpu_density_A_effective": null,
    "gpu_density_A_fallback_from_vector": false,
    "xtb_A_used": false,
    "xtb_A_success": false,
    "xtb_charge_length_mismatch": false
  },
  "B:451": {
    "id": "B:451",
    "chain": "B",
    "resseq": 451,
    "resname": "ASP",
    "sasa": 0.4098881483078003,
    "partial_charge_B": -0.7629847632166633,
    "F_metal": 0.0,
    "F_P": 0.4089527306791393,
    "F_hal": 0.0,
    "total_density": 39542.99609375,
    "centroid": [
      2.7331125736236572,
      5.464166164398193,
      3.9667255878448486
    ],
    "dipole_rho": [
      2867.857666015625,
      4988.015625,
      24829.056640625
    ],
    "curv_rho": 85105984.0,
    "curv_rho_failed": false,
    "gpu_density_B_requested": "vector",
    "gpu_density_B_effective": "vector",
    "gpu_density_B_fallback_from_vector": false,
    "gpu_density_A_requested": null,
    "gpu_density_A_effective": null,
    "gpu_density_A_fallback_from_vector": false,
    "xtb_A_used": false,
    "xtb_A_success": false,
    "xtb_charge_length_mismatch": false
  },
  "B:452": {
    "id": "B:452",
    "chain": "B",
    "resseq": 452,
    "resname": "SER",
    "sasa": 0.0,
    "partial_charge_B": -0.3,
    "F_metal": 0.0,
    "F_P": 0.5642227181729598,
    "F_hal": 0.0,
    "total_density": 47540.23046875,
    "centroid": [
      2.6237776279449463,
      5.5873589515686035,
      4.246444225311279
    ],
    "dipole_rho": [
      -178.52198791503906,
      1322.866455078125,
      24022.59375
    ],
    "curv_rho": 118151104.0,
    "curv_rho_failed": false,
    "gpu_density_B_requested": "vector",
    "gpu_density_B_effective": "vector",
    "gpu_density_B_fallback_from_vector": false,
    "gpu_density_A_requested": null,
    "gpu_density_A_effective": null,
    "gpu_density_A_fallback_from_vector": false,
    "xtb_A_used": false,
    "xtb_A_success": false,
    "xtb_charge_length_mismatch": false
  },
  "B:453": {
    "id": "B:453",
    "chain": "B",
    "resseq": 453,
    "resname": "TYR",
    "sasa": 0.0,
    "partial_charge_B": -0.3,
    "F_metal": 0.0,
    "F_P": 0.575365612223407,
    "F_hal": 0.0,
    "total_density": 56544.7734375,
    "centroid": [
      2.5573387145996094,
      5.40559196472168,
      4.500836372375488
    ],
    "dipole_rho": [
      10284.3544921875,
      8652.7705078125,
      39478.3046875
    ],
    "curv_rho": 156942320.0,
    "curv_rho_failed": false,
    "gpu_density_B_requested": "vector",
    "gpu_density_B_effective": "vector",
    "gpu_density_B_fallback_from_vector": false,
    "gpu_density_A_requested": null,
    "gpu_density_A_effective": null,
    "gpu_density_A_fallback_from_vector": false,
    "xtb_A_used": false,
    "xtb_A_success": false,
    "xtb_charge_length_mismatch": false
  },
  "B:454": {
    "id": "B:454",
    "chain": "B",
    "resseq": 454,
    "resname": "VAL",
    "sasa": 0.0,
    "partial_charge_B": -0.06000000000000002,
    "F_metal": 0.0,
    "F_P": 1.0001839934214516,
    "F_hal": 0.0,
    "total_density": 67117.875,
    "centroid": [
      2.5136585235595703,
      5.672212600708008,
      4.759150505065918
    ],
    "dipole_rho": [
      10604.734375,
      5861.22412109375,
      26699.05078125
    ],
    "curv_rho": 184101360.0,
    "curv_rho_failed": false,
    "gpu_density_B_requested": "vector",
    "gpu_density_B_effective": "vector",
    "gpu_density_B_fallback_from_vector": false,
    "gpu_density_A_requested": null,
    "gpu_density_A_effective": null,
    "gpu_density_A_fallback_from_vector": false,
    "xtb_A_used": false,
    "xtb_A_success": false,
    "xtb_charge_length_mismatch": false
  },
  "B:455": {
    "id": "B:455",
    "chain": "B",
    "resseq": 455,
    "resname": "GLY",
    "sasa": 0.0,
    "partial_charge_B": -0.06000000000000002,
    "F_metal": 0.0,
    "F_P": 1.2543119267218947,
    "F_hal": 0.0,
    "total_density": 66843.6171875,
    "centroid": [
      2.4093663692474365,
      5.4336371421813965,
      4.92554235458374
    ],
    "dipole_rho": [
      15876.451171875,
      2948.5439453125,
      20891.44921875
    ],
    "curv_rho": 194106256.0,
    "curv_rho_failed": false,
    "gpu_density_B_requested": "vector",
    "gpu_density_B_effective": "vector",
    "gpu_density_B_fallback_from_vector": false,
    "gpu_density_A_requested": null,
    "gpu_density_A_effective": null,
    "gpu_density_A_fallback_from_vector": false,
    "xtb_A_used": false,
    "xtb_A_success": false,
    "xtb_charge_length_mismatch": false
  },
  "B:456": {
    "id": "B:456",
    "chain": "B",
    "resseq": 456,
    "resname": "ASP",
    "sasa": 0.2881823182106018,
    "partial_charge_B": -0.6967751257378751,
    "F_metal": 0.0,
    "F_P": 1.134969280468857,
    "F_hal": 0.0,
    "total_density": 65246.98046875,
    "centroid": [
      2.248185396194458,
      5.317346096038818,
      5.002878189086914
    ],
    "dipole_rho": [
      23564.642578125,
      10777.7275390625,
      19653.4453125
    ],
    "curv_rho": 187996048.0,
    "curv_rho_failed": false,
    "gpu_density_B_requested": "vector",
    "gpu_density_B_effective": "vector",
    "gpu_density_B_fallback_from_vector": false,
    "gpu_density_A_requested": null,
    "gpu_density_A_effective": null,
    "gpu_density_A_fallback_from_vector": false,
    "xtb_A_used": false,
    "xtb_A_success": false,
    "xtb_charge_length_mismatch": false
  },
  "B:457": {
    "id": "B:457",
    "chain": "B",
    "resseq": 457,
    "resname": "GLU",
    "sasa": 0.0,
    "partial_charge_B": -0.06000000000000002,
    "F_metal": 0.0,
    "F_P": 0.7820333312610074,
    "F_hal": 0.0,
    "total_density": 53736.1484375,
    "centroid": [
      2.306973934173584,
      5.311144828796387,
      4.64188289642334
    ],
    "dipole_rho": [
      15712.1181640625,
      6144.45703125,
      21049.71484375
    ],
    "curv_rho": 149466640.0,
    "curv_rho_failed": false,
    "gpu_density_B_requested": "vector",
    "gpu_density_B_effective": "vector",
    "gpu_density_B_fallback_from_vector": false,
    "gpu_density_A_requested": null,
    "gpu_density_A_effective": null,
    "gpu_density_A_fallback_from_vector": false,
    "xtb_A_used": false,
    "xtb_A_success": false,
    "xtb_charge_length_mismatch": false
  },
  "B:458": {
    "id": "B:458",
    "chain": "B",
    "resseq": 458,
    "resname": "ALA",
    "sasa": 0.0,
    "partial_charge_B": -0.06000000000000002,
    "F_metal": 0.0,
    "F_P": 0.8860025416063253,
    "F_hal": 0.0,
    "total_density": 56310.28515625,
    "centroid": [
      2.488135576248169,
      5.126469135284424,
      4.710465908050537
    ],
    "dipole_rho": [
      9462.1259765625,
      6473.9365234375,
      22041.322265625
    ],
    "curv_rho": 157558608.0,
    "curv_rho_failed": false,
    "gpu_density_B_requested": "vector",
    "gpu_density_B_effective": "vector",
    "gpu_density_B_fallback_from_vector": false,
    "gpu_density_A_requested": null,
    "gpu_density_A_effective": null,
    "gpu_density_A_fallback_from_vector": false,
    "xtb_A_used": false,
    "xtb_A_success": false,
    "xtb_charge_length_mismatch": false
  },
  "B:459": {
    "id": "B:459",
    "chain": "B",
    "resseq": 459,
    "resname": "GLN",
    "sasa": 0.0,
    "partial_charge_B": -0.12,
    "F_metal": 0.0,
    "F_P": 0.9125694254598073,
    "F_hal": 0.0,
    "total_density": 61738.203125,
    "centroid": [
      2.4506514072418213,
      4.908644199371338,
      4.924279689788818
    ],
    "dipole_rho": [
      17232.248046875,
      17166.623046875,
      22983.89453125
    ],
    "curv_rho": 169293984.0,
    "curv_rho_failed": false,
    "gpu_density_B_requested": "vector",
    "gpu_density_B_effective": "vector",
    "gpu_density_B_fallback_from_vector": false,
    "gpu_density_A_requested": null,
    "gpu_density_A_effective": null,
    "gpu_density_A_fallback_from_vector": false,
    "xtb_A_used": false,
    "xtb_A_success": false,
    "xtb_charge_length_mismatch": false
  },
  "B:460": {
    "id": "B:460",
    "chain": "B",
    "resseq": 460,
    "resname": "SER",
    "sasa": 3.216045618057251,
    "partial_charge_B": -0.75,
    "F_metal": 0.0,
    "F_P": 0.5726261193973229,
    "F_hal": 0.0,
    "total_density": 45712.05078125,
    "centroid": [
      2.3133492469787598,
      4.918368339538574,
      4.5811028480529785
    ],
    "dipole_rho": [
      18771.634765625,
      13331.2109375,
      22208.564453125
    ],
    "curv_rho": 119918264.0,
    "curv_rho_failed": false,
    "gpu_density_B_requested": "vector",
    "gpu_density_B_effective": "vector",
    "gpu_density_B_fallback_from_vector": false,
    "gpu_density_A_requested": null,
    "gpu_density_A_effective": null,
    "gpu_density_A_fallback_from_vector": false,
    "xtb_A_used": false,
    "xtb_A_success": false,
    "xtb_charge_length_mismatch": false
  },
  "B:461": {
    "id": "B:461",
    "chain": "B",
    "resseq": 461,
    "resname": "LYS",
    "sasa": 2.770279884338379,
    "partial_charge_B": 0.29999999999999993,
    "F_metal": 0.0,
    "F_P": 0.48871159938081155,
    "F_hal": 0.0,
    "total_density": 44529.52734375,
    "centroid": [
      2.4369025230407715,
      4.903260231018066,
      4.409095287322998
    ],
    "dipole_rho": [
      10997.90234375,
      10745.1572265625,
      28297.298828125
    ],
    "curv_rho": 115954816.0,
    "curv_rho_failed": false,
    "gpu_density_B_requested": "vector",
    "gpu_density_B_effective": "vector",
    "gpu_density_B_fallback_from_vector": false,
    "gpu_density_A_requested": null,
    "gpu_density_A_effective": null,
    "gpu_density_A_fallback_from_vector": false,
    "xtb_A_used": false,
    "xtb_A_success": false,
    "xtb_charge_length_mismatch": false
  },
  "B:462": {
    "id": "B:462",
    "chain": "B",
    "resseq": 462,
    "resname": "ARG",
    "sasa": 0.0,
    "partial_charge_B": -0.06000000000000002,
    "F_metal": 0.0,
    "F_P": 0.6579458835256154,
    "F_hal": 0.0,
    "total_density": 48776.66015625,
    "centroid": [
      2.552408456802368,
      4.680850505828857,
      4.636244773864746
    ],
    "dipole_rho": [
      2741.669189453125,
      13170.5361328125,
      20455.85546875
    ],
    "curv_rho": 122396376.0,
    "curv_rho_failed": false,
    "gpu_density_B_requested": "vector",
    "gpu_density_B_effective": "vector",
    "gpu_density_B_fallback_from_vector": false,
    "gpu_density_A_requested": null,
    "gpu_density_A_effective": null,
    "gpu_density_A_fallback_from_vector": false,
    "xtb_A_used": false,
    "xtb_A_success": false,
    "xtb_charge_length_mismatch": false
  },
  "B:463": {
    "id": "B:463",
    "chain": "B",
    "resseq": 463,
    "resname": "GLY",
    "sasa": 0.0,
    "partial_charge_B": -0.06000000000000002,
    "F_metal": 0.0,
    "F_P": 0.49668767215464793,
    "F_hal": 0.0,
    "total_density": 40310.9921875,
    "centroid": [
      2.599905252456665,
      4.524879455566406,
      4.449073314666748
    ],
    "dipole_rho": [
      126.16950225830078,
      13960.8623046875,
      19388.53125
    ],
    "curv_rho": 94994160.0,
    "curv_rho_failed": false,
    "gpu_density_B_requested": "vector",
    "gpu_density_B_effective": "vector",
    "gpu_density_B_fallback_from_vector": false,
    "gpu_density_A_requested": null,
    "gpu_density_A_effective": null,
    "gpu_density_A_fallback_from_vector": false,
    "xtb_A_used": false,
    "xtb_A_success": false,
    "xtb_charge_length_mismatch": false
  },
  "B:464": {
    "id": "B:464",
    "chain": "B",
    "resseq": 464,
    "resname": "ILE",
    "sasa": 2.258582353591919,
    "partial_charge_B": -0.15000000000000005,
    "F_metal": 0.0,
    "F_P": 0.42510121436107795,
    "F_hal": 0.0,
    "total_density": 37953.35546875,
    "centroid": [
      2.7102103233337402,
      4.742722988128662,
      4.214601993560791
    ],
    "dipole_rho": [
      2882.9462890625,
      14239.541015625,
      21968.90234375
    ],
    "curv_rho": 84537264.0,
    "curv_rho_failed": false,
    "gpu_density_B_requested": "vector",
    "gpu_density_B_effective": "vector",
    "gpu_density_B_fallback_from_vector": false,
    "gpu_density_A_requested": null,
    "gpu_density_A_effective": null,
    "gpu_density_A_fallback_from_vector": false,
    "xtb_A_used": false,
    "xtb_A_success": false,
    "xtb_charge_length_mismatch": false
  },
  "B:465": {
    "id": "B:465",
    "chain": "B",
    "resseq": 465,
    "resname": "LEU",
    "sasa": 0.0,
    "partial_charge_B": -0.06000000000000002,
    "F_metal": 0.0,
    "F_P": 0.5939165448568446,
    "F_hal": 0.0,
    "total_density": 47156.8125,
    "centroid": [
      2.7506306171417236,
      4.885868072509766,
      4.427567481994629
    ],
    "dipole_rho": [
      378.69696044921875,
      11485.3056640625,
      22022.447265625
    ],
    "curv_rho": 110722296.0,
    "curv_rho_failed": false,
    "gpu_density_B_requested": "vector",
    "gpu_density_B_effective": "vector",
    "gpu_density_B_fallback_from_vector": false,
    "gpu_density_A_requested": null,
    "gpu_density_A_effective": null,
    "gpu_density_A_fallback_from_vector": false,
    "xtb_A_used": false,
    "xtb_A_success": false,
    "xtb_charge_length_mismatch": false
  },
  "B:466": {
    "id": "B:466",
    "chain": "B",
    "resseq": 466,
    "resname": "THR",
    "sasa": 0.0,
    "partial_charge_B": -0.3,
    "F_metal": 0.0,
    "F_P": 0.6610512753679376,
    "F_hal": 0.0,
    "total_density": 49924.75,
    "centroid": [
      2.9323954582214355,
      4.95605993270874,
      4.530969619750977
    ],
    "dipole_rho": [
      -10511.5107421875,
      11430.068359375,
      21949.67578125
    ],
    "curv_rho": 128831216.0,
    "curv_rho_failed": false,
    "gpu_density_B_requested": "vector",
    "gpu_density_B_effective": "vector",
    "gpu_density_B_fallback_from_vector": false,
    "gpu_density_A_requested": null,
    "gpu_density_A_effective": null,
    "gpu_density_A_fallback_from_vector": false,
    "xtb_A_used": false,
    "xtb_A_success": false,
    "xtb_charge_length_mismatch": false
  },
  "B:467": {
    "id": "B:467",
    "chain": "B",
    "resseq": 467,
    "resname": "LEU",
    "sasa": 0.0,
    "partial_charge_B": -0.06000000000000002,
    "F_metal": 0.0,
    "F_P": 1.0327759125190754,
    "F_hal": 0.0,
    "total_density": 64249.05078125,
    "centroid": [
      2.8100709915161133,
      5.05664587020874,
      4.819947242736816
    ],
    "dipole_rho": [
      -8192.01953125,
      13510.46484375,
      22042.046875
    ],
    "curv_rho": 166599968.0,
    "curv_rho_failed": false,
    "gpu_density_B_requested": "vector",
    "gpu_density_B_effective": "vector",
    "gpu_density_B_fallback_from_vector": false,
    "gpu_density_A_requested": null,
    "gpu_density_A_effective": null,
    "gpu_density_A_fallback_from_vector": false,
    "xtb_A_used": false,
    "xtb_A_success": false,
    "xtb_charge_length_mismatch": false
  },
  "B:468": {
    "id": "B:468",
    "chain": "B",
    "resseq": 468,
    "resname": "LYS",
    "sasa": 0.25382858514785767,
    "partial_charge_B": 0.15068582771529535,
    "F_metal": 0.0,
    "F_P": 1.0406924025982016,
    "F_hal": 0.0,
    "total_density": 68828.0234375,
    "centroid": [
      2.9968371391296387,
      5.39365291595459,
      4.897489547729492
    ],
    "dipole_rho": [
      -24069.703125,
      10212.3876953125,
      29665.677734375
    ],
    "curv_rho": 192353744.0,
    "curv_rho_failed": false,
    "gpu_density_B_requested": "vector",
    "gpu_density_B_effective": "vector",
    "gpu_density_B_fallback_from_vector": false,
    "gpu_density_A_requested": null,
    "gpu_density_A_effective": null,
    "gpu_density_A_fallback_from_vector": false,
    "xtb_A_used": false,
    "xtb_A_success": false,
    "xtb_charge_length_mismatch": false
  },
  "B:469": {
    "id": "B:469",
    "chain": "B",
    "resseq": 469,
    "resname": "TYR",
    "sasa": 0.0,
    "partial_charge_B": -0.3,
    "F_metal": 0.0,
    "F_P": 2.4601155843113527,
    "F_hal": 0.0,
    "total_density": 85417.0078125,
    "centroid": [
      2.9413506984710693,
      5.248157978057861,
      5.368370532989502
    ],
    "dipole_rho": [
      -13320.70703125,
      10053.544921875,
      26488.111328125
    ],
    "curv_rho": 256646256.0,
    "curv_rho_failed": false,
    "gpu_density_B_requested": "vector",
    "gpu_density_B_effective": "vector",
    "gpu_density_B_fallback_from_vector": false,
    "gpu_density_A_requested": null,
    "gpu_density_A_effective": null,
    "gpu_density_A_fallback_from_vector": false,
    "xtb_A_used": false,
    "xtb_A_success": false,
    "xtb_charge_length_mismatch": false
  },
  "B:470": {
    "id": "B:470",
    "chain": "B",
    "resseq": 470,
    "resname": "PRO",
    "sasa": 0.0,
    "partial_charge_B": -0.06000000000000002,
    "F_metal": 0.0,
    "F_P": 2.014910667054574,
    "F_hal": 0.0,
    "total_density": 82317.21875,
    "centroid": [
      2.9811956882476807,
      5.742862701416016,
      5.217653274536133
    ],
    "dipole_rho": [
      -19561.302734375,
      3825.895751953125,
      24124.4296875
    ],
    "curv_rho": 240787904.0,
    "curv_rho_failed": false,
    "gpu_density_B_requested": "vector",
    "gpu_density_B_effective": "vector",
    "gpu_density_B_fallback_from_vector": false,
    "gpu_density_A_requested": null,
    "gpu_density_A_effective": null,
    "gpu_density_A_fallback_from_vector": false,
    "xtb_A_used": false,
    "xtb_A_success": false,
    "xtb_charge_length_mismatch": false
  },
  "B:471": {
    "id": "B:471",
    "chain": "B",
    "resseq": 471,
    "resname": "ILE",
    "sasa": 0.0,
    "partial_charge_B": -0.06000000000000002,
    "F_metal": 0.0,
    "F_P": 4.053431821314072,
    "F_hal": 0.0,
    "total_density": 90108.4140625,
    "centroid": [
      3.0180790424346924,
      5.772477149963379,
      5.488609313964844
    ],
    "dipole_rho": [
      -20210.955078125,
      2622.341796875,
      12362.5439453125
    ],
    "curv_rho": 274696832.0,
    "curv_rho_failed": false,
    "gpu_density_B_requested": "vector",
    "gpu_density_B_effective": "vector",
    "gpu_density_B_fallback_from_vector": false,
    "gpu_density_A_requested": null,
    "gpu_density_A_effective": null,
    "gpu_density_A_fallback_from_vector": false,
    "xtb_A_used": false,
    "xtb_A_success": false,
    "xtb_charge_length_mismatch": false
  },
  "B:472": {
    "id": "B:472",
    "chain": "B",
    "resseq": 472,
    "resname": "GLU",
    "sasa": 0.945895791053772,
    "partial_charge_B": -1.054580257727715,
    "F_metal": 0.0,
    "F_P": 2.286784356381104,
    "F_hal": 0.0,
    "total_density": 82022.15625,
    "centroid": [
      3.303842306137085,
      5.600751876831055,
      5.5945210456848145
    ],
    "dipole_rho": [
      -33308.48046875,
      6808.45361328125,
      19651.466796875
    ],
    "curv_rho": 262100464.0,
    "curv_rho_failed": false,
    "gpu_density_B_requested": "vector",
    "gpu_density_B_effective": "vector",
    "gpu_density_B_fallback_from_vector": false,
    "gpu_density_A_requested": null,
    "gpu_density_A_effective": null,
    "gpu_density_A_fallback_from_vector": false,
    "xtb_A_used": false,
    "xtb_A_success": false,
    "xtb_charge_length_mismatch": false
  },
  "B:473": {
    "id": "B:473",
    "chain": "B",
    "resseq": 473,
    "resname": "HIS",
    "sasa": 0.0,
    "partial_charge_B": 0.29999999999999993,
    "F_metal": 0.0,
    "F_P": 3.3746300966804763,
    "F_hal": 0.0,
    "total_density": 89695.015625,
    "centroid": [
      3.2803711891174316,
      5.491901874542236,
      5.9485321044921875
    ],
    "dipole_rho": [
      -39051.31640625,
      9200.091796875,
      10795.814453125
    ],
    "curv_rho": 285815008.0,
    "curv_rho_failed": false,
    "gpu_density_B_requested": "vector",
    "gpu_density_B_effective": "vector",
    "gpu_density_B_fallback_from_vector": false,
    "gpu_density_A_requested": null,
    "gpu_density_A_effective": null,
    "gpu_density_A_fallback_from_vector": false,
    "xtb_A_used": false,
    "xtb_A_success": false,
    "xtb_charge_length_mismatch": false
  },
  "B:474": {
    "id": "B:474",
    "chain": "B",
    "resseq": 474,
    "resname": "GLY",
    "sasa": 0.0,
    "partial_charge_B": -0.06000000000000002,
    "F_metal": 0.0,
    "F_P": 5.312357030231648,
    "F_hal": 0.0,
    "total_density": 90189.0546875,
    "centroid": [
      3.149620294570923,
      5.75234842300415,
      5.92479944229126
    ],
    "dipole_rho": [
      -24639.994140625,
      -10297.48046875,
      12915.0693359375
    ],
    "curv_rho": 299795232.0,
    "curv_rho_failed": false,
    "gpu_density_B_requested": "vector",
    "gpu_density_B_effective": "vector",
    "gpu_density_B_fallback_from_vector": false,
    "gpu_density_A_requested": null,
    "gpu_density_A_effective": null,
    "gpu_density_A_fallback_from_vector": false,
    "xtb_A_used": false,
    "xtb_A_success": false,
    "xtb_charge_length_mismatch": false
  },
  "B:475": {
    "id": "B:475",
    "chain": "B",
    "resseq": 475,
    "resname": "ILE",
    "sasa": 0.0,
    "partial_charge_B": -0.06000000000000002,
    "F_metal": 0.0,
    "F_P": 2.4121306514542784,
    "F_hal": 0.0,
    "total_density": 87284.578125,
    "centroid": [
      3.267026901245117,
      5.945189476013184,
      5.682189464569092
    ],
    "dipole_rho": [
      -37806.015625,
      -4930.31884765625,
      5408.5654296875
    ],
    "curv_rho": 274750752.0,
    "curv_rho_failed": false,
    "gpu_density_B_requested": "vector",
    "gpu_density_B_effective": "vector",
    "gpu_density_B_fallback_from_vector": false,
    "gpu_density_A_requested": null,
    "gpu_density_A_effective": null,
    "gpu_density_A_fallback_from_vector": false,
    "xtb_A_used": false,
    "xtb_A_success": false,
    "xtb_charge_length_mismatch": false
  },
  "B:476": {
    "id": "B:476",
    "chain": "B",
    "resseq": 476,
    "resname": "ILE",
    "sasa": 0.0,
    "partial_charge_B": -0.06000000000000002,
    "F_metal": 0.0,
    "F_P": 1.7154882334284285,
    "F_hal": 0.0,
    "total_density": 82683.71875,
    "centroid": [
      3.1287949085235596,
      6.147025108337402,
      5.402993679046631
    ],
    "dipole_rho": [
      -31921.505859375,
      -5533.5576171875,
      16087.7021484375
    ],
    "curv_rho": 251585616.0,
    "curv_rho_failed": false,
    "gpu_density_B_requested": "vector",
    "gpu_density_B_effective": "vector",
    "gpu_density_B_fallback_from_vector": false,
    "gpu_density_A_requested": null,
    "gpu_density_A_effective": null,
    "gpu_density_A_fallback_from_vector": false,
    "xtb_A_used": false,
    "xtb_A_success": false,
    "xtb_charge_length_mismatch": false
  },
  "B:477": {
    "id": "B:477",
    "chain": "B",
    "resseq": 477,
    "resname": "THR",
    "sasa": 0.7919245362281799,
    "partial_charge_B": -0.5393432153047069,
    "F_metal": 0.0,
    "F_P": 1.315278872851951,
    "F_hal": 0.0,
    "total_density": 69843.203125,
    "centroid": [
      3.3232693672180176,
      5.851790428161621,
      5.2596282958984375
    ],
    "dipole_rho": [
      -34162.4453125,
      -3644.481689453125,
      17107.591796875
    ],
    "curv_rho": 223642384.0,
    "curv_rho_failed": false,
    "gpu_density_B_requested": "vector",
    "gpu_density_B_effective": "vector",
    "gpu_density_B_fallback_from_vector": false,
    "gpu_density_A_requested": null,
    "gpu_density_A_effective": null,
    "gpu_density_A_fallback_from_vector": false,
    "xtb_A_used": false,
    "xtb_A_success": false,
    "xtb_charge_length_mismatch": false
  },
  "B:478": {
    "id": "B:478",
    "chain": "B",
    "resseq": 478,
    "resname": "ASN",
    "sasa": 0.0,
    "partial_charge_B": -0.12,
    "F_metal": 0.0,
    "F_P": 1.0834742043817818,
    "F_hal": 0.0,
    "total_density": 67369.2890625,
    "centroid": [
      3.19632625579834,
      5.899405479431152,
      4.955792427062988
    ],
    "dipole_rho": [
      -25160.619140625,
      -76.2439956665039,
      21390.107421875
    ],
    "curv_rho": 196480384.0,
    "curv_rho_failed": false,
    "gpu_density_B_requested": "vector",
    "gpu_density_B_effective": "vector",
    "gpu_density_B_fallback_from_vector": false,
    "gpu_density_A_requested": null,
    "gpu_density_A_effective": null,
    "gpu_density_A_fallback_from_vector": false,
    "xtb_A_used": false,
    "xtb_A_success": false,
    "xtb_charge_length_mismatch": false
  },
  "B:479": {
    "id": "B:479",
    "chain": "B",
    "resseq": 479,
    "resname": "TRP",
    "sasa": 0.12906184792518616,
    "partial_charge_B": 0.13560253597026098,
    "F_metal": 0.0,
    "F_P": 0.9509687100317048,
    "F_hal": 0.0,
    "total_density": 75467.59375,
    "centroid": [
      3.1933131217956543,
      6.327680587768555,
      5.138542652130127
    ],
    "dipole_rho": [
      -31104.0546875,
      -9021.41796875,
      25733.392578125
    ],
    "curv_rho": 221928208.0,
    "curv_rho_failed": false,
    "gpu_density_B_requested": "vector",
    "gpu_density_B_effective": "vector",
    "gpu_density_B_fallback_from_vector": false,
    "gpu_density_A_requested": null,
    "gpu_density_A_effective": null,
    "gpu_density_A_fallback_from_vector": false,
    "xtb_A_used": false,
    "xtb_A_success": false,
    "xtb_charge_length_mismatch": false
  },
  "B:480": {
    "id": "B:480",
    "chain": "B",
    "resseq": 480,
    "resname": "ASP",
    "sasa": 1.8287317752838135,
    "partial_charge_B": -1.35,
    "F_metal": 0.0,
    "F_P": 0.6896499574435906,
    "F_hal": 0.0,
    "total_density": 58814.34765625,
    "centroid": [
      3.0198121070861816,
      6.124577522277832,
      4.636795997619629
    ],
    "dipole_rho": [
      -24381.5390625,
      -6165.8486328125,
      25136.24609375
    ],
    "curv_rho": 166261504.0,
    "curv_rho_failed": false,
    "gpu_density_B_requested": "vector",
    "gpu_density_B_effective": "vector",
    "gpu_density_B_fallback_from_vector": false,
    "gpu_density_A_requested": null,
    "gpu_density_A_effective": null,
    "gpu_density_A_fallback_from_vector": false,
    "xtb_A_used": false,
    "xtb_A_success": false,
    "xtb_charge_length_mismatch": false
  },
  "B:481": {
    "id": "B:481",
    "chain": "B",
    "resseq": 481,
    "resname": "ASP",
    "sasa": 0.0,
    "partial_charge_B": -0.54,
    "F_metal": 0.0,
    "F_P": 0.991743714989282,
    "F_hal": 0.0,
    "total_density": 69007.1328125,
    "centroid": [
      2.945307731628418,
      5.853611469268799,
      4.827244281768799
    ],
    "dipole_rho": [
      -17771.40625,
      -2988.921875,
      28892.9296875
    ],
    "curv_rho": 197006400.0,
    "curv_rho_failed": false,
    "gpu_density_B_requested": "vector",
    "gpu_density_B_effective": "vector",
    "gpu_density_B_fallback_from_vector": false,
    "gpu_density_A_requested": null,
    "gpu_density_A_effective": null,
    "gpu_density_A_fallback_from_vector": false,
    "xtb_A_used": false,
    "xtb_A_success": false,
    "xtb_charge_length_mismatch": false
  },
  "B:482": {
    "id": "B:482",
    "chain": "B",
    "resseq": 482,
    "resname": "MET",
    "sasa": 0.0,
    "partial_charge_B": -0.21000000000000002,
    "F_metal": 0.0,
    "F_P": 1.415413421109613,
    "F_hal": 0.0,
    "total_density": 82127.1796875,
    "centroid": [
      2.816477060317993,
      6.1666412353515625,
      5.114657402038574
    ],
    "dipole_rho": [
      -15506.46875,
      -3886.419677734375,
      25533.9765625
    ],
    "curv_rho": 235367648.0,
    "curv_rho_failed": false,
    "gpu_density_B_requested": "vector",
    "gpu_density_B_effective": "vector",
    "gpu_density_B_fallback_from_vector": false,
    "gpu_density_A_requested": null,
    "gpu_density_A_effective": null,
    "gpu_density_A_fallback_from_vector": false,
    "xtb_A_used": false,
    "xtb_A_success": false,
    "xtb_charge_length_mismatch": false
  },
  "B:483": {
    "id": "B:483",
    "chain": "B",
    "resseq": 483,
    "resname": "GLU",
    "sasa": 0.0,
    "partial_charge_B": -0.54,
    "F_metal": 0.0,
    "F_P": 0.7599036758007205,
    "F_hal": 0.0,
    "total_density": 68213.640625,
    "centroid": [
      2.8112826347351074,
      6.331883907318115,
      4.810666561126709
    ],
    "dipole_rho": [
      -13713.65234375,
      -14889.04296875,
      29195.443359375
    ],
    "curv_rho": 185962672.0,
    "curv_rho_failed": false,
    "gpu_density_B_requested": "vector",
    "gpu_density_B_effective": "vector",
    "gpu_density_B_fallback_from_vector": false,
    "gpu_density_A_requested": null,
    "gpu_density_A_effective": null,
    "gpu_density_A_fallback_from_vector": false,
    "xtb_A_used": false,
    "xtb_A_success": false,
    "xtb_charge_length_mismatch": false
  },
  "B:484": {
    "id": "B:484",
    "chain": "B",
    "resseq": 484,
    "resname": "LYS",
    "sasa": 0.0,
    "partial_charge_B": 0.11999999999999997,
    "F_metal": 0.0,
    "F_P": 0.793417944785507,
    "F_hal": 0.0,
    "total_density": 70634.890625,
    "centroid": [
      2.654669761657715,
      6.138693809509277,
      4.750526428222656
    ],
    "dipole_rho": [
      -4552.591796875,
      2683.661865234375,
      39000.97265625
    ],
    "curv_rho": 200065776.0,
    "curv_rho_failed": false,
    "gpu_density_B_requested": "vector",
    "gpu_density_B_effective": "vector",
    "gpu_density_B_fallback_from_vector": false,
    "gpu_density_A_requested": null,
    "gpu_density_A_effective": null,
    "gpu_density_A_fallback_from_vector": false,
    "xtb_A_used": false,
    "xtb_A_success": false,
    "xtb_charge_length_mismatch": false
  },
  "B:485": {
    "id": "B:485",
    "chain": "B",
    "resseq": 485,
    "resname": "ILE",
    "sasa": 0.0,
    "partial_charge_B": -0.06000000000000002,
    "F_metal": 0.0,
    "F_P": 1.4268239334151012,
    "F_hal": 0.0,
    "total_density": 77977.5234375,
    "centroid": [
      2.627126693725586,
      6.000838756561279,
      5.031008243560791
    ],
    "dipole_rho": [
      2814.14990234375,
      -4659.10888671875,
      23916.326171875
    ],
    "curv_rho": 224223088.0,
    "curv_rho_failed": false,
    "gpu_density_B_requested": "vector",
    "gpu_density_B_effective": "vector",
    "gpu_density_B_fallback_from_vector": false,
    "gpu_density_A_requested": null,
    "gpu_density_A_effective": null,
    "gpu_density_A_fallback_from_vector": false,
    "xtb_A_used": false,
    "xtb_A_success": false,
    "xtb_charge_length_mismatch": false
  },
  "B:486": {
    "id": "B:486",
    "chain": "B",
    "resseq": 486,
    "resname": "TRP",
    "sasa": 0.0,
    "partial_charge_B": 0.11999999999999997,
    "F_metal": 0.0,
    "F_P": 1.2561299770174879,
    "F_hal": 0.0,
    "total_density": 86962.5703125,
    "centroid": [
      2.6560163497924805,
      6.4091572761535645,
      5.2190093994140625
    ],
    "dipole_rho": [
      -2381.349853515625,
      -9878.28125,
      27451.12890625
    ],
    "curv_rho": 241844928.0,
    "curv_rho_failed": false,
    "gpu_density_B_requested": "vector",
    "gpu_density_B_effective": "vector",
    "gpu_density_B_fallback_from_vector": false,
    "gpu_density_A_requested": null,
    "gpu_density_A_effective": null,
    "gpu_density_A_fallback_from_vector": false,
    "xtb_A_used": false,
    "xtb_A_success": false,
    "xtb_charge_length_mismatch": false
  },
  "B:487": {
    "id": "B:487",
    "chain": "B",
    "resseq": 487,
    "resname": "HIS",
    "sasa": 0.4809139668941498,
    "partial_charge_B": 0.44534654484833636,
    "F_metal": 0.0,
    "F_P": 0.6611099618741252,
    "F_hal": 0.0,
    "total_density": 65757.9921875,
    "centroid": [
      2.443523406982422,
      6.370480060577393,
      4.773274898529053
    ],
    "dipole_rho": [
      10935.7724609375,
      -8827.3955078125,
      35339.95703125
    ],
    "curv_rho": 186218896.0,
    "curv_rho_failed": false,
    "gpu_density_B_requested": "vector",
    "gpu_density_B_effective": "vector",
    "gpu_density_B_fallback_from_vector": false,
    "gpu_density_A_requested": null,
    "gpu_density_A_effective": null,
    "gpu_density_A_fallback_from_vector": false,
    "xtb_A_used": false,
    "xtb_A_success": false,
    "xtb_charge_length_mismatch": false
  },
  "B:488": {
    "id": "B:488",
    "chain": "B",
    "resseq": 488,
    "resname": "HIS",
    "sasa": 0.0,
    "partial_charge_B": 0.29999999999999993,
    "F_metal": 0.0,
    "F_P": 0.9429776019643255,
    "F_hal": 0.0,
    "total_density": 70601.4921875,
    "centroid": [
      2.299923896789551,
      6.024146556854248,
      4.861530303955078
    ],
    "dipole_rho": [
      17148.68359375,
      -446.4149169921875,
      25881.802734375
    ],
    "curv_rho": 192993824.0,
    "curv_rho_failed": false,
    "gpu_density_B_requested": "vector",
    "gpu_density_B_effective": "vector",
    "gpu_density_B_fallback_from_vector": false,
    "gpu_density_A_requested": null,
    "gpu_density_A_effective": null,
    "gpu_density_A_fallback_from_vector": false,
    "xtb_A_used": false,
    "xtb_A_success": false,
    "xtb_charge_length_mismatch": false
  },
  "B:489": {
    "id": "B:489",
    "chain": "B",
    "resseq": 489,
    "resname": "THR",
    "sasa": 0.0,
    "partial_charge_B": -0.3,
    "F_metal": 0.0,
    "F_P": 1.127616686754835,
    "F_hal": 0.0,
    "total_density": 73808.0859375,
    "centroid": [
      2.3030993938446045,
      6.26123046875,
      5.132821559906006
    ],
    "dipole_rho": [
      19084.62109375,
      -4701.42431640625,
      21492.439453125
    ],
    "curv_rho": 217286736.0,
    "curv_rho_failed": false,
    "gpu_density_B_requested": "vector",
    "gpu_density_B_effective": "vector",
    "gpu_density_B_fallback_from_vector": false,
    "gpu_density_A_requested": null,
    "gpu_density_A_effective": null,
    "gpu_density_A_fallback_from_vector": false,
    "xtb_A_used": false,
    "xtb_A_success": false,
    "xtb_charge_length_mismatch": false
  },
  "B:490": {
    "id": "B:490",
    "chain": "B",
    "resseq": 490,
    "resname": "PHE",
    "sasa": 0.0,
    "partial_charge_B": -0.06000000000000002,
    "F_metal": 0.0,
    "F_P": 0.7666087922587389,
    "F_hal": 0.0,
    "total_density": 71230.8203125,
    "centroid": [
      2.307584047317505,
      6.574902534484863,
      5.0491838455200195
    ],
    "dipole_rho": [
      18478.072265625,
      -13490.189453125,
      23843.080078125
    ],
    "curv_rho": 198441232.0,
    "curv_rho_failed": false,
    "gpu_density_B_requested": "vector",
    "gpu_density_B_effective": "vector",
    "gpu_density_B_fallback_from_vector": false,
    "gpu_density_A_requested": null,
    "gpu_density_A_effective": null,
    "gpu_density_A_fallback_from_vector": false,
    "xtb_A_used": false,
    "xtb_A_success": false,
    "xtb_charge_length_mismatch": false
  },
  "B:491": {
    "id": "B:491",
    "chain": "B",
    "resseq": 491,
    "resname": "TYR",
    "sasa": 1.7217379808425903,
    "partial_charge_B": -0.75,
    "F_metal": 0.0,
    "F_P": 0.5283955015563289,
    "F_hal": 0.0,
    "total_density": 57405.375,
    "centroid": [
      2.1758317947387695,
      6.602241516113281,
      4.743291854858398
    ],
    "dipole_rho": [
      17893.646484375,
      -8586.4892578125,
      29296.34375
    ],
    "curv_rho": 157477568.0,
    "curv_rho_failed": false,
    "gpu_density_B_requested": "vector",
    "gpu_density_B_effective": "vector",
    "gpu_density_B_fallback_from_vector": false,
    "gpu_density_A_requested": null,
    "gpu_density_A_effective": null,
    "gpu_density_A_fallback_from_vector": false,
    "xtb_A_used": false,
    "xtb_A_success": false,
    "xtb_charge_length_mismatch": false
  },
  "B:492": {
    "id": "B:492",
    "chain": "B",
    "resseq": 492,
    "resname": "ASN",
    "sasa": 0.7017485499382019,
    "partial_charge_B": -0.20483573704009111,
    "F_metal": 0.0,
    "F_P": 0.7003540383194861,
    "F_hal": 0.0,
    "total_density": 57441.87890625,
    "centroid": [
      2.0926589965820312,
      6.1284966468811035,
      4.798125267028809
    ],
    "dipole_rho": [
      23668.728515625,
      -339.0849304199219,
      23179.986328125
    ],
    "curv_rho": 165784000.0,
    "curv_rho_failed": false,
    "gpu_density_B_requested": "vector",
    "gpu_density_B_effective": "vector",
    "gpu_density_B_fallback_from_vector": false,
    "gpu_density_A_requested": null,
    "gpu_density_A_effective": null,
    "gpu_density_A_fallback_from_vector": false,
    "xtb_A_used": false,
    "xtb_A_success": false,
    "xtb_charge_length_mismatch": false
  },
  "B:493": {
    "id": "B:493",
    "chain": "B",
    "resseq": 493,
    "resname": "GLU",
    "sasa": 0.09458957612514496,
    "partial_charge_B": -0.5914580241514844,
    "F_metal": 0.0,
    "F_P": 0.9690948289335597,
    "F_hal": 0.0,
    "total_density": 68187.3515625,
    "centroid": [
      2.0688226222991943,
      6.0165510177612305,
      5.099978923797607
    ],
    "dipole_rho": [
      30464.603515625,
      374.721435546875,
      20653.244140625
    ],
    "curv_rho": 200857248.0,
    "curv_rho_failed": false,
    "gpu_density_B_requested": "vector",
    "gpu_density_B_effective": "vector",
    "gpu_density_B_fallback_from_vector": false,
    "gpu_density_A_requested": null,
    "gpu_density_A_effective": null,
    "gpu_density_A_fallback_from_vector": false,
    "xtb_A_used": false,
    "xtb_A_success": false,
    "xtb_charge_length_mismatch": false
  },
  "B:494": {
    "id": "B:494",
    "chain": "B",
    "resseq": 494,
    "resname": "LEU",
    "sasa": 0.0,
    "partial_charge_B": -0.06000000000000002,
    "F_metal": 0.0,
    "F_P": 0.8103273935659456,
    "F_hal": 0.0,
    "total_density": 62952.99609375,
    "centroid": [
      1.9895267486572266,
      6.444093704223633,
      5.204401969909668
    ],
    "dipole_rho": [
      28584.69140625,
      -3939.665771484375,
      15511.734375
    ],
    "curv_rho": 187960688.0,
    "curv_rho_failed": false,
    "gpu_density_B_requested": "vector",
    "gpu_density_B_effective": "vector",
    "gpu_density_B_fallback_from_vector": false,
    "gpu_density_A_requested": null,
    "gpu_density_A_effective": null,
    "gpu_density_A_fallback_from_vector": false,
    "xtb_A_used": false,
    "xtb_A_success": false,
    "xtb_charge_length_mismatch": false
  },
  "B:495": {
    "id": "B:495",
    "chain": "B",
    "resseq": 495,
    "resname": "ARG",
    "sasa": 2.886237144470215,
    "partial_charge_B": -0.15000000000000005,
    "F_metal": 0.0,
    "F_P": 0.5480872765006373,
    "F_hal": 0.0,
    "total_density": 49436.48046875,
    "centroid": [
      1.8374311923980713,
      6.44150447845459,
      4.9274187088012695
    ],
    "dipole_rho": [
      24657.498046875,
      -9423.333984375,
      17548.865234375
    ],
    "curv_rho": 144915600.0,
    "curv_rho_failed": false,
    "gpu_density_B_requested": "vector",
    "gpu_density_B_effective": "vector",
    "gpu_density_B_fallback_from_vector": false,
    "gpu_density_A_requested": null,
    "gpu_density_A_effective": null,
    "gpu_density_A_fallback_from_vector": false,
    "xtb_A_used": false,
    "xtb_A_success": false,
    "xtb_charge_length_mismatch": false
  },
  "B:496": {
    "id": "B:496",
    "chain": "B",
    "resseq": 496,
    "resname": "VAL",
    "sasa": 0.0,
    "partial_charge_B": -0.06000000000000002,
    "F_metal": 0.0,
    "F_P": 0.5550881392293854,
    "F_hal": 0.0,
    "total_density": 55256.12890625,
    "centroid": [
      2.029364585876465,
      6.698781490325928,
      4.978148460388184
    ],
    "dipole_rho": [
      26435.734375,
      -12281.326171875,
      17110.734375
    ],
    "curv_rho": 161341856.0,
    "curv_rho_failed": false,
    "gpu_density_B_requested": "vector",
    "gpu_density_B_effective": "vector",
    "gpu_density_B_fallback_from_vector": false,
    "gpu_density_A_requested": null,
    "gpu_density_A_effective": null,
    "gpu_density_A_fallback_from_vector": false,
    "xtb_A_used": false,
    "xtb_A_success": false,
    "xtb_charge_length_mismatch": false
  },
  "B:497": {
    "id": "B:497",
    "chain": "B",
    "resseq": 497,
    "resname": "ALA",
    "sasa": 0.548512876033783,
    "partial_charge_B": -0.09315539028787734,
    "F_metal": 0.0,
    "F_P": 0.45755068473921684,
    "F_hal": 0.0,
    "total_density": 51361.4296875,
    "centroid": [
      2.0703940391540527,
      6.926358699798584,
      4.972288131713867
    ],
    "dipole_rho": [
      20614.115234375,
      -17379.78125,
      21177.763671875
    ],
    "curv_rho": 150033680.0,
    "curv_rho_failed": false,
    "gpu_density_B_requested": "vector",
    "gpu_density_B_effective": "vector",
    "gpu_density_B_fallback_from_vector": false,
    "gpu_density_A_requested": null,
    "gpu_density_A_effective": null,
    "gpu_density_A_fallback_from_vector": false,
    "xtb_A_used": false,
    "xtb_A_success": false,
    "xtb_charge_length_mismatch": false
  },
  "B:498": {
    "id": "B:498",
    "chain": "B",
    "resseq": 498,
    "resname": "PRO",
    "sasa": 0.0,
    "partial_charge_B": -0.06000000000000002,
    "F_metal": 0.0,
    "F_P": 0.517420998609469,
    "F_hal": 0.0,
    "total_density": 60794.31640625,
    "centroid": [
      2.2926955223083496,
      6.948281764984131,
      4.969101905822754
    ],
    "dipole_rho": [
      16785.044921875,
      -18972.439453125,
      22505.310546875
    ],
    "curv_rho": 165121072.0,
    "curv_rho_failed": false,
    "gpu_density_B_requested": "vector",
    "gpu_density_B_effective": "vector",
    "gpu_density_B_fallback_from_vector": false,
    "gpu_density_A_requested": null,
    "gpu_density_A_effective": null,
    "gpu_density_A_fallback_from_vector": false,
    "xtb_A_used": false,
    "xtb_A_success": false,
    "xtb_charge_length_mismatch": false
  },
  "B:499": {
    "id": "B:499",
    "chain": "B",
    "resseq": 499,
    "resname": "GLU",
    "sasa": 2.259216785430908,
    "partial_charge_B": -1.35,
    "F_metal": 0.0,
    "F_P": 0.3914298001921108,
    "F_hal": 0.0,
    "total_density": 50829.73828125,
    "centroid": [
      2.2394518852233887,
      7.176410675048828,
      4.884939670562744
    ],
    "dipole_rho": [
      15055.0322265625,
      -20485.4765625,
      23152.734375
    ],
    "curv_rho": 139009200.0,
    "curv_rho_failed": false,
    "gpu_density_B_requested": "vector",
    "gpu_density_B_effective": "vector",
    "gpu_density_B_fallback_from_vector": false,
    "gpu_density_A_requested": null,
    "gpu_density_A_effective": null,
    "gpu_density_A_fallback_from_vector": false,
    "xtb_A_used": false,
    "xtb_A_success": false,
    "xtb_charge_length_mismatch": false
  },
  "B:500": {
    "id": "B:500",
    "chain": "B",
    "resseq": 500,
    "resname": "GLU",
    "sasa": 0.548512876033783,
    "partial_charge_B": -0.09315539028787734,
    "F_metal": 0.0,
    "F_P": 0.408310670922706,
    "F_hal": 0.0,
    "total_density": 47476.6953125,
    "centroid": [
      2.049870014190674,
      7.198513507843018,
      5.072597503662109
    ],
    "dipole_rho": [
      17723.533203125,
      -20990.666015625,
      12427.408203125
    ],
    "curv_rho": 135500960.0,
    "curv_rho_failed": false,
    "gpu_density_B_requested": "vector",
    "gpu_density_B_effective": "vector",
    "gpu_density_B_fallback_from_vector": false,
    "gpu_density_A_requested": null,
    "gpu_density_A_effective": null,
    "gpu_density_A_fallback_from_vector": false,
    "xtb_A_used": false,
    "xtb_A_success": false,
    "xtb_charge_length_mismatch": false
  },
  "B:501": {
    "id": "B:501",
    "chain": "B",
    "resseq": 501,
    "resname": "HIS",
    "sasa": 0.0,
    "partial_charge_B": 0.29999999999999993,
    "F_metal": 0.0,
    "F_P": 0.5195241455210102,
    "F_hal": 0.0,
    "total_density": 62843.37109375,
    "centroid": [
      2.147459030151367,
      7.061127662658691,
      5.316250324249268
    ],
    "dipole_rho": [
      29855.5546875,
      -20898.72265625,
      15233.8642578125
    ],
    "curv_rho": 173088512.0,
    "curv_rho_failed": false,
    "gpu_density_B_requested": "vector",
    "gpu_density_B_effective": "vector",
    "gpu_density_B_fallback_from_vector": false,
    "gpu_density_A_requested": null,
    "gpu_density_A_effective": null,
    "gpu_density_A_fallback_from_vector": false,
    "xtb_A_used": false,
    "xtb_A_success": false,
    "xtb_charge_length_mismatch": false
  },
  "B:502": {
    "id": "B:502",
    "chain": "B",
    "resseq": 502,
    "resname": "PRO",
    "sasa": 0.0,
    "partial_charge_B": -0.06000000000000002,
    "F_metal": 0.0,
    "F_P": 0.5459385419448566,
    "F_hal": 0.0,
    "total_density": 62672.05859375,
    "centroid": [
      2.2148728370666504,
      7.0774946212768555,
      5.488890647888184
    ],
    "dipole_rho": [
      16086.205078125,
      -31598.62890625,
      6417.9423828125
    ],
    "curv_rho": 184738784.0,
    "curv_rho_failed": false,
    "gpu_density_B_requested": "vector",
    "gpu_density_B_effective": "vector",
    "gpu_density_B_fallback_from_vector": false,
    "gpu_density_A_requested": null,
    "gpu_density_A_effective": null,
    "gpu_density_A_fallback_from_vector": false,
    "xtb_A_used": false,
    "xtb_A_success": false,
    "xtb_charge_length_mismatch": false
  },
  "B:503": {
    "id": "B:503",
    "chain": "B",
    "resseq": 503,
    "resname": "THR",
    "sasa": 0.0,
    "partial_charge_B": -0.3,
    "F_metal": 0.0,
    "F_P": 0.8011929405669385,
    "F_hal": 0.0,
    "total_density": 76661.2734375,
    "centroid": [
      2.4651129245758057,
      6.883527755737305,
      5.49642276763916
    ],
    "dipole_rho": [
      14988.275390625,
      -26843.615234375,
      7708.376953125
    ],
    "curv_rho": 218109408.0,
    "curv_rho_failed": false,
    "gpu_density_B_requested": "vector",
    "gpu_density_B_effective": "vector",
    "gpu_density_B_fallback_from_vector": false,
    "gpu_density_A_requested": null,
    "gpu_density_A_effective": null,
    "gpu_density_A_fallback_from_vector": false,
    "xtb_A_used": false,
    "xtb_A_success": false,
    "xtb_charge_length_mismatch": false
  },
  "B:504": {
    "id": "B:504",
    "chain": "B",
    "resseq": 504,
    "resname": "LEU",
    "sasa": 0.0,
    "partial_charge_B": -0.06000000000000002,
    "F_metal": 0.0,
    "F_P": 1.1222268317338506,
    "F_hal": 0.0,
    "total_density": 88373.8671875,
    "centroid": [
      2.520481586456299,
      6.725288391113281,
      5.8112473487854
    ],
    "dipole_rho": [
      15152.298828125,
      -28016.609375,
      -2437.1083984375
    ],
    "curv_rho": 250620912.0,
    "curv_rho_failed": false,
    "gpu_density_B_requested": "vector",
    "gpu_density_B_effective": "vector",
    "gpu_density_B_fallback_from_vector": false,
    "gpu_density_A_requested": null,
    "gpu_density_A_effective": null,
    "gpu_density_A_fallback_from_vector": false,
    "xtb_A_used": false,
    "xtb_A_success": false,
    "xtb_charge_length_mismatch": false
  },
  "B:505": {
    "id": "B:505",
    "chain": "B",
    "resseq": 505,
    "resname": "LEU",
    "sasa": 0.0,
    "partial_charge_B": -0.06000000000000002,
    "F_metal": 0.0,
    "F_P": 1.4111512316867403,
    "F_hal": 0.0,
    "total_density": 92251.234375,
    "centroid": [
      2.7019248008728027,
      6.610865592956543,
      5.687400817871094
    ],
    "dipole_rho": [
      3404.07177734375,
      -23124.822265625,
      7970.52978515625
    ],
    "curv_rho": 259823440.0,
    "curv_rho_failed": false,
    "gpu_density_B_requested": "vector",
    "gpu_density_B_effective": "vector",
    "gpu_density_B_fallback_from_vector": false,
    "gpu_density_A_requested": null,
    "gpu_density_A_effective": null,
    "gpu_density_A_fallback_from_vector": false,
    "xtb_A_used": false,
    "xtb_A_success": false,
    "xtb_charge_length_mismatch": false
  },
  "B:506": {
    "id": "B:506",
    "chain": "B",
    "resseq": 506,
    "resname": "THR",
    "sasa": 0.0,
    "partial_charge_B": -0.3,
    "F_metal": 0.0,
    "F_P": 2.586126444837972,
    "F_hal": 0.0,
    "total_density": 96158.2109375,
    "centroid": [
      2.6962573528289795,
      6.329493999481201,
      5.91172981262207
    ],
    "dipole_rho": [
      -5834.00244140625,
      -20255.634765625,
      -438.1109619140625
    ],
    "curv_rho": 291389312.0,
    "curv_rho_failed": false,
    "gpu_density_B_requested": "vector",
    "gpu_density_B_effective": "vector",
    "gpu_density_B_fallback_from_vector": false,
    "gpu_density_A_requested": null,
    "gpu_density_A_effective": null,
    "gpu_density_A_fallback_from_vector": false,
    "xtb_A_used": false,
    "xtb_A_success": false,
    "xtb_charge_length_mismatch": false
  },
  "B:507": {
    "id": "B:507",
    "chain": "B",
    "resseq": 507,
    "resname": "GLU",
    "sasa": 0.0,
    "partial_charge_B": -0.54,
    "F_metal": 0.0,
    "F_P": 1.8756862011567141,
    "F_hal": 0.0,
    "total_density": 98930.109375,
    "centroid": [
      2.98919677734375,
      6.399688720703125,
      6.08636999130249
    ],
    "dipole_rho": [
      -25676.013671875,
      -24857.845703125,
      1456.77490234375
    ],
    "curv_rho": 293255488.0,
    "curv_rho_failed": false,
    "gpu_density_B_requested": "vector",
    "gpu_density_B_effective": "vector",
    "gpu_density_B_fallback_from_vector": false,
    "gpu_density_A_requested": null,
    "gpu_density_A_effective": null,
    "gpu_density_A_fallback_from_vector": false,
    "xtb_A_used": false,
    "xtb_A_success": false,
    "xtb_charge_length_mismatch": false
  },
  "B:508": {
    "id": "B:508",
    "chain": "B",
    "resseq": 508,
    "resname": "ALA",
    "sasa": 0.0,
    "partial_charge_B": -0.06000000000000002,
    "F_metal": 0.0,
    "F_P": 2.6239846586164886,
    "F_hal": 0.0,
    "total_density": 90015.96875,
    "centroid": [
      3.148850679397583,
      6.207686901092529,
      6.155368328094482
    ],
    "dipole_rho": [
      -23235.771484375,
      -12237.8955078125,
      -1679.016357421875
    ],
    "curv_rho": 293732640.0,
    "curv_rho_failed": false,
    "gpu_density_B_requested": "vector",
    "gpu_density_B_effective": "vector",
    "gpu_density_B_fallback_from_vector": false,
    "gpu_density_A_requested": null,
    "gpu_density_A_effective": null,
    "gpu_density_A_fallback_from_vector": false,
    "xtb_A_used": false,
    "xtb_A_success": false,
    "xtb_charge_length_mismatch": false
  },
  "B:509": {
    "id": "B:509",
    "chain": "B",
    "resseq": 509,
    "resname": "PRO",
    "sasa": 0.0,
    "partial_charge_B": -0.06000000000000002,
    "F_metal": 0.0,
    "F_P": 2.1895851114740896,
    "F_hal": 0.0,
    "total_density": 94276.9765625,
    "centroid": [
      3.1420884132385254,
      6.1137375831604,
      6.399420261383057
    ],
    "dipole_rho": [
      -35765.73828125,
      -14531.3203125,
      -8100.6455078125
    ],
    "curv_rho": 297326784.0,
    "curv_rho_failed": false,
    "gpu_density_B_requested": "vector",
    "gpu_density_B_effective": "vector",
    "gpu_density_B_fallback_from_vector": false,
    "gpu_density_A_requested": null,
    "gpu_density_A_effective": null,
    "gpu_density_A_fallback_from_vector": false,
    "xtb_A_used": false,
    "xtb_A_success": false,
    "xtb_charge_length_mismatch": false
  },
  "B:510": {
    "id": "B:510",
    "chain": "B",
    "resseq": 510,
    "resname": "LEU",
    "sasa": 0.0,
    "partial_charge_B": -0.06000000000000002,
    "F_metal": 0.0,
    "F_P": 1.2303053438613285,
    "F_hal": 0.0,
    "total_density": 81408.6015625,
    "centroid": [
      3.4499425888061523,
      6.202712059020996,
      6.4136857986450195
    ],
    "dipole_rho": [
      -40831.125,
      -18705.734375,
      -2208.429931640625
    ],
    "curv_rho": 266703216.0,
    "curv_rho_failed": false,
    "gpu_density_B_requested": "vector",
    "gpu_density_B_effective": "vector",
    "gpu_density_B_fallback_from_vector": false,
    "gpu_density_A_requested": null,
    "gpu_density_A_effective": null,
    "gpu_density_A_fallback_from_vector": false,
    "xtb_A_used": false,
    "xtb_A_success": false,
    "xtb_charge_length_mismatch": false
  },
  "B:511": {
    "id": "B:511",
    "chain": "B",
    "resseq": 511,
    "resname": "ASN",
    "sasa": 0.0,
    "partial_charge_B": -0.12,
    "F_metal": 0.0,
    "F_P": 1.4253002718613306,
    "F_hal": 0.0,
    "total_density": 86676.921875,
    "centroid": [
      3.2548649311065674,
      6.344327926635742,
      5.896344184875488
    ],
    "dipole_rho": [
      -40737.95703125,
      -20932.181640625,
      -5383.1650390625
    ],
    "curv_rho": 268121456.0,
    "curv_rho_failed": false,
    "gpu_density_B_requested": "vector",
    "gpu_density_B_effective": "vector",
    "gpu_density_B_fallback_from_vector": false,
    "gpu_density_A_requested": null,
    "gpu_density_A_effective": null,
    "gpu_density_A_fallback_from_vector": false,
    "xtb_A_used": false,
    "xtb_A_success": false,
    "xtb_charge_length_mismatch": false
  },
  "B:512": {
    "id": "B:512",
    "chain": "B",
    "resseq": 512,
    "resname": "PRO",
    "sasa": 0.6775746941566467,
    "partial_charge_B": -0.10095665647157771,
    "F_metal": 0.0,
    "F_P": 1.0102748058633122,
    "F_hal": 0.0,
    "total_density": 70801.1328125,
    "centroid": [
      3.4749293327331543,
      6.414651393890381,
      5.914769649505615
    ],
    "dipole_rho": [
      -39421.98046875,
      -16460.6640625,
      8172.41259765625
    ],
    "curv_rho": 238414144.0,
    "curv_rho_failed": false,
    "gpu_density_B_requested": "vector",
    "gpu_density_B_effective": "vector",
    "gpu_density_B_fallback_from_vector": false,
    "gpu_density_A_requested": null,
    "gpu_density_A_effective": null,
    "gpu_density_A_fallback_from_vector": false,
    "xtb_A_used": false,
    "xtb_A_success": false,
    "xtb_charge_length_mismatch": false
  },
  "B:513": {
    "id": "B:513",
    "chain": "B",
    "resseq": 513,
    "resname": "LYS",
    "sasa": 2.222994089126587,
    "partial_charge_B": 0.29999999999999993,
    "F_metal": 0.0,
    "F_P": 0.6318046272688014,
    "F_hal": 0.0,
    "total_density": 64783.87890625,
    "centroid": [
      3.5112321376800537,
      6.839916229248047,
      5.870328426361084
    ],
    "dipole_rho": [
      -38390.265625,
      -23365.05859375,
      -674.0704345703125
    ],
    "curv_rho": 201663904.0,
    "curv_rho_failed": false,
    "gpu_density_B_requested": "vector",
    "gpu_density_B_effective": "vector",
    "gpu_density_B_fallback_from_vector": false,
    "gpu_density_A_requested": null,
    "gpu_density_A_effective": null,
    "gpu_density_A_fallback_from_vector": false,
    "xtb_A_used": false,
    "xtb_A_success": false,
    "xtb_charge_length_mismatch": false
  },
  "B:514": {
    "id": "B:514",
    "chain": "B",
    "resseq": 514,
    "resname": "ALA",
    "sasa": 2.5167059898376465,
    "partial_charge_B": -0.15000000000000005,
    "F_metal": 0.0,
    "F_P": 0.6973269095298064,
    "F_hal": 0.0,
    "total_density": 63619.62890625,
    "centroid": [
      3.401172161102295,
      6.744141101837158,
      5.519503116607666
    ],
    "dipole_rho": [
      -42102.6953125,
      -14739.29296875,
      8254.201171875
    ],
    "curv_rho": 198810272.0,
    "curv_rho_failed": false,
    "gpu_density_B_requested": "vector",
    "gpu_density_B_effective": "vector",
    "gpu_density_B_fallback_from_vector": false,
    "gpu_density_A_requested": null,
    "gpu_density_A_effective": null,
    "gpu_density_A_fallback_from_vector": false,
    "xtb_A_used": false,
    "xtb_A_success": false,
    "xtb_charge_length_mismatch": false
  },
  "B:515": {
    "id": "B:515",
    "chain": "B",
    "resseq": 515,
    "resname": "ASN",
    "sasa": 0.0,
    "partial_charge_B": -0.12,
    "F_metal": 0.0,
    "F_P": 1.0891309123931903,
    "F_hal": 0.0,
    "total_density": 75498.7109375,
    "centroid": [
      3.3031373023986816,
      6.41798734664917,
      5.579606533050537
    ],
    "dipole_rho": [
      -35436.28515625,
      -18554.81640625,
      12087.779296875
    ],
    "curv_rho": 240803632.0,
    "curv_rho_failed": false,
    "gpu_density_B_requested": "vector",
    "gpu_density_B_effective": "vector",
    "gpu_density_B_fallback_from_vector": false,
    "gpu_density_A_requested": null,
    "gpu_density_A_effective": null,
    "gpu_density_A_fallback_from_vector": false,
    "xtb_A_used": false,
    "xtb_A_success": false,
    "xtb_charge_length_mismatch": false
  },
  "B:516": {
    "id": "B:516",
    "chain": "B",
    "resseq": 516,
    "resname": "ARG",
    "sasa": 0.0,
    "partial_charge_B": 0.4799999999999999,
    "F_metal": 0.0,
    "F_P": 0.9116671537356791,
    "F_hal": 0.0,
    "total_density": 84255.28125,
    "centroid": [
      3.1803689002990723,
      6.760672092437744,
      5.83808708190918
    ],
    "dipole_rho": [
      -34714.28515625,
      -26375.07421875,
      7742.744140625
    ],
    "curv_rho": 243939216.0,
    "curv_rho_failed": false,
    "gpu_density_B_requested": "vector",
    "gpu_density_B_effective": "vector",
    "gpu_density_B_fallback_from_vector": false,
    "gpu_density_A_requested": null,
    "gpu_density_A_effective": null,
    "gpu_density_A_fallback_from_vector": false,
    "xtb_A_used": false,
    "xtb_A_success": false,
    "xtb_charge_length_mismatch": false
  },
  "B:517": {
    "id": "B:517",
    "chain": "B",
    "resseq": 517,
    "resname": "GLU",
    "sasa": 0.5044777393341064,
    "partial_charge_B": -0.8144427954745833,
    "F_metal": 0.0,
    "F_P": 0.5911566776392663,
    "F_hal": 0.0,
    "total_density": 64795.00390625,
    "centroid": [
      3.2454593181610107,
      6.947719573974609,
      5.465521335601807
    ],
    "dipole_rho": [
      -36991.203125,
      -25872.109375,
      8935.8935546875
    ],
    "curv_rho": 195839520.0,
    "curv_rho_failed": false,
    "gpu_density_B_requested": "vector",
    "gpu_density_B_effective": "vector",
    "gpu_density_B_fallback_from_vector": false,
    "gpu_density_A_requested": null,
    "gpu_density_A_effective": null,
    "gpu_density_A_fallback_from_vector": false,
    "xtb_A_used": false,
    "xtb_A_success": false,
    "xtb_charge_length_mismatch": false
  },
  "B:518": {
    "id": "B:518",
    "chain": "B",
    "resseq": 518,
    "resname": "LYS",
    "sasa": 0.0,
    "partial_charge_B": -0.06000000000000002,
    "F_metal": 0.0,
    "F_P": 0.7196940906299617,
    "F_hal": 0.0,
    "total_density": 64938.98828125,
    "centroid": [
      3.187425136566162,
      6.799540996551514,
      5.2734375
    ],
    "dipole_rho": [
      -25889.54296875,
      -16426.962890625,
      16613.796875
    ],
    "curv_rho": 196769200.0,
    "curv_rho_failed": false,
    "gpu_density_B_requested": "vector",
    "gpu_density_B_effective": "vector",
    "gpu_density_B_fallback_from_vector": false,
    "gpu_density_A_requested": null,
    "gpu_density_A_effective": null,
    "gpu_density_A_fallback_from_vector": false,
    "xtb_A_used": false,
    "xtb_A_success": false,
    "xtb_charge_length_mismatch": false
  },
  "B:519": {
    "id": "B:519",
    "chain": "B",
    "resseq": 519,
    "resname": "MET",
    "sasa": 0.0,
    "partial_charge_B": -0.21000000000000002,
    "F_metal": 0.0,
    "F_P": 1.0462299937518695,
    "F_hal": 0.0,
    "total_density": 83396.3828125,
    "centroid": [
      2.966022491455078,
      6.620926380157471,
      5.507692813873291
    ],
    "dipole_rho": [
      -23800.505859375,
      -24090.005859375,
      20192.794921875
    ],
    "curv_rho": 247450496.0,
    "curv_rho_failed": false,
    "gpu_density_B_requested": "vector",
    "gpu_density_B_effective": "vector",
    "gpu_density_B_fallback_from_vector": false,
    "gpu_density_A_requested": null,
    "gpu_density_A_effective": null,
    "gpu_density_A_fallback_from_vector": false,
    "xtb_A_used": false,
    "xtb_A_success": false,
    "xtb_charge_length_mismatch": false
  },
  "B:520": {
    "id": "B:520",
    "chain": "B",
    "resseq": 520,
    "resname": "THR",
    "sasa": 0.0,
    "partial_charge_B": -0.3,
    "F_metal": 0.0,
    "F_P": 0.6696131521342579,
    "F_hal": 0.0,
    "total_density": 68719.3515625,
    "centroid": [
      3.0010297298431396,
      6.976236820220947,
      5.340298175811768
    ],
    "dipole_rho": [
      -16678.13671875,
      -26468.203125,
      10122.2041015625
    ],
    "curv_rho": 199503312.0,
    "curv_rho_failed": false,
    "gpu_density_B_requested": "vector",
    "gpu_density_B_effective": "vector",
    "gpu_density_B_fallback_from_vector": false,
    "gpu_density_A_requested": null,
    "gpu_density_A_effective": null,
    "gpu_density_A_fallback_from_vector": false,
    "xtb_A_used": false,
    "xtb_A_success": false,
    "xtb_charge_length_mismatch": false
  },
  "B:521": {
    "id": "B:521",
    "chain": "B",
    "resseq": 521,
    "resname": "GLN",
    "sasa": 1.201429009437561,
    "partial_charge_B": -0.26524307250219153,
    "F_metal": 0.0,
    "F_P": 0.5060313265499792,
    "F_hal": 0.0,
    "total_density": 59209.8828125,
    "centroid": [
      3.035184621810913,
      7.062148094177246,
      5.0813727378845215
    ],
    "dipole_rho": [
      -26425.62109375,
      -21703.546875,
      18871.17578125
    ],
    "curv_rho": 169235840.0,
    "curv_rho_failed": false,
    "gpu_density_B_requested": "vector",
    "gpu_density_B_effective": "vector",
    "gpu_density_B_fallback_from_vector": false,
    "gpu_density_A_requested": null,
    "gpu_density_A_effective": null,
    "gpu_density_A_fallback_from_vector": false,
    "xtb_A_used": false,
    "xtb_A_success": false,
    "xtb_charge_length_mismatch": false
  },
  "B:522": {
    "id": "B:522",
    "chain": "B",
    "resseq": 522,
    "resname": "ILE",
    "sasa": 0.0,
    "partial_charge_B": -0.06000000000000002,
    "F_metal": 0.0,
    "F_P": 0.6718212793663585,
    "F_hal": 0.0,
    "total_density": 68557.09375,
    "centroid": [
      2.9521005153656006,
      6.77923583984375,
      5.036567211151123
    ],
    "dipole_rho": [
      -13128.6376953125,
      -20053.884765625,
      23111.783203125
    ],
    "curv_rho": 194894832.0,
    "curv_rho_failed": false,
    "gpu_density_B_requested": "vector",
    "gpu_density_B_effective": "vector",
    "gpu_density_B_fallback_from_vector": false,
    "gpu_density_A_requested": null,
    "gpu_density_A_effective": null,
    "gpu_density_A_fallback_from_vector": false,
    "xtb_A_used": false,
    "xtb_A_success": false,
    "xtb_charge_length_mismatch": false
  },
  "B:523": {
    "id": "B:523",
    "chain": "B",
    "resseq": 523,
    "resname": "MET",
    "sasa": 0.0,
    "partial_charge_B": -0.21000000000000002,
    "F_metal": 0.0,
    "F_P": 0.6990155498049551,
    "F_hal": 0.0,
    "total_density": 71035.4921875,
    "centroid": [
      2.6534080505371094,
      6.893019676208496,
      5.175572872161865
    ],
    "dipole_rho": [
      -7161.55810546875,
      -23107.3984375,
      18602.279296875
    ],
    "curv_rho": 197596368.0,
    "curv_rho_failed": false,
    "gpu_density_B_requested": "vector",
    "gpu_density_B_effective": "vector",
    "gpu_density_B_fallback_from_vector": false,
    "gpu_density_A_requested": null,
    "gpu_density_A_effective": null,
    "gpu_density_A_fallback_from_vector": false,
    "xtb_A_used": false,
    "xtb_A_success": false,
    "xtb_charge_length_mismatch": false
  },
  "B:524": {
    "id": "B:524",
    "chain": "B",
    "resseq": 524,
    "resname": "PHE",
    "sasa": 0.0,
    "partial_charge_B": -0.06000000000000002,
    "F_metal": 0.0,
    "F_P": 0.4826299438028034,
    "F_hal": 0.0,
    "total_density": 64495.66015625,
    "centroid": [
      2.7267870903015137,
      7.242185115814209,
      5.218480110168457
    ],
    "dipole_rho": [
      -8909.44921875,
      -29582.76953125,
      19784.201171875
    ],
    "curv_rho": 170946256.0,
    "curv_rho_failed": false,
    "gpu_density_B_requested": "vector",
    "gpu_density_B_effective": "vector",
    "gpu_density_B_fallback_from_vector": false,
    "gpu_density_A_requested": null,
    "gpu_density_A_effective": null,
    "gpu_density_A_fallback_from_vector": false,
    "xtb_A_used": false,
    "xtb_A_success": false,
    "xtb_charge_length_mismatch": false
  },
  "B:525": {
    "id": "B:525",
    "chain": "B",
    "resseq": 525,
    "resname": "GLU",
    "sasa": 3.1529858112335205,
    "partial_charge_B": -1.35,
    "F_metal": 0.0,
    "F_P": 0.4064952554685857,
    "F_hal": 0.0,
    "total_density": 54358.6875,
    "centroid": [
      2.8304636478424072,
      7.130056858062744,
      4.7964935302734375
    ],
    "dipole_rho": [
      -17577.943359375,
      -25333.48828125,
      22690.14453125
    ],
    "curv_rho": 142596288.0,
    "curv_rho_failed": false,
    "gpu_density_B_requested": "vector",
    "gpu_density_B_effective": "vector",
    "gpu_density_B_fallback_from_vector": false,
    "gpu_density_A_requested": null,
    "gpu_density_A_effective": null,
    "gpu_density_A_fallback_from_vector": false,
    "xtb_A_used": false,
    "xtb_A_success": false,
    "xtb_charge_length_mismatch": false
  },
  "B:526": {
    "id": "B:526",
    "chain": "B",
    "resseq": 526,
    "resname": "THR",
    "sasa": 0.15764929354190826,
    "partial_charge_B": -0.3476463186587818,
    "F_metal": 0.0,
    "F_P": 0.4983330544436103,
    "F_hal": 0.0,
    "total_density": 56565.53125,
    "centroid": [
      2.7830584049224854,
      6.889148712158203,
      4.748281002044678
    ],
    "dipole_rho": [
      -4513.84765625,
      -16641.2734375,
      26757.64453125
    ],
    "curv_rho": 159746016.0,
    "curv_rho_failed": false,
    "gpu_density_B_requested": "vector",
    "gpu_density_B_effective": "vector",
    "gpu_density_B_fallback_from_vector": false,
    "gpu_density_A_requested": null,
    "gpu_density_A_effective": null,
    "gpu_density_A_fallback_from_vector": false,
    "xtb_A_used": false,
    "xtb_A_success": false,
    "xtb_charge_length_mismatch": false
  },
  "B:527": {
    "id": "B:527",
    "chain": "B",
    "resseq": 527,
    "resname": "PHE",
    "sasa": 0.0,
    "partial_charge_B": -0.06000000000000002,
    "F_metal": 0.0,
    "F_P": 0.5830760159451498,
    "F_hal": 0.0,
    "total_density": 66880.046875,
    "centroid": [
      2.586623191833496,
      6.805757999420166,
      4.898244380950928
    ],
    "dipole_rho": [
      3329.76123046875,
      -20814.666015625,
      27585.515625
    ],
    "curv_rho": 184928768.0,
    "curv_rho_failed": false,
    "gpu_density_B_requested": "vector",
    "gpu_density_B_effective": "vector",
    "gpu_density_B_fallback_from_vector": false,
    "gpu_density_A_requested": null,
    "gpu_density_A_effective": null,
    "gpu_density_A_fallback_from_vector": false,
    "xtb_A_used": false,
    "xtb_A_success": false,
    "xtb_charge_length_mismatch": false
  },
  "B:528": {
    "id": "B:528",
    "chain": "B",
    "resseq": 528,
    "resname": "ASN",
    "sasa": 2.3965132236480713,
    "partial_charge_B": -0.30000000000000004,
    "F_metal": 0.0,
    "F_P": 0.3955946342471396,
    "F_hal": 0.0,
    "total_density": 51542.796875,
    "centroid": [
      2.4974493980407715,
      7.210247039794922,
      4.855855464935303
    ],
    "dipole_rho": [
      851.0731201171875,
      -24766.48828125,
      22393.046875
    ],
    "curv_rho": 140383872.0,
    "curv_rho_failed": false,
    "gpu_density_B_requested": "vector",
    "gpu_density_B_effective": "vector",
    "gpu_density_B_fallback_from_vector": false,
    "gpu_density_A_requested": null,
    "gpu_density_A_effective": null,
    "gpu_density_A_fallback_from_vector": false,
    "xtb_A_used": false,
    "xtb_A_success": false,
    "xtb_charge_length_mismatch": false
  },
  "B:529": {
    "id": "B:529",
    "chain": "B",
    "resseq": 529,
    "resname": "VAL",
    "sasa": 0.0,
    "partial_charge_B": -0.06000000000000002,
    "F_metal": 0.0,
    "F_P": 0.5087048280685749,
    "F_hal": 0.0,
    "total_density": 63364.828125,
    "centroid": [
      2.5242245197296143,
      7.118050575256348,
      5.186550140380859
    ],
    "dipole_rho": [
      7223.35009765625,
      -30145.740234375,
      18218.79296875
    ],
    "curv_rho": 177605360.0,
    "curv_rho_failed": false,
    "gpu_density_B_requested": "vector",
    "gpu_density_B_effective": "vector",
    "gpu_density_B_fallback_from_vector": false,
    "gpu_density_A_requested": null,
    "gpu_density_A_effective": null,
    "gpu_density_A_fallback_from_vector": false,
    "xtb_A_used": false,
    "xtb_A_success": false,
    "xtb_charge_length_mismatch": false
  },
  "B:530": {
    "id": "B:530",
    "chain": "B",
    "resseq": 530,
    "resname": "PRO",
    "sasa": 0.0,
    "partial_charge_B": -0.06000000000000002,
    "F_metal": 0.0,
    "F_P": 0.41995767941801565,
    "F_hal": 0.0,
    "total_density": 57344.48046875,
    "centroid": [
      2.364133834838867,
      7.332335948944092,
      5.2874274253845215
    ],
    "dipole_rho": [
      9813.56640625,
      -31671.701171875,
      15161.8046875
    ],
    "curv_rho": 157510048.0,
    "curv_rho_failed": false,
    "gpu_density_B_requested": "vector",
    "gpu_density_B_effective": "vector",
    "gpu_density_B_fallback_from_vector": false,
    "gpu_density_A_requested": null,
    "gpu_density_A_effective": null,
    "gpu_density_A_fallback_from_vector": false,
    "xtb_A_used": false,
    "xtb_A_success": false,
    "xtb_charge_length_mismatch": false
  },
  "B:531": {
    "id": "B:531",
    "chain": "B",
    "resseq": 531,
    "resname": "ALA",
    "sasa": 0.0,
    "partial_charge_B": -0.06000000000000002,
    "F_metal": 0.0,
    "F_P": 0.4975706897052129,
    "F_hal": 0.0,
    "total_density": 61495.265625,
    "centroid": [
      2.481893301010132,
      7.253605365753174,
      5.462216854095459
    ],
    "dipole_rho": [
      7134.27099609375,
      -32925.39453125,
      9300.34375
    ],
    "curv_rho": 179062928.0,
    "curv_rho_failed": false,
    "gpu_density_B_requested": "vector",
    "gpu_density_B_effective": "vector",
    "gpu_density_B_fallback_from_vector": false,
    "gpu_density_A_requested": null,
    "gpu_density_A_effective": null,
    "gpu_density_A_fallback_from_vector": false,
    "xtb_A_used": false,
    "xtb_A_success": false,
    "xtb_charge_length_mismatch": false
  },
  "B:532": {
    "id": "B:532",
    "chain": "B",
    "resseq": 532,
    "resname": "MET",
    "sasa": 0.0,
    "partial_charge_B": -0.21000000000000002,
    "F_metal": 0.0,
    "F_P": 0.6673359701622341,
    "F_hal": 0.0,
    "total_density": 74526.1328125,
    "centroid": [
      2.7215702533721924,
      7.048406600952148,
      5.560314655303955
    ],
    "dipole_rho": [
      268.8530578613281,
      -35066.85546875,
      6754.11181640625
    ],
    "curv_rho": 210997088.0,
    "curv_rho_failed": false,
    "gpu_density_B_requested": "vector",
    "gpu_density_B_effective": "vector",
    "gpu_density_B_fallback_from_vector": false,
    "gpu_density_A_requested": null,
    "gpu_density_A_effective": null,
    "gpu_density_A_fallback_from_vector": false,
    "xtb_A_used": false,
    "xtb_A_success": false,
    "xtb_charge_length_mismatch": false
  },
  "B:533": {
    "id": "B:533",
    "chain": "B",
    "resseq": 533,
    "resname": "TYR",
    "sasa": 0.0,
    "partial_charge_B": -0.3,
    "F_metal": 0.0,
    "F_P": 0.7829492078281697,
    "F_hal": 0.0,
    "total_density": 85639.4453125,
    "centroid": [
      2.734527349472046,
      6.962127685546875,
      5.925802707672119
    ],
    "dipole_rho": [
      481.9360656738281,
      -40191.2109375,
      -8622.9951171875
    ],
    "curv_rho": 236166400.0,
    "curv_rho_failed": false,
    "gpu_density_B_requested": "vector",
    "gpu_density_B_effective": "vector",
    "gpu_density_B_fallback_from_vector": false,
    "gpu_density_A_requested": null,
    "gpu_density_A_effective": null,
    "gpu_density_A_fallback_from_vector": false,
    "xtb_A_used": false,
    "xtb_A_success": false,
    "xtb_charge_length_mismatch": false
  },
  "B:534": {
    "id": "B:534",
    "chain": "B",
    "resseq": 534,
    "resname": "VAL",
    "sasa": 0.0,
    "partial_charge_B": -0.06000000000000002,
    "F_metal": 0.0,
    "F_P": 1.0520481483944382,
    "F_hal": 0.0,
    "total_density": 84614.6171875,
    "centroid": [
      2.868661642074585,
      6.815380573272705,
      5.8565144538879395
    ],
    "dipole_rho": [
      -9293.939453125,
      -27990.94921875,
      -4774.6748046875
    ],
    "curv_rho": 248642688.0,
    "curv_rho_failed": false,
    "gpu_density_B_requested": "vector",
    "gpu_density_B_effective": "vector",
    "gpu_density_B_fallback_from_vector": false,
    "gpu_density_A_requested": null,
    "gpu_density_A_effective": null,
    "gpu_density_A_fallback_from_vector": false,
    "xtb_A_used": false,
    "xtb_A_success": false,
    "xtb_charge_length_mismatch": false
  },
  "B:535": {
    "id": "B:535",
    "chain": "B",
    "resseq": 535,
    "resname": "ALA",
    "sasa": 0.0,
    "partial_charge_B": -0.06000000000000002,
    "F_metal": 0.0,
    "F_P": 1.3803963991961756,
    "F_hal": 0.0,
    "total_density": 88852.7109375,
    "centroid": [
      2.8052690029144287,
      6.6045823097229,
      6.13165807723999
    ],
    "dipole_rho": [
      -5117.15966796875,
      -28734.814453125,
      -9790.0517578125
    ],
    "curv_rho": 276369696.0,
    "curv_rho_failed": false,
    "gpu_density_B_requested": "vector",
    "gpu_density_B_effective": "vector",
    "gpu_density_B_fallback_from_vector": false,
    "gpu_density_A_requested": null,
    "gpu_density_A_effective": null,
    "gpu_density_A_fallback_from_vector": false,
    "xtb_A_used": false,
    "xtb_A_success": false,
    "xtb_charge_length_mismatch": false
  },
  "B:536": {
    "id": "B:536",
    "chain": "B",
    "resseq": 536,
    "resname": "ILE",
    "sasa": 0.0,
    "partial_charge_B": -0.06000000000000002,
    "F_metal": 0.0,
    "F_P": 1.605643748363793,
    "F_hal": 0.0,
    "total_density": 94013.09375,
    "centroid": [
      2.9154491424560547,
      6.452597618103027,
      6.398068904876709
    ],
    "dipole_rho": [
      -15351.2568359375,
      -24136.900390625,
      -11693.533203125
    ],
    "curv_rho": 288168352.0,
    "curv_rho_failed": false,
    "gpu_density_B_requested": "vector",
    "gpu_density_B_effective": "vector",
    "gpu_density_B_fallback_from_vector": false,
    "gpu_density_A_requested": null,
    "gpu_density_A_effective": null,
    "gpu_density_A_fallback_from_vector": false,
    "xtb_A_used": false,
    "xtb_A_success": false,
    "xtb_charge_length_mismatch": false
  },
  "B:537": {
    "id": "B:537",
    "chain": "B",
    "resseq": 537,
    "resname": "GLN",
    "sasa": 0.0,
    "partial_charge_B": -0.12,
    "F_metal": 0.0,
    "F_P": 3.6675386673563777,
    "F_hal": 0.0,
    "total_density": 102586.828125,
    "centroid": [
      2.844038724899292,
      6.136941432952881,
      6.280180931091309
    ],
    "dipole_rho": [
      -3269.663818359375,
      -17074.1328125,
      -7213.85791015625
    ],
    "curv_rho": 311166368.0,
    "curv_rho_failed": false,
    "gpu_density_B_requested": "vector",
    "gpu_density_B_effective": "vector",
    "gpu_density_B_fallback_from_vector": false,
    "gpu_density_A_requested": null,
    "gpu_density_A_effective": null,
    "gpu_density_A_fallback_from_vector": false,
    "xtb_A_used": false,
    "xtb_A_success": false,
    "xtb_charge_length_mismatch": false
  },
  "B:538": {
    "id": "B:538",
    "chain": "B",
    "resseq": 538,
    "resname": "ALA",
    "sasa": 0.0,
    "partial_charge_B": -0.06000000000000002,
    "F_metal": 0.0,
    "F_P": 2.1408877022459714,
    "F_hal": 0.0,
    "total_density": 92531.234375,
    "centroid": [
      2.8590495586395264,
      6.145184516906738,
      6.632134437561035
    ],
    "dipole_rho": [
      -1015.1239013671875,
      -16433.107421875,
      -18882.498046875
    ],
    "curv_rho": 296201344.0,
    "curv_rho_failed": false,
    "gpu_density_B_requested": "vector",
    "gpu_density_B_effective": "vector",
    "gpu_density_B_fallback_from_vector": false,
    "gpu_density_A_requested": null,
    "gpu_density_A_effective": null,
    "gpu_density_A_fallback_from_vector": false,
    "xtb_A_used": false,
    "xtb_A_success": false,
    "xtb_charge_length_mismatch": false
  },
  "B:539": {
    "id": "B:539",
    "chain": "B",
    "resseq": 539,
    "resname": "VAL",
    "sasa": 0.0,
    "partial_charge_B": -0.06000000000000002,
    "F_metal": 0.0,
    "F_P": 1.324973600484591,
    "F_hal": 0.0,
    "total_density": 88255.7578125,
    "centroid": [
      2.79194974899292,
      6.403141498565674,
      6.70651388168335
    ],
    "dipole_rho": [
      -522.5799560546875,
      -25345.87890625,
      -17798.59765625
    ],
    "curv_rho": 277606080.0,
    "curv_rho_failed": false,
    "gpu_density_B_requested": "vector",
    "gpu_density_B_effective": "vector",
    "gpu_density_B_fallback_from_vector": false,
    "gpu_density_A_requested": null,
    "gpu_density_A_effective": null,
    "gpu_density_A_fallback_from_vector": false,
    "xtb_A_used": false,
    "xtb_A_success": false,
    "xtb_charge_length_mismatch": false
  },
  "B:540": {
    "id": "B:540",
    "chain": "B",
    "resseq": 540,
    "resname": "LEU",
    "sasa": 0.0,
    "partial_charge_B": -0.06000000000000002,
    "F_metal": 0.0,
    "F_P": 1.5968635729684624,
    "F_hal": 0.0,
    "total_density": 91358.2734375,
    "centroid": [
      2.6028096675872803,
      6.411966323852539,
      6.449467658996582
    ],
    "dipole_rho": [
      11850.0712890625,
      -21959.8984375,
      -19098.00390625
    ],
    "curv_rho": 283816416.0,
    "curv_rho_failed": false,
    "gpu_density_B_requested": "vector",
    "gpu_density_B_effective": "vector",
    "gpu_density_B_fallback_from_vector": false,
    "gpu_density_A_requested": null,
    "gpu_density_A_effective": null,
    "gpu_density_A_fallback_from_vector": false,
    "xtb_A_used": false,
    "xtb_A_success": false,
    "xtb_charge_length_mismatch": false
  },
  "B:541": {
    "id": "B:541",
    "chain": "B",
    "resseq": 541,
    "resname": "SER",
    "sasa": 0.0,
    "partial_charge_B": -0.3,
    "F_metal": 0.0,
    "F_P": 1.923805157638569,
    "F_hal": 0.0,
    "total_density": 89228.90625,
    "centroid": [
      2.584367275238037,
      6.084900856018066,
      6.640627384185791
    ],
    "dipole_rho": [
      14700.5439453125,
      -17011.486328125,
      -25053.025390625
    ],
    "curv_rho": 292810720.0,
    "curv_rho_failed": false,
    "gpu_density_B_requested": "vector",
    "gpu_density_B_effective": "vector",
    "gpu_density_B_fallback_from_vector": false,
    "gpu_density_A_requested": null,
    "gpu_density_A_effective": null,
    "gpu_density_A_fallback_from_vector": false,
    "xtb_A_used": false,
    "xtb_A_success": false,
    "xtb_charge_length_mismatch": false
  },
  "B:542": {
    "id": "B:542",
    "chain": "B",
    "resseq": 542,
    "resname": "LEU",
    "sasa": 0.0,
    "partial_charge_B": -0.06000000000000002,
    "F_metal": 0.0,
    "F_P": 1.0630973116965894,
    "F_hal": 0.0,
    "total_density": 82738.90625,
    "centroid": [
      2.6564788818359375,
      6.276116371154785,
      6.957080841064453
    ],
    "dipole_rho": [
      12856.908203125,
      -19106.134765625,
      -30695.666015625
    ],
    "curv_rho": 262111680.0,
    "curv_rho_failed": false,
    "gpu_density_B_requested": "vector",
    "gpu_density_B_effective": "vector",
    "gpu_density_B_fallback_from_vector": false,
    "gpu_density_A_requested": null,
    "gpu_density_A_effective": null,
    "gpu_density_A_fallback_from_vector": false,
    "xtb_A_used": false,
    "xtb_A_success": false,
    "xtb_charge_length_mismatch": false
  },
  "B:543": {
    "id": "B:543",
    "chain": "B",
    "resseq": 543,
    "resname": "TYR",
    "sasa": 0.0,
    "partial_charge_B": -0.3,
    "F_metal": 0.0,
    "F_P": 0.850208712884307,
    "F_hal": 0.0,
    "total_density": 82934.9921875,
    "centroid": [
      2.549607753753662,
      6.600595951080322,
      6.790806770324707
    ],
    "dipole_rho": [
      15248.9111328125,
      -28573.548828125,
      -28151.76953125
    ],
    "curv_rho": 248392912.0,
    "curv_rho_failed": false,
    "gpu_density_B_requested": "vector",
    "gpu_density_B_effective": "vector",
    "gpu_density_B_fallback_from_vector": false,
    "gpu_density_A_requested": null,
    "gpu_density_A_effective": null,
    "gpu_density_A_fallback_from_vector": false,
    "xtb_A_used": false,
    "xtb_A_success": false,
    "xtb_charge_length_mismatch": false
  },
  "B:544": {
    "id": "B:544",
    "chain": "B",
    "resseq": 544,
    "resname": "ALA",
    "sasa": 0.0,
    "partial_charge_B": -0.06000000000000002,
    "F_metal": 0.0,
    "F_P": 1.0901792461044488,
    "F_hal": 0.0,
    "total_density": 75457.375,
    "centroid": [
      2.317889928817749,
      6.248993873596191,
      6.734518527984619
    ],
    "dipole_rho": [
      26822.84375,
      -16910.451171875,
      -27628.041015625
    ],
    "curv_rho": 251592832.0,
    "curv_rho_failed": false,
    "gpu_density_B_requested": "vector",
    "gpu_density_B_effective": "vector",
    "gpu_density_B_fallback_from_vector": false,
    "gpu_density_A_requested": null,
    "gpu_density_A_effective": null,
    "gpu_density_A_fallback_from_vector": false,
    "xtb_A_used": false,
    "xtb_A_success": false,
    "xtb_charge_length_mismatch": false
  },
  "B:545": {
    "id": "B:545",
    "chain": "B",
    "resseq": 545,
    "resname": "SER",
    "sasa": 0.15764929354190826,
    "partial_charge_B": -0.3476463186587818,
    "F_metal": 0.0,
    "F_P": 0.8676520453936051,
    "F_hal": 0.0,
    "total_density": 69774.4375,
    "centroid": [
      2.3712284564971924,
      6.1883673667907715,
      7.077492713928223
    ],
    "dipole_rho": [
      24027.6484375,
      -14845.6005859375,
      -27807.939453125
    ],
    "curv_rho": 231454432.0,
    "curv_rho_failed": false,
    "gpu_density_B_requested": "vector",
    "gpu_density_B_effective": "vector",
    "gpu_density_B_fallback_from_vector": false,
    "gpu_density_A_requested": null,
    "gpu_density_A_effective": null,
    "gpu_density_A_fallback_from_vector": false,
    "xtb_A_used": false,
    "xtb_A_success": false,
    "xtb_charge_length_mismatch": false
  },
  "B:546": {
    "id": "B:546",
    "chain": "B",
    "resseq": 546,
    "resname": "GLY",
    "sasa": 1.1234064102172852,
    "partial_charge_B": -0.12790538492365905,
    "F_metal": 0.0,
    "F_P": 0.6547481683332369,
    "F_hal": 0.0,
    "total_density": 65548.234375,
    "centroid": [
      2.3695085048675537,
      6.373948097229004,
      7.140169620513916
    ],
    "dipole_rho": [
      21790.423828125,
      -23394.328125,
      -31006.34375
    ],
    "curv_rho": 206938144.0,
    "curv_rho_failed": false,
    "gpu_density_B_requested": "vector",
    "gpu_density_B_effective": "vector",
    "gpu_density_B_fallback_from_vector": false,
    "gpu_density_A_requested": null,
    "gpu_density_A_effective": null,
    "gpu_density_A_fallback_from_vector": false,
    "xtb_A_used": false,
    "xtb_A_success": false,
    "xtb_charge_length_mismatch": false
  },
  "B:547": {
    "id": "B:547",
    "chain": "B",
    "resseq": 547,
    "resname": "ARG",
    "sasa": 0.0,
    "partial_charge_B": 0.4799999999999999,
    "F_metal": 0.0,
    "F_P": 0.6790227990152031,
    "F_hal": 0.0,
    "total_density": 69776.2265625,
    "centroid": [
      2.5311241149902344,
      6.334766387939453,
      7.3261566162109375
    ],
    "dipole_rho": [
      19037.90625,
      -10828.3984375,
      -33463.84765625
    ],
    "curv_rho": 212196576.0,
    "curv_rho_failed": false,
    "gpu_density_B_requested": "vector",
    "gpu_density_B_effective": "vector",
    "gpu_density_B_fallback_from_vector": false,
    "gpu_density_A_requested": null,
    "gpu_density_A_effective": null,
    "gpu_density_A_fallback_from_vector": false,
    "xtb_A_used": false,
    "xtb_A_success": false,
    "xtb_charge_length_mismatch": false
  },
  "B:548": {
    "id": "B:548",
    "chain": "B",
    "resseq": 548,
    "resname": "THR",
    "sasa": 0.8389019966125488,
    "partial_charge_B": -0.5535412050131665,
    "F_metal": 0.0,
    "F_P": 0.5790979634443485,
    "F_hal": 0.0,
    "total_density": 63927.40625,
    "centroid": [
      2.7335731983184814,
      6.57282829284668,
      7.261436462402344
    ],
    "dipole_rho": [
      8411.1328125,
      -28327.189453125,
      -27938.47265625
    ],
    "curv_rho": 204792752.0,
    "curv_rho_failed": false,
    "gpu_density_B_requested": "vector",
    "gpu_density_B_effective": "vector",
    "gpu_density_B_fallback_from_vector": false,
    "gpu_density_A_requested": null,
    "gpu_density_A_effective": null,
    "gpu_density_A_fallback_from_vector": false,
    "xtb_A_used": false,
    "xtb_A_success": false,
    "xtb_charge_length_mismatch": false
  },
  "B:549": {
    "id": "B:549",
    "chain": "B",
    "resseq": 549,
    "resname": "THR",
    "sasa": 0.0,
    "partial_charge_B": -0.3,
    "F_metal": 0.0,
    "F_P": 0.5864912004976187,
    "F_hal": 0.0,
    "total_density": 67069.515625,
    "centroid": [
      2.902547836303711,
      6.375668525695801,
      7.436435699462891
    ],
    "dipole_rho": [
      3860.691650390625,
      -27307.076171875,
      -29271.474609375
    ],
    "curv_rho": 207171184.0,
    "curv_rho_failed": false,
    "gpu_density_B_requested": "vector",
    "gpu_density_B_effective": "vector",
    "gpu_density_B_fallback_from_vector": false,
    "gpu_density_A_requested": null,
    "gpu_density_A_effective": null,
    "gpu_density_A_fallback_from_vector": false,
    "xtb_A_used": false,
    "xtb_A_success": false,
    "xtb_charge_length_mismatch": false
  },
  "B:550": {
    "id": "B:550",
    "chain": "B",
    "resseq": 550,
    "resname": "GLY",
    "sasa": 0.0,
    "partial_charge_B": -0.06000000000000002,
    "F_metal": 0.0,
    "F_P": 0.7473013068297509,
    "F_hal": 0.0,
    "total_density": 72169.3359375,
    "centroid": [
      3.0002987384796143,
      6.185118675231934,
      7.385212421417236
    ],
    "dipole_rho": [
      501.46307373046875,
      -18299.087890625,
      -27667.083984375
    ],
    "curv_rho": 223684400.0,
    "curv_rho_failed": false,
    "gpu_density_B_requested": "vector",
    "gpu_density_B_effective": "vector",
    "gpu_density_B_fallback_from_vector": false,
    "gpu_density_A_requested": null,
    "gpu_density_A_effective": null,
    "gpu_density_A_fallback_from_vector": false,
    "xtb_A_used": false,
    "xtb_A_success": false,
    "xtb_charge_length_mismatch": false
  },
  "B:551": {
    "id": "B:551",
    "chain": "B",
    "resseq": 551,
    "resname": "ILE",
    "sasa": 0.0,
    "partial_charge_B": -0.06000000000000002,
    "F_metal": 0.0,
    "F_P": 0.9351184583182675,
    "F_hal": 0.0,
    "total_density": 84324.75,
    "centroid": [
      3.017357587814331,
      5.871215343475342,
      7.297430992126465
    ],
    "dipole_rho": [
      -11400.0712890625,
      -15690.4423828125,
      -31678.216796875
    ],
    "curv_rho": 246755856.0,
    "curv_rho_failed": false,
    "gpu_density_B_requested": "vector",
    "gpu_density_B_effective": "vector",
    "gpu_density_B_fallback_from_vector": false,
    "gpu_density_A_requested": null,
    "gpu_density_A_effective": null,
    "gpu_density_A_fallback_from_vector": false,
    "xtb_A_used": false,
    "xtb_A_success": false,
    "xtb_charge_length_mismatch": false
  },
  "B:552": {
    "id": "B:552",
    "chain": "B",
    "resseq": 552,
    "resname": "VAL",
    "sasa": 0.0,
    "partial_charge_B": -0.06000000000000002,
    "F_metal": 0.0,
    "F_P": 1.5965578124985673,
    "F_hal": 0.0,
    "total_density": 91089.9140625,
    "centroid": [
      2.936433792114258,
      5.88932991027832,
      6.996059417724609
    ],
    "dipole_rho": [
      -2330.160888671875,
      -10600.07421875,
      -24894.6953125
    ],
    "curv_rho": 283408832.0,
    "curv_rho_failed": false,
    "gpu_density_B_requested": "vector",
    "gpu_density_B_effective": "vector",
    "gpu_density_B_fallback_from_vector": false,
    "gpu_density_A_requested": null,
    "gpu_density_A_effective": null,
    "gpu_density_A_fallback_from_vector": false,
    "xtb_A_used": false,
    "xtb_A_success": false,
    "xtb_charge_length_mismatch": false
  },
  "B:553": {
    "id": "B:553",
    "chain": "B",
    "resseq": 553,
    "resname": "LEU",
    "sasa": 0.0,
    "partial_charge_B": -0.06000000000000002,
    "F_metal": 0.0,
    "F_P": 2.0163658704324865,
    "F_hal": 0.0,
    "total_density": 95325.765625,
    "centroid": [
      2.936817169189453,
      5.472130298614502,
      6.984881401062012
    ],
    "dipole_rho": [
      -5744.1337890625,
      -5797.677734375,
      -21839.7109375
    ],
    "curv_rho": 287081632.0,
    "curv_rho_failed": false,
    "gpu_density_B_requested": "vector",
    "gpu_density_B_effective": "vector",
    "gpu_density_B_fallback_from_vector": false,
    "gpu_density_A_requested": null,
    "gpu_density_A_effective": null,
    "gpu_density_A_fallback_from_vector": false,
    "xtb_A_used": false,
    "xtb_A_success": false,
    "xtb_charge_length_mismatch": false
  },
  "B:554": {
    "id": "B:554",
    "chain": "B",
    "resseq": 554,
    "resname": "ASP",
    "sasa": 0.0,
    "partial_charge_B": -0.54,
    "F_metal": 0.0,
    "F_P": 5.052626047382594,
    "F_hal": 0.0,
    "total_density": 100565.6875,
    "centroid": [
      2.9001407623291016,
      5.611696720123291,
      6.602045059204102
    ],
    "dipole_rho": [
      -5951.8984375,
      -6670.29345703125,
      -12324.859375
    ],
    "curv_rho": 315182336.0,
    "curv_rho_failed": false,
    "gpu_density_B_requested": "vector",
    "gpu_density_B_effective": "vector",
    "gpu_density_B_fallback_from_vector": false,
    "gpu_density_A_requested": null,
    "gpu_density_A_effective": null,
    "gpu_density_A_fallback_from_vector": false,
    "xtb_A_used": false,
    "xtb_A_success": false,
    "xtb_charge_length_mismatch": false
  },
  "B:555": {
    "id": "B:555",
    "chain": "B",
    "resseq": 555,
    "resname": "SER",
    "sasa": 0.0,
    "partial_charge_B": -0.3,
    "F_metal": 0.0,
    "F_P": 5.9559472779852465,
    "F_hal": 0.0,
    "total_density": 97993.2578125,
    "centroid": [
      2.888878107070923,
      5.275726795196533,
      6.570764541625977
    ],
    "dipole_rho": [
      -4031.2666015625,
      3452.0546875,
      -7529.33056640625
    ],
    "curv_rho": 302513504.0,
    "curv_rho_failed": false,
    "gpu_density_B_requested": "vector",
    "gpu_density_B_effective": "vector",
    "gpu_density_B_fallback_from_vector": false,
    "gpu_density_A_requested": null,
    "gpu_density_A_effective": null,
    "gpu_density_A_fallback_from_vector": false,
    "xtb_A_used": false,
    "xtb_A_success": false,
    "xtb_charge_length_mismatch": false
  },
  "B:556": {
    "id": "B:556",
    "chain": "B",
    "resseq": 556,
    "resname": "GLY",
    "sasa": 0.0,
    "partial_charge_B": -0.06000000000000002,
    "F_metal": 0.0,
    "F_P": 15.632345324339695,
    "F_hal": 0.0,
    "total_density": 98610.5546875,
    "centroid": [
      2.851712703704834,
      5.243815898895264,
      6.305196762084961
    ],
    "dipole_rho": [
      -2109.020751953125,
      319.6039733886719,
      -301.0693664550781
    ],
    "curv_rho": 306947392.0,
    "curv_rho_failed": false,
    "gpu_density_B_requested": "vector",
    "gpu_density_B_effective": "vector",
    "gpu_density_B_fallback_from_vector": false,
    "gpu_density_A_requested": null,
    "gpu_density_A_effective": null,
    "gpu_density_A_fallback_from_vector": false,
    "xtb_A_used": false,
    "xtb_A_success": false,
    "xtb_charge_length_mismatch": false
  },
  "B:557": {
    "id": "B:557",
    "chain": "B",
    "resseq": 557,
    "resname": "ASP",
    "sasa": 0.0,
    "partial_charge_B": -0.54,
    "F_metal": 0.0,
    "F_P": 11.414338274810467,
    "F_hal": 0.0,
    "total_density": 98649.6875,
    "centroid": [
      2.8719122409820557,
      5.192161560058594,
      5.982500076293945
    ],
    "dipole_rho": [
      -5769.8134765625,
      12120.27734375,
      7542.99755859375
    ],
    "curv_rho": 292560160.0,
    "curv_rho_failed": false,
    "gpu_density_B_requested": "vector",
    "gpu_density_B_effective": "vector",
    "gpu_density_B_fallback_from_vector": false,
    "gpu_density_A_requested": null,
    "gpu_density_A_effective": null,
    "gpu_density_A_fallback_from_vector": false,
    "xtb_A_used": false,
    "xtb_A_success": false,
    "xtb_charge_length_mismatch": false
  },
  "B:558": {
    "id": "B:558",
    "chain": "B",
    "resseq": 558,
    "resname": "GLY",
    "sasa": 0.0,
    "partial_charge_B": -0.06000000000000002,
    "F_metal": 0.0,
    "F_P": 8.691272790122788,
    "F_hal": 0.0,
    "total_density": 97759.1953125,
    "centroid": [
      3.015226364135742,
      5.338907718658447,
      6.048064708709717
    ],
    "dipole_rho": [
      -30869.822265625,
      9014.130859375,
      6316.60595703125
    ],
    "curv_rho": 301551040.0,
    "curv_rho_failed": false,
    "gpu_density_B_requested": "vector",
    "gpu_density_B_effective": "vector",
    "gpu_density_B_fallback_from_vector": false,
    "gpu_density_A_requested": null,
    "gpu_density_A_effective": null,
    "gpu_density_A_fallback_from_vector": false,
    "xtb_A_used": false,
    "xtb_A_success": false,
    "xtb_charge_length_mismatch": false
  },
  "B:559": {
    "id": "B:559",
    "chain": "B",
    "resseq": 559,
    "resname": "VAL",
    "sasa": 0.0,
    "partial_charge_B": -0.06000000000000002,
    "F_metal": 0.0,
    "F_P": 7.112253309897781,
    "F_hal": 0.0,
    "total_density": 95460.3203125,
    "centroid": [
      3.1352436542510986,
      5.433701515197754,
      6.287667751312256
    ],
    "dipole_rho": [
      -25902.40625,
      211.51998901367188,
      1130.182861328125
    ],
    "curv_rho": 304845344.0,
    "curv_rho_failed": false,
    "gpu_density_B_requested": "vector",
    "gpu_density_B_effective": "vector",
    "gpu_density_B_fallback_from_vector": false,
    "gpu_density_A_requested": null,
    "gpu_density_A_effective": null,
    "gpu_density_A_fallback_from_vector": false,
    "xtb_A_used": false,
    "xtb_A_success": false,
    "xtb_charge_length_mismatch": false
  },
  "B:560": {
    "id": "B:560",
    "chain": "B",
    "resseq": 560,
    "resname": "THR",
    "sasa": 0.0,
    "partial_charge_B": -0.3,
    "F_metal": 0.0,
    "F_P": 3.486043096538675,
    "F_hal": 0.0,
    "total_density": 94809.2890625,
    "centroid": [
      3.1736836433410645,
      5.349599838256836,
      6.6053242683410645
    ],
    "dipole_rho": [
      -21015.33984375,
      1330.00390625,
      -7685.435546875
    ],
    "curv_rho": 296150048.0,
    "curv_rho_failed": false,
    "gpu_density_B_requested": "vector",
    "gpu_density_B_effective": "vector",
    "gpu_density_B_fallback_from_vector": false,
    "gpu_density_A_requested": null,
    "gpu_density_A_effective": null,
    "gpu_density_A_fallback_from_vector": false,
    "xtb_A_used": false,
    "xtb_A_success": false,
    "xtb_charge_length_mismatch": false
  },
  "B:561": {
    "id": "B:561",
    "chain": "B",
    "resseq": 561,
    "resname": "HIS",
    "sasa": 0.0,
    "partial_charge_B": 0.29999999999999993,
    "F_metal": 0.0,
    "F_P": 2.8602411740171956,
    "F_hal": 0.0,
    "total_density": 101579.84375,
    "centroid": [
      3.188608407974243,
      5.693456649780273,
      6.628510475158691
    ],
    "dipole_rho": [
      -30826.55078125,
      -9009.4228515625,
      -7005.87939453125
    ],
    "curv_rho": 304477760.0,
    "curv_rho_failed": false,
    "gpu_density_B_requested": "vector",
    "gpu_density_B_effective": "vector",
    "gpu_density_B_fallback_from_vector": false,
    "gpu_density_A_requested": null,
    "gpu_density_A_effective": null,
    "gpu_density_A_fallback_from_vector": false,
    "xtb_A_used": false,
    "xtb_A_success": false,
    "xtb_charge_length_mismatch": false
  },
  "B:562": {
    "id": "B:562",
    "chain": "B",
    "resseq": 562,
    "resname": "ASN",
    "sasa": 0.0,
    "partial_charge_B": -0.12,
    "F_metal": 0.0,
    "F_P": 1.4157280073633254,
    "F_hal": 0.0,
    "total_density": 88899.2890625,
    "centroid": [
      3.2524635791778564,
      5.658766269683838,
      7.006002426147461
    ],
    "dipole_rho": [
      -24060.546875,
      -9447.4482421875,
      -20087.685546875
    ],
    "curv_rho": 274483232.0,
    "curv_rho_failed": false,
    "gpu_density_B_requested": "vector",
    "gpu_density_B_effective": "vector",
    "gpu_density_B_fallback_from_vector": false,
    "gpu_density_A_requested": null,
    "gpu_density_A_effective": null,
    "gpu_density_A_fallback_from_vector": false,
    "xtb_A_used": false,
    "xtb_A_success": false,
    "xtb_charge_length_mismatch": false
  },
  "B:563": {
    "id": "B:563",
    "chain": "B",
    "resseq": 563,
    "resname": "VAL",
    "sasa": 0.0,
    "partial_charge_B": -0.06000000000000002,
    "F_metal": 0.0,
    "F_P": 1.3524048784637333,
    "F_hal": 0.0,
    "total_density": 88340.4765625,
    "centroid": [
      3.1466376781463623,
      6.014576435089111,
      6.900735378265381
    ],
    "dipole_rho": [
      -17446.412109375,
      -18664.568359375,
      -24111.265625
    ],
    "curv_rho": 278587104.0,
    "curv_rho_failed": false,
    "gpu_density_B_requested": "vector",
    "gpu_density_B_effective": "vector",
    "gpu_density_B_fallback_from_vector": false,
    "gpu_density_A_requested": null,
    "gpu_density_A_effective": null,
    "gpu_density_A_fallback_from_vector": false,
    "xtb_A_used": false,
    "xtb_A_success": false,
    "xtb_charge_length_mismatch": false
  },
  "B:564": {
    "id": "B:564",
    "chain": "B",
    "resseq": 564,
    "resname": "PRO",
    "sasa": 0.0,
    "partial_charge_B": -0.06000000000000002,
    "F_metal": 0.0,
    "F_P": 0.8619922274807092,
    "F_hal": 0.0,
    "total_density": 76177.2890625,
    "centroid": [
      3.2456111907958984,
      6.163119792938232,
      7.200887203216553
    ],
    "dipole_rho": [
      -16309.763671875,
      -17597.666015625,
      -22299.099609375
    ],
    "curv_rho": 236265936.0,
    "curv_rho_failed": false,
    "gpu_density_B_requested": "vector",
    "gpu_density_B_effective": "vector",
    "gpu_density_B_fallback_from_vector": false,
    "gpu_density_A_requested": null,
    "gpu_density_A_effective": null,
    "gpu_density_A_fallback_from_vector": false,
    "xtb_A_used": false,
    "xtb_A_success": false,
    "xtb_charge_length_mismatch": false
  },
  "B:565": {
    "id": "B:565",
    "chain": "B",
    "resseq": 565,
    "resname": "ILE",
    "sasa": 0.0,
    "partial_charge_B": -0.06000000000000002,
    "F_metal": 0.0,
    "F_P": 0.8084314856679928,
    "F_hal": 0.0,
    "total_density": 84296.6640625,
    "centroid": [
      2.964285135269165,
      6.32779598236084,
      7.023188591003418
    ],
    "dipole_rho": [
      -12426.5859375,
      -31868.73046875,
      -37415.9765625
    ],
    "curv_rho": 252430896.0,
    "curv_rho_failed": false,
    "gpu_density_B_requested": "vector",
    "gpu_density_B_effective": "vector",
    "gpu_density_B_fallback_from_vector": false,
    "gpu_density_A_requested": null,
    "gpu_density_A_effective": null,
    "gpu_density_A_fallback_from_vector": false,
    "xtb_A_used": false,
    "xtb_A_success": false,
    "xtb_charge_length_mismatch": false
  },
  "B:566": {
    "id": "B:566",
    "chain": "B",
    "resseq": 566,
    "resname": "TYR",
    "sasa": 2.8376872539520264,
    "partial_charge_B": -0.75,
    "F_metal": 0.0,
    "F_P": 0.44749439174923666,
    "F_hal": 0.0,
    "total_density": 63748.0625,
    "centroid": [
      3.123573064804077,
      6.611788272857666,
      7.370340824127197
    ],
    "dipole_rho": [
      -7057.041015625,
      -33513.1484375,
      -37480.74609375
    ],
    "curv_rho": 192507344.0,
    "curv_rho_failed": false,
    "gpu_density_B_requested": "vector",
    "gpu_density_B_effective": "vector",
    "gpu_density_B_fallback_from_vector": false,
    "gpu_density_A_requested": null,
    "gpu_density_A_effective": null,
    "gpu_density_A_fallback_from_vector": false,
    "xtb_A_used": false,
    "xtb_A_success": false,
    "xtb_charge_length_mismatch": false
  },
  "B:567": {
    "id": "B:567",
    "chain": "B",
    "resseq": 567,
    "resname": "GLU",
    "sasa": 0.6775746941566467,
    "partial_charge_B": -0.10095665647157771,
    "F_metal": 0.0,
    "F_P": 0.489244420931208,
    "F_hal": 0.0,
    "total_density": 56264.21875,
    "centroid": [
      2.936558246612549,
      6.8352885246276855,
      7.27190637588501
    ],
    "dipole_rho": [
      -2044.7303466796875,
      -26583.2421875,
      -23096.09765625
    ],
    "curv_rho": 178116592.0,
    "curv_rho_failed": false,
    "gpu_density_B_requested": "vector",
    "gpu_density_B_effective": "vector",
    "gpu_density_B_fallback_from_vector": false,
    "gpu_density_A_requested": null,
    "gpu_density_A_effective": null,
    "gpu_density_A_fallback_from_vector": false,
    "xtb_A_used": false,
    "xtb_A_success": false,
    "xtb_charge_length_mismatch": false
  },
  "B:568": {
    "id": "B:568",
    "chain": "B",
    "resseq": 568,
    "resname": "GLY",
    "sasa": 0.0,
    "partial_charge_B": -0.06000000000000002,
    "F_metal": 0.0,
    "F_P": 0.639031206157971,
    "F_hal": 0.0,
    "total_density": 65169.03515625,
    "centroid": [
      2.974850654602051,
      6.771780967712402,
      6.989609241485596
    ],
    "dipole_rho": [
      767.4081420898438,
      -26047.6328125,
      -24250.404296875
    ],
    "curv_rho": 209388176.0,
    "curv_rho_failed": false,
    "gpu_density_B_requested": "vector",
    "gpu_density_B_effective": "vector",
    "gpu_density_B_fallback_from_vector": false,
    "gpu_density_A_requested": null,
    "gpu_density_A_effective": null,
    "gpu_density_A_fallback_from_vector": false,
    "xtb_A_used": false,
    "xtb_A_success": false,
    "xtb_charge_length_mismatch": false
  },
  "B:569": {
    "id": "B:569",
    "chain": "B",
    "resseq": 569,
    "resname": "TYR",
    "sasa": 0.03152985870838165,
    "partial_charge_B": -0.3095292637317564,
    "F_metal": 0.0,
    "F_P": 0.5971463530343357,
    "F_hal": 0.0,
    "total_density": 69881.3203125,
    "centroid": [
      3.1816978454589844,
      6.652354717254639,
      7.025158405303955
    ],
    "dipole_rho": [
      -21772.267578125,
      -36222.66796875,
      -19406.025390625
    ],
    "curv_rho": 212039184.0,
    "curv_rho_failed": false,
    "gpu_density_B_requested": "vector",
    "gpu_density_B_effective": "vector",
    "gpu_density_B_fallback_from_vector": false,
    "gpu_density_A_requested": null,
    "gpu_density_A_effective": null,
    "gpu_density_A_fallback_from_vector": false,
    "xtb_A_used": false,
    "xtb_A_success": false,
    "xtb_charge_length_mismatch": false
  },
  "B:570": {
    "id": "B:570",
    "chain": "B",
    "resseq": 570,
    "resname": "ALA",
    "sasa": 0.0,
    "partial_charge_B": -0.06000000000000002,
    "F_metal": 0.0,
    "F_P": 0.7787498937774471,
    "F_hal": 0.0,
    "total_density": 77458.9453125,
    "centroid": [
      3.196531295776367,
      6.5253448486328125,
      6.851341247558594
    ],
    "dipole_rho": [
      -23748.03515625,
      -27956.0703125,
      -25293.349609375
    ],
    "curv_rho": 241272400.0,
    "curv_rho_failed": false,
    "gpu_density_B_requested": "vector",
    "gpu_density_B_effective": "vector",
    "gpu_density_B_fallback_from_vector": false,
    "gpu_density_A_requested": null,
    "gpu_density_A_effective": null,
    "gpu_density_A_fallback_from_vector": false,
    "xtb_A_used": false,
    "xtb_A_success": false,
    "xtb_charge_length_mismatch": false
  },
  "B:571": {
    "id": "B:571",
    "chain": "B",
    "resseq": 571,
    "resname": "LEU",
    "sasa": 0.0,
    "partial_charge_B": -0.06000000000000002,
    "F_metal": 0.0,
    "F_P": 0.6542984116534797,
    "F_hal": 0.0,
    "total_density": 70292.703125,
    "centroid": [
      3.391073226928711,
      6.42058801651001,
      7.117003917694092
    ],
    "dipole_rho": [
      -26056.716796875,
      -23532.224609375,
      -21868.607421875
    ],
    "curv_rho": 216476416.0,
    "curv_rho_failed": false,
    "gpu_density_B_requested": "vector",
    "gpu_density_B_effective": "vector",
    "gpu_density_B_fallback_from_vector": false,
    "gpu_density_A_requested": null,
    "gpu_density_A_effective": null,
    "gpu_density_A_fallback_from_vector": false,
    "xtb_A_used": false,
    "xtb_A_success": false,
    "xtb_charge_length_mismatch": false
  },
  "B:572": {
    "id": "B:572",
    "chain": "B",
    "resseq": 572,
    "resname": "PRO",
    "sasa": 0.03226546198129654,
    "partial_charge_B": -0.06195031699628265,
    "F_metal": 0.0,
    "F_P": 0.6854903437874986,
    "F_hal": 0.0,
    "total_density": 65286.31640625,
    "centroid": [
      3.5777909755706787,
      6.411640644073486,
      6.8935980796813965
    ],
    "dipole_rho": [
      -30246.814453125,
      -22933.353515625,
      -12414.7568359375
    ],
    "curv_rho": 210334624.0,
    "curv_rho_failed": false,
    "gpu_density_B_requested": "vector",
    "gpu_density_B_effective": "vector",
    "gpu_density_B_fallback_from_vector": false,
    "gpu_density_A_requested": null,
    "gpu_density_A_effective": null,
    "gpu_density_A_fallback_from_vector": false,
    "xtb_A_used": false,
    "xtb_A_success": false,
    "xtb_charge_length_mismatch": false
  },
  "B:573": {
    "id": "B:573",
    "chain": "B",
    "resseq": 573,
    "resname": "HIS",
    "sasa": 0.8389019966125488,
    "partial_charge_B": 0.5535412050131664,
    "F_metal": 0.0,
    "F_P": 0.5461852150713165,
    "F_hal": 0.0,
    "total_density": 60399.53125,
    "centroid": [
      3.721085786819458,
      6.282766819000244,
      7.123222827911377
    ],
    "dipole_rho": [
      -32241.537109375,
      -20043.748046875,
      -19089.703125
    ],
    "curv_rho": 187992544.0,
    "curv_rho_failed": false,
    "gpu_density_B_requested": "vector",
    "gpu_density_B_effective": "vector",
    "gpu_density_B_fallback_from_vector": false,
    "gpu_density_A_requested": null,
    "gpu_density_A_effective": null,
    "gpu_density_A_fallback_from_vector": false,
    "xtb_A_used": false,
    "xtb_A_success": false,
    "xtb_charge_length_mismatch": false
  },
  "B:574": {
    "id": "B:574",
    "chain": "B",
    "resseq": 574,
    "resname": "ALA",
    "sasa": 0.0,
    "partial_charge_B": -0.06000000000000002,
    "F_metal": 0.0,
    "F_P": 0.7204759159944896,
    "F_hal": 0.0,
    "total_density": 73936.9140625,
    "centroid": [
      3.468700885772705,
      6.031157493591309,
      7.145344257354736
    ],
    "dipole_rho": [
      -39792.7578125,
      -19671.822265625,
      -20767.142578125
    ],
    "curv_rho": 225887552.0,
    "curv_rho_failed": false,
    "gpu_density_B_requested": "vector",
    "gpu_density_B_effective": "vector",
    "gpu_density_B_fallback_from_vector": false,
    "gpu_density_A_requested": null,
    "gpu_density_A_effective": null,
    "gpu_density_A_fallback_from_vector": false,
    "xtb_A_used": false,
    "xtb_A_success": false,
    "xtb_charge_length_mismatch": false
  },
  "B:575": {
    "id": "B:575",
    "chain": "B",
    "resseq": 575,
    "resname": "ILE",
    "sasa": 0.0,
    "partial_charge_B": -0.06000000000000002,
    "F_metal": 0.0,
    "F_P": 1.053585259090816,
    "F_hal": 0.0,
    "total_density": 80419.859375,
    "centroid": [
      3.453967809677124,
      6.045669078826904,
      6.85603141784668
    ],
    "dipole_rho": [
      -36404.64453125,
      -13077.771484375,
      -14987.7490234375
    ],
    "curv_rho": 257497776.0,
    "curv_rho_failed": false,
    "gpu_density_B_requested": "vector",
    "gpu_density_B_effective": "vector",
    "gpu_density_B_fallback_from_vector": false,
    "gpu_density_A_requested": null,
    "gpu_density_A_effective": null,
    "gpu_density_A_fallback_from_vector": false,
    "xtb_A_used": false,
    "xtb_A_success": false,
    "xtb_charge_length_mismatch": false
  },
  "B:576": {
    "id": "B:576",
    "chain": "B",
    "resseq": 576,
    "resname": "MET",
    "sasa": 0.0,
    "partial_charge_B": -0.21000000000000002,
    "F_metal": 0.0,
    "F_P": 1.0723379852968642,
    "F_hal": 0.0,
    "total_density": 86447.453125,
    "centroid": [
      3.431223154067993,
      5.718785762786865,
      6.89941930770874
    ],
    "dipole_rho": [
      -46312.2109375,
      -5035.7138671875,
      -22137.53515625
    ],
    "curv_rho": 264590368.0,
    "curv_rho_failed": false,
    "gpu_density_B_requested": "vector",
    "gpu_density_B_effective": "vector",
    "gpu_density_B_fallback_from_vector": false,
    "gpu_density_A_requested": null,
    "gpu_density_A_effective": null,
    "gpu_density_A_fallback_from_vector": false,
    "xtb_A_used": false,
    "xtb_A_success": false,
    "xtb_charge_length_mismatch": false
  },
  "B:577": {
    "id": "B:577",
    "chain": "B",
    "resseq": 577,
    "resname": "ARG",
    "sasa": 0.6330374479293823,
    "partial_charge_B": 0.7861164770417938,
    "F_metal": 0.0,
    "F_P": 1.7633041860197927,
    "F_hal": 0.0,
    "total_density": 89060.4609375,
    "centroid": [
      3.5177505016326904,
      5.571807384490967,
      6.483985424041748
    ],
    "dipole_rho": [
      -43927.3984375,
      -4477.37548828125,
      2472.9892578125
    ],
    "curv_rho": 276367584.0,
    "curv_rho_failed": false,
    "gpu_density_B_requested": "vector",
    "gpu_density_B_effective": "vector",
    "gpu_density_B_fallback_from_vector": false,
    "gpu_density_A_requested": null,
    "gpu_density_A_effective": null,
    "gpu_density_A_fallback_from_vector": false,
    "xtb_A_used": false,
    "xtb_A_success": false,
    "xtb_charge_length_mismatch": false
  },
  "B:578": {
    "id": "B:578",
    "chain": "B",
    "resseq": 578,
    "resname": "LEU",
    "sasa": 0.0,
    "partial_charge_B": -0.06000000000000002,
    "F_metal": 0.0,
    "F_P": 1.8411846014356374,
    "F_hal": 0.0,
    "total_density": 85369.9765625,
    "centroid": [
      3.3939225673675537,
      5.230648040771484,
      6.603877544403076
    ],
    "dipole_rho": [
      -36302.73828125,
      5857.23779296875,
      -6147.5048828125
    ],
    "curv_rho": 273731776.0,
    "curv_rho_failed": false,
    "gpu_density_B_requested": "vector",
    "gpu_density_B_effective": "vector",
    "gpu_density_B_fallback_from_vector": false,
    "gpu_density_A_requested": null,
    "gpu_density_A_effective": null,
    "gpu_density_A_fallback_from_vector": false,
    "xtb_A_used": false,
    "xtb_A_success": false,
    "xtb_charge_length_mismatch": false
  },
  "B:579": {
    "id": "B:579",
    "chain": "B",
    "resseq": 579,
    "resname": "ASP",
    "sasa": 0.15764929354190826,
    "partial_charge_B": -0.6257633735858072,
    "F_metal": 0.0,
    "F_P": 2.0654855132235994,
    "F_hal": 0.0,
    "total_density": 85727.8203125,
    "centroid": [
      3.3743278980255127,
      5.154666423797607,
      6.290009498596191
    ],
    "dipole_rho": [
      -46227.39453125,
      1113.7698974609375,
      4100.82470703125
    ],
    "curv_rho": 269402944.0,
    "curv_rho_failed": false,
    "gpu_density_B_requested": "vector",
    "gpu_density_B_effective": "vector",
    "gpu_density_B_fallback_from_vector": false,
    "gpu_density_A_requested": null,
    "gpu_density_A_effective": null,
    "gpu_density_A_fallback_from_vector": false,
    "xtb_A_used": false,
    "xtb_A_success": false,
    "xtb_charge_length_mismatch": false
  },
  "B:580": {
    "id": "B:580",
    "chain": "B",
    "resseq": 580,
    "resname": "LEU",
    "sasa": 0.0,
    "partial_charge_B": -0.06000000000000002,
    "F_metal": 0.0,
    "F_P": 2.012532005714694,
    "F_hal": 0.0,
    "total_density": 86900.3984375,
    "centroid": [
      3.2502925395965576,
      4.925278186798096,
      6.535680770874023
    ],
    "dipole_rho": [
      -31203.310546875,
      12119.5908203125,
      -507.9422302246094
    ],
    "curv_rho": 267712928.0,
    "curv_rho_failed": false,
    "gpu_density_B_requested": "vector",
    "gpu_density_B_effective": "vector",
    "gpu_density_B_fallback_from_vector": false,
    "gpu_density_A_requested": null,
    "gpu_density_A_effective": null,
    "gpu_density_A_fallback_from_vector": false,
    "xtb_A_used": false,
    "xtb_A_success": false,
    "xtb_charge_length_mismatch": false
  },
  "B:581": {
    "id": "B:581",
    "chain": "B",
    "resseq": 581,
    "resname": "ALA",
    "sasa": 0.0,
    "partial_charge_B": -0.06000000000000002,
    "F_metal": 0.0,
    "F_P": 3.6600118737665763,
    "F_hal": 0.0,
    "total_density": 87967.4296875,
    "centroid": [
      3.057443380355835,
      4.923754692077637,
      6.373291969299316
    ],
    "dipole_rho": [
      -19577.744140625,
      7172.42041015625,
      1983.799560546875
    ],
    "curv_rho": 276397984.0,
    "curv_rho_failed": false,
    "gpu_density_B_requested": "vector",
    "gpu_density_B_effective": "vector",
    "gpu_density_B_fallback_from_vector": false,
    "gpu_density_A_requested": null,
    "gpu_density_A_effective": null,
    "gpu_density_A_fallback_from_vector": false,
    "xtb_A_used": false,
    "xtb_A_success": false,
    "xtb_charge_length_mismatch": false
  },
  "B:582": {
    "id": "B:582",
    "chain": "B",
    "resseq": 582,
    "resname": "GLY",
    "sasa": 0.0,
    "partial_charge_B": -0.06000000000000002,
    "F_metal": 0.0,
    "F_P": 3.9524452558659195,
    "F_hal": 0.0,
    "total_density": 91784.265625,
    "centroid": [
      2.91719651222229,
      4.78148078918457,
      6.25453519821167
    ],
    "dipole_rho": [
      -8042.86865234375,
      7894.04638671875,
      3952.34033203125
    ],
    "curv_rho": 268895200.0,
    "curv_rho_failed": false,
    "gpu_density_B_requested": "vector",
    "gpu_density_B_effective": "vector",
    "gpu_density_B_fallback_from_vector": false,
    "gpu_density_A_requested": null,
    "gpu_density_A_effective": null,
    "gpu_density_A_fallback_from_vector": false,
    "xtb_A_used": false,
    "xtb_A_success": false,
    "xtb_charge_length_mismatch": false
  },
  "B:583": {
    "id": "B:583",
    "chain": "B",
    "resseq": 583,
    "resname": "ARG",
    "sasa": 0.0,
    "partial_charge_B": 0.4799999999999999,
    "F_metal": 0.0,
    "F_P": 3.3511657701743034,
    "F_hal": 0.0,
    "total_density": 100977.3359375,
    "centroid": [
      2.9782087802886963,
      4.958996295928955,
      5.931290626525879
    ],
    "dipole_rho": [
      -18097.9140625,
      23190.447265625,
      25023.064453125
    ],
    "curv_rho": 289934592.0,
    "curv_rho_failed": false,
    "gpu_density_B_requested": "vector",
    "gpu_density_B_effective": "vector",
    "gpu_density_B_fallback_from_vector": false,
    "gpu_density_A_requested": null,
    "gpu_density_A_effective": null,
    "gpu_density_A_fallback_from_vector": false,
    "xtb_A_used": false,
    "xtb_A_success": false,
    "xtb_charge_length_mismatch": false
  },
  "B:584": {
    "id": "B:584",
    "chain": "B",
    "resseq": 584,
    "resname": "ASP",
    "sasa": 0.0,
    "partial_charge_B": -0.54,
    "F_metal": 0.0,
    "F_P": 2.038210555112255,
    "F_hal": 0.0,
    "total_density": 84300.171875,
    "centroid": [
      3.147113561630249,
      4.671462535858154,
      6.209417343139648
    ],
    "dipole_rho": [
      -25133.974609375,
      13902.166015625,
      8782.380859375
    ],
    "curv_rho": 252532736.0,
    "curv_rho_failed": false,
    "gpu_density_B_requested": "vector",
    "gpu_density_B_effective": "vector",
    "gpu_density_B_fallback_from_vector": false,
    "gpu_density_A_requested": null,
    "gpu_density_A_effective": null,
    "gpu_density_A_fallback_from_vector": false,
    "xtb_A_used": false,
    "xtb_A_success": false,
    "xtb_charge_length_mismatch": false
  },
  "B:585": {
    "id": "B:585",
    "chain": "B",
    "resseq": 585,
    "resname": "LEU",
    "sasa": 0.0,
    "partial_charge_B": -0.06000000000000002,
    "F_metal": 0.0,
    "F_P": 1.7505036906934466,
    "F_hal": 0.0,
    "total_density": 86435.9765625,
    "centroid": [
      2.991352081298828,
      4.457742214202881,
      6.4075517654418945
    ],
    "dipole_rho": [
      -12379.5859375,
      13202.4443359375,
      -23.6302490234375
    ],
    "curv_rho": 231755344.0,
    "curv_rho_failed": false,
    "gpu_density_B_requested": "vector",
    "gpu_density_B_effective": "vector",
    "gpu_density_B_fallback_from_vector": false,
    "gpu_density_A_requested": null,
    "gpu_density_A_effective": null,
    "gpu_density_A_fallback_from_vector": false,
    "xtb_A_used": false,
    "xtb_A_success": false,
    "xtb_charge_length_mismatch": false
  },
  "B:586": {
    "id": "B:586",
    "chain": "B",
    "resseq": 586,
    "resname": "THR",
    "sasa": 0.0,
    "partial_charge_B": -0.3,
    "F_metal": 0.0,
    "F_P": 1.8107859701842992,
    "F_hal": 0.0,
    "total_density": 80288.25,
    "centroid": [
      2.908505916595459,
      4.456405162811279,
      6.080291748046875
    ],
    "dipole_rho": [
      -2306.080810546875,
      18303.849609375,
      10497.6044921875
    ],
    "curv_rho": 226589248.0,
    "curv_rho_failed": false,
    "gpu_density_B_requested": "vector",
    "gpu_density_B_effective": "vector",
    "gpu_density_B_fallback_from_vector": false,
    "gpu_density_A_requested": null,
    "gpu_density_A_effective": null,
    "gpu_density_A_fallback_from_vector": false,
    "xtb_A_used": false,
    "xtb_A_success": false,
    "xtb_charge_length_mismatch": false
  },
  "B:587": {
    "id": "B:587",
    "chain": "B",
    "resseq": 587,
    "resname": "ASP",
    "sasa": 0.03152985870838165,
    "partial_charge_B": -0.5571526747171615,
    "F_metal": 0.0,
    "F_P": 1.2549542385717323,
    "F_hal": 0.0,
    "total_density": 74076.359375,
    "centroid": [
      3.047487735748291,
      4.3614182472229,
      5.903141498565674
    ],
    "dipole_rho": [
      -17615.326171875,
      21135.314453125,
      11231.1689453125
    ],
    "curv_rho": 207181664.0,
    "curv_rho_failed": false,
    "gpu_density_B_requested": "vector",
    "gpu_density_B_effective": "vector",
    "gpu_density_B_fallback_from_vector": false,
    "gpu_density_A_requested": null,
    "gpu_density_A_effective": null,
    "gpu_density_A_fallback_from_vector": false,
    "xtb_A_used": false,
    "xtb_A_success": false,
    "xtb_charge_length_mismatch": false
  },
  "B:588": {
    "id": "B:588",
    "chain": "B",
    "resseq": 588,
    "resname": "TYR",
    "sasa": 0.0,
    "partial_charge_B": -0.3,
    "F_metal": 0.0,
    "F_P": 0.8820206800970303,
    "F_hal": 0.0,
    "total_density": 73034.984375,
    "centroid": [
      3.0796873569488525,
      4.080615043640137,
      6.422549247741699
    ],
    "dipole_rho": [
      -19330.251953125,
      21803.875,
      3498.93359375
    ],
    "curv_rho": 188594080.0,
    "curv_rho_failed": false,
    "gpu_density_B_requested": "vector",
    "gpu_density_B_effective": "vector",
    "gpu_density_B_fallback_from_vector": false,
    "gpu_density_A_requested": null,
    "gpu_density_A_effective": null,
    "gpu_density_A_fallback_from_vector": false,
    "xtb_A_used": false,
    "xtb_A_success": false,
    "xtb_charge_length_mismatch": false
  },
  "B:589": {
    "id": "B:589",
    "chain": "B",
    "resseq": 589,
    "resname": "LEU",
    "sasa": 0.0,
    "partial_charge_B": -0.06000000000000002,
    "F_metal": 0.0,
    "F_P": 0.8879097218167054,
    "F_hal": 0.0,
    "total_density": 70482.328125,
    "centroid": [
      2.845609426498413,
      4.025771141052246,
      6.260194301605225
    ],
    "dipole_rho": [
      -5076.7392578125,
      25472.0390625,
      8403.658203125
    ],
    "curv_rho": 179238304.0,
    "curv_rho_failed": false,
    "gpu_density_B_requested": "vector",
    "gpu_density_B_effective": "vector",
    "gpu_density_B_fallback_from_vector": false,
    "gpu_density_A_requested": null,
    "gpu_density_A_effective": null,
    "gpu_density_A_fallback_from_vector": false,
    "xtb_A_used": false,
    "xtb_A_success": false,
    "xtb_charge_length_mismatch": false
  },
  "B:590": {
    "id": "B:590",
    "chain": "B",
    "resseq": 590,
    "resname": "MET",
    "sasa": 0.0,
    "partial_charge_B": -0.21000000000000002,
    "F_metal": 0.0,
    "F_P": 0.82700930089397,
    "F_hal": 0.0,
    "total_density": 67060.9453125,
    "centroid": [
      2.9418485164642334,
      4.063196659088135,
      5.857205390930176
    ],
    "dipole_rho": [
      -9050.8271484375,
      27498.931640625,
      12204.5947265625
    ],
    "curv_rho": 175576128.0,
    "curv_rho_failed": false,
    "gpu_density_B_requested": "vector",
    "gpu_density_B_effective": "vector",
    "gpu_density_B_fallback_from_vector": false,
    "gpu_density_A_requested": null,
    "gpu_density_A_effective": null,
    "gpu_density_A_fallback_from_vector": false,
    "xtb_A_used": false,
    "xtb_A_success": false,
    "xtb_charge_length_mismatch": false
  },
  "B:591": {
    "id": "B:591",
    "chain": "B",
    "resseq": 591,
    "resname": "LYS",
    "sasa": 2.3738903999328613,
    "partial_charge_B": 0.29999999999999993,
    "F_metal": 0.0,
    "F_P": 0.5935928911229238,
    "F_hal": 0.0,
    "total_density": 55560.5625,
    "centroid": [
      3.122189521789551,
      3.7424213886260986,
      6.1303887367248535
    ],
    "dipole_rho": [
      -23579.869140625,
      19456.638671875,
      9606.3642578125
    ],
    "curv_rho": 138765200.0,
    "curv_rho_failed": false,
    "gpu_density_B_requested": "vector",
    "gpu_density_B_effective": "vector",
    "gpu_density_B_fallback_from_vector": false,
    "gpu_density_A_requested": null,
    "gpu_density_A_effective": null,
    "gpu_density_A_fallback_from_vector": false,
    "xtb_A_used": false,
    "xtb_A_success": false,
    "xtb_charge_length_mismatch": false
  },
  "B:592": {
    "id": "B:592",
    "chain": "B",
    "resseq": 592,
    "resname": "ILE",
    "sasa": 0.0,
    "partial_charge_B": -0.06000000000000002,
    "F_metal": 0.0,
    "F_P": 0.5968960668529097,
    "F_hal": 0.0,
    "total_density": 58028.37890625,
    "centroid": [
      3.0123002529144287,
      3.7331008911132812,
      6.392275333404541
    ],
    "dipole_rho": [
      -12654.548828125,
      24000.56640625,
      4538.55712890625
    ],
    "curv_rho": 146877728.0,
    "curv_rho_failed": false,
    "gpu_density_B_requested": "vector",
    "gpu_density_B_effective": "vector",
    "gpu_density_B_fallback_from_vector": false,
    "gpu_density_A_requested": null,
    "gpu_density_A_effective": null,
    "gpu_density_A_fallback_from_vector": false,
    "xtb_A_used": false,
    "xtb_A_success": false,
    "xtb_charge_length_mismatch": false
  },
  "B:593": {
    "id": "B:593",
    "chain": "B",
    "resseq": 593,
    "resname": "LEU",
    "sasa": 0.0,
    "partial_charge_B": -0.06000000000000002,
    "F_metal": 0.0,
    "F_P": 0.5757637253941086,
    "F_hal": 0.0,
    "total_density": 58261.7890625,
    "centroid": [
      2.7943918704986572,
      3.710216999053955,
      6.18563985824585
    ],
    "dipole_rho": [
      -4693.44189453125,
      29117.32421875,
      10009.54296875
    ],
    "curv_rho": 147253904.0,
    "curv_rho_failed": false,
    "gpu_density_B_requested": "vector",
    "gpu_density_B_effective": "vector",
    "gpu_density_B_fallback_from_vector": false,
    "gpu_density_A_requested": null,
    "gpu_density_A_effective": null,
    "gpu_density_A_fallback_from_vector": false,
    "xtb_A_used": false,
    "xtb_A_success": false,
    "xtb_charge_length_mismatch": false
  },
  "B:594": {
    "id": "B:594",
    "chain": "B",
    "resseq": 594,
    "resname": "THR",
    "sasa": 0.03152985870838165,
    "partial_charge_B": -0.0619058527463513,
    "F_metal": 0.0,
    "F_P": 0.44438484557133096,
    "F_hal": 0.0,
    "total_density": 43286.30859375,
    "centroid": [
      2.956467390060425,
      3.4455013275146484,
      6.003870964050293
    ],
    "dipole_rho": [
      -10900.9130859375,
      21739.298828125,
      8434.3740234375
    ],
    "curv_rho": 107706232.0,
    "curv_rho_failed": false,
    "gpu_density_B_requested": "vector",
    "gpu_density_B_effective": "vector",
    "gpu_density_B_fallback_from_vector": false,
    "gpu_density_A_requested": null,
    "gpu_density_A_effective": null,
    "gpu_density_A_fallback_from_vector": false,
    "xtb_A_used": false,
    "xtb_A_success": false,
    "xtb_charge_length_mismatch": false
  },
  "B:595": {
    "id": "B:595",
    "chain": "B",
    "resseq": 595,
    "resname": "GLU",
    "sasa": 3.688993453979492,
    "partial_charge_B": -1.35,
    "F_metal": 0.0,
    "F_P": 0.39953387022314957,
    "F_hal": 0.0,
    "total_density": 42249.8671875,
    "centroid": [
      3.0579895973205566,
      3.3145878314971924,
      6.277953147888184
    ],
    "dipole_rho": [
      -13201.646484375,
      20780.771484375,
      6365.55810546875
    ],
    "curv_rho": 97705488.0,
    "curv_rho_failed": false,
    "gpu_density_B_requested": "vector",
    "gpu_density_B_effective": "vector",
    "gpu_density_B_fallback_from_vector": false,
    "gpu_density_A_requested": null,
    "gpu_density_A_effective": null,
    "gpu_density_A_fallback_from_vector": false,
    "xtb_A_used": false,
    "xtb_A_success": false,
    "xtb_charge_length_mismatch": false
  },
  "B:596": {
    "id": "B:596",
    "chain": "B",
    "resseq": 596,
    "resname": "ARG",
    "sasa": 1.3557839393615723,
    "partial_charge_B": 1.1356133519505587,
    "F_metal": 0.0,
    "F_P": 0.3642839721909601,
    "F_hal": 0.0,
    "total_density": 44971.58984375,
    "centroid": [
      2.7481765747070312,
      3.2251672744750977,
      6.453583717346191
    ],
    "dipole_rho": [
      -845.700927734375,
      26658.892578125,
      5353.3544921875
    ],
    "curv_rho": 93702528.0,
    "curv_rho_failed": false,
    "gpu_density_B_requested": "vector",
    "gpu_density_B_effective": "vector",
    "gpu_density_B_fallback_from_vector": false,
    "gpu_density_A_requested": null,
    "gpu_density_A_effective": null,
    "gpu_density_A_fallback_from_vector": false,
    "xtb_A_used": false,
    "xtb_A_success": false,
    "xtb_charge_length_mismatch": false
  },
  "B:597": {
    "id": "B:597",
    "chain": "B",
    "resseq": 597,
    "resname": "GLY",
    "sasa": 1.8177988529205322,
    "partial_charge_B": -0.15000000000000005,
    "F_metal": 0.0,
    "F_P": 0.34881351167446395,
    "F_hal": 0.0,
    "total_density": 37224.19921875,
    "centroid": [
      2.8473145961761475,
      3.249178886413574,
      5.9291815757751465
    ],
    "dipole_rho": [
      -6730.50927734375,
      24732.84375,
      7143.58740234375
    ],
    "curv_rho": 88656936.0,
    "curv_rho_failed": false,
    "gpu_density_B_requested": "vector",
    "gpu_density_B_effective": "vector",
    "gpu_density_B_fallback_from_vector": false,
    "gpu_density_A_requested": null,
    "gpu_density_A_effective": null,
    "gpu_density_A_fallback_from_vector": false,
    "xtb_A_used": false,
    "xtb_A_success": false,
    "xtb_charge_length_mismatch": false
  },
  "B:598": {
    "id": "B:598",
    "chain": "B",
    "resseq": 598,
    "resname": "TYR",
    "sasa": 0.0,
    "partial_charge_B": -0.3,
    "F_metal": 0.0,
    "F_P": 0.3954547589163703,
    "F_hal": 0.0,
    "total_density": 46222.7265625,
    "centroid": [
      2.7074427604675293,
      3.335070848464966,
      6.049201011657715
    ],
    "dipole_rho": [
      305.1059875488281,
      27080.1484375,
      14090.6591796875
    ],
    "curv_rho": 101675080.0,
    "curv_rho_failed": false,
    "gpu_density_B_requested": "vector",
    "gpu_density_B_effective": "vector",
    "gpu_density_B_fallback_from_vector": false,
    "gpu_density_A_requested": null,
    "gpu_density_A_effective": null,
    "gpu_density_A_fallback_from_vector": false,
    "xtb_A_used": false,
    "xtb_A_success": false,
    "xtb_charge_length_mismatch": false
  },
  "B:599": {
    "id": "B:599",
    "chain": "B",
    "resseq": 599,
    "resname": "SER",
    "sasa": 2.7445688247680664,
    "partial_charge_B": -0.75,
    "F_metal": 0.0,
    "F_P": 0.4297652444500265,
    "F_hal": 0.0,
    "total_density": 40814.71484375,
    "centroid": [
      2.7561166286468506,
      3.510589599609375,
      5.58586311340332
    ],
    "dipole_rho": [
      -7911.9169921875,
      21763.369140625,
      13865.9755859375
    ],
    "curv_rho": 98985728.0,
    "curv_rho_failed": false,
    "gpu_density_B_requested": "vector",
    "gpu_density_B_effective": "vector",
    "gpu_density_B_fallback_from_vector": false,
    "gpu_density_A_requested": null,
    "gpu_density_A_effective": null,
    "gpu_density_A_fallback_from_vector": false,
    "xtb_A_used": false,
    "xtb_A_success": false,
    "xtb_charge_length_mismatch": false
  },
  "B:600": {
    "id": "B:600",
    "chain": "B",
    "resseq": 600,
    "resname": "PHE",
    "sasa": 0.0,
    "partial_charge_B": -0.06000000000000002,
    "F_metal": 0.0,
    "F_P": 0.6089305975863178,
    "F_hal": 0.0,
    "total_density": 52371.83984375,
    "centroid": [
      2.7374331951141357,
      3.7631640434265137,
      5.637513160705566
    ],
    "dipole_rho": [
      -1272.3309326171875,
      21527.70703125,
      10213.2041015625
    ],
    "curv_rho": 124060224.0,
    "curv_rho_failed": false,
    "gpu_density_B_requested": "vector",
    "gpu_density_B_effective": "vector",
    "gpu_density_B_fallback_from_vector": false,
    "gpu_density_A_requested": null,
    "gpu_density_A_effective": null,
    "gpu_density_A_fallback_from_vector": false,
    "xtb_A_used": false,
    "xtb_A_success": false,
    "xtb_charge_length_mismatch": false
  },
  "B:601": {
    "id": "B:601",
    "chain": "B",
    "resseq": 601,
    "resname": "VAL",
    "sasa": 1.1615567207336426,
    "partial_charge_B": -0.13021141727046515,
    "F_metal": 0.0,
    "F_P": 0.5716504573898022,
    "F_hal": 0.0,
    "total_density": 48391.171875,
    "centroid": [
      2.9701850414276123,
      3.9138355255126953,
      5.3750739097595215
    ],
    "dipole_rho": [
      -11302.830078125,
      21039.427734375,
      15965.0859375
    ],
    "curv_rho": 123232280.0,
    "curv_rho_failed": false,
    "gpu_density_B_requested": "vector",
    "gpu_density_B_effective": "vector",
    "gpu_density_B_fallback_from_vector": false,
    "gpu_density_A_requested": null,
    "gpu_density_A_effective": null,
    "gpu_density_A_fallback_from_vector": false,
    "xtb_A_used": false,
    "xtb_A_success": false,
    "xtb_charge_length_mismatch": false
  },
  "B:602": {
    "id": "B:602",
    "chain": "B",
    "resseq": 602,
    "resname": "THR",
    "sasa": 0.0,
    "partial_charge_B": -0.3,
    "F_metal": 0.0,
    "F_P": 0.6460693576362957,
    "F_hal": 0.0,
    "total_density": 51165.1796875,
    "centroid": [
      2.785680055618286,
      4.145400047302246,
      5.1500067710876465
    ],
    "dipole_rho": [
      -4467.74072265625,
      21735.740234375,
      16913.35546875
    ],
    "curv_rho": 132006880.0,
    "curv_rho_failed": false,
    "gpu_density_B_requested": "vector",
    "gpu_density_B_effective": "vector",
    "gpu_density_B_fallback_from_vector": false,
    "gpu_density_A_requested": null,
    "gpu_density_A_effective": null,
    "gpu_density_A_fallback_from_vector": false,
    "xtb_A_used": false,
    "xtb_A_success": false,
    "xtb_charge_length_mismatch": false
  },
  "B:603": {
    "id": "B:603",
    "chain": "B",
    "resseq": 603,
    "resname": "THR",
    "sasa": 0.0,
    "partial_charge_B": -0.3,
    "F_metal": 0.0,
    "F_P": 0.8678785905073291,
    "F_hal": 0.0,
    "total_density": 57834.0859375,
    "centroid": [
      2.747664213180542,
      4.410910606384277,
      5.112231254577637
    ],
    "dipole_rho": [
      -4788.2724609375,
      17213.693359375,
      18160.890625
    ],
    "curv_rho": 151234688.0,
    "curv_rho_failed": false,
    "gpu_density_B_requested": "vector",
    "gpu_density_B_effective": "vector",
    "gpu_density_B_fallback_from_vector": false,
    "gpu_density_A_requested": null,
    "gpu_density_A_effective": null,
    "gpu_density_A_fallback_from_vector": false,
    "xtb_A_used": false,
    "xtb_A_success": false,
    "xtb_charge_length_mismatch": false
  },
  "B:604": {
    "id": "B:604",
    "chain": "B",
    "resseq": 604,
    "resname": "ALA",
    "sasa": 0.0,
    "partial_charge_B": -0.06000000000000002,
    "F_metal": 0.0,
    "F_P": 0.7558881013219609,
    "F_hal": 0.0,
    "total_density": 53217.5234375,
    "centroid": [
      2.569490671157837,
      4.242502212524414,
      5.135889053344727
    ],
    "dipole_rho": [
      3725.79833984375,
      19066.8984375,
      13191.0126953125
    ],
    "curv_rho": 138634368.0,
    "curv_rho_failed": false,
    "gpu_density_B_requested": "vector",
    "gpu_density_B_effective": "vector",
    "gpu_density_B_fallback_from_vector": false,
    "gpu_density_A_requested": null,
    "gpu_density_A_effective": null,
    "gpu_density_A_fallback_from_vector": false,
    "xtb_A_used": false,
    "xtb_A_success": false,
    "xtb_charge_length_mismatch": false
  },
  "B:605": {
    "id": "B:605",
    "chain": "B",
    "resseq": 605,
    "resname": "GLU",
    "sasa": 0.0,
    "partial_charge_B": -0.06000000000000002,
    "F_metal": 0.0,
    "F_P": 0.7586061037118479,
    "F_hal": 0.0,
    "total_density": 54360.72265625,
    "centroid": [
      2.6299562454223633,
      4.039529800415039,
      5.43578577041626
    ],
    "dipole_rho": [
      1705.6448974609375,
      18367.935546875,
      13703.583984375
    ],
    "curv_rho": 144214656.0,
    "curv_rho_failed": false,
    "gpu_density_B_requested": "vector",
    "gpu_density_B_effective": "vector",
    "gpu_density_B_fallback_from_vector": false,
    "gpu_density_A_requested": null,
    "gpu_density_A_effective": null,
    "gpu_density_A_fallback_from_vector": false,
    "xtb_A_used": false,
    "xtb_A_success": false,
    "xtb_charge_length_mismatch": false
  },
  "B:606": {
    "id": "B:606",
    "chain": "B",
    "resseq": 606,
    "resname": "ARG",
    "sasa": 0.0,
    "partial_charge_B": 0.4799999999999999,
    "F_metal": 0.0,
    "F_P": 1.3535848039632468,
    "F_hal": 0.0,
    "total_density": 83123.140625,
    "centroid": [
      2.856130838394165,
      4.582207202911377,
      5.584131240844727
    ],
    "dipole_rho": [
      -3436.42578125,
      32432.265625,
      20315.62109375
    ],
    "curv_rho": 232418336.0,
    "curv_rho_failed": false,
    "gpu_density_B_requested": "vector",
    "gpu_density_B_effective": "vector",
    "gpu_density_B_fallback_from_vector": false,
    "gpu_density_A_requested": null,
    "gpu_density_A_effective": null,
    "gpu_density_A_fallback_from_vector": false,
    "xtb_A_used": false,
    "xtb_A_success": false,
    "xtb_charge_length_mismatch": false
  },
  "B:607": {
    "id": "B:607",
    "chain": "B",
    "resseq": 607,
    "resname": "GLU",
    "sasa": 0.0,
    "partial_charge_B": -0.54,
    "F_metal": 0.0,
    "F_P": 1.3980832710333768,
    "F_hal": 0.0,
    "total_density": 74462.6953125,
    "centroid": [
      2.567744016647339,
      4.588826656341553,
      5.528950214385986
    ],
    "dipole_rho": [
      13287.3828125,
      22076.833984375,
      18857.66796875
    ],
    "curv_rho": 210936960.0,
    "curv_rho_failed": false,
    "gpu_density_B_requested": "vector",
    "gpu_density_B_effective": "vector",
    "gpu_density_B_fallback_from_vector": false,
    "gpu_density_A_requested": null,
    "gpu_density_A_effective": null,
    "gpu_density_A_fallback_from_vector": false,
    "xtb_A_used": false,
    "xtb_A_success": false,
    "xtb_charge_length_mismatch": false
  },
  "B:608": {
    "id": "B:608",
    "chain": "B",
    "resseq": 608,
    "resname": "ILE",
    "sasa": 0.0,
    "partial_charge_B": -0.06000000000000002,
    "F_metal": 0.0,
    "F_P": 0.8659827610604391,
    "F_hal": 0.0,
    "total_density": 64524.0,
    "centroid": [
      2.4766156673431396,
      4.1796135902404785,
      5.713566303253174
    ],
    "dipole_rho": [
      16031.189453125,
      24024.787109375,
      18855.7421875
    ],
    "curv_rho": 171667280.0,
    "curv_rho_failed": false,
    "gpu_density_B_requested": "vector",
    "gpu_density_B_effective": "vector",
    "gpu_density_B_fallback_from_vector": false,
    "gpu_density_A_requested": null,
    "gpu_density_A_effective": null,
    "gpu_density_A_fallback_from_vector": false,
    "xtb_A_used": false,
    "xtb_A_success": false,
    "xtb_charge_length_mismatch": false
  },
  "B:609": {
    "id": "B:609",
    "chain": "B",
    "resseq": 609,
    "resname": "VAL",
    "sasa": 0.0,
    "partial_charge_B": -0.06000000000000002,
    "F_metal": 0.0,
    "F_P": 0.9694006542270147,
    "F_hal": 0.0,
    "total_density": 65794.046875,
    "centroid": [
      2.623567581176758,
      4.102871417999268,
      5.880826950073242
    ],
    "dipole_rho": [
      4037.6318359375,
      22240.279296875,
      9177.25390625
    ],
    "curv_rho": 176803904.0,
    "curv_rho_failed": false,
    "gpu_density_B_requested": "vector",
    "gpu_density_B_effective": "vector",
    "gpu_density_B_fallback_from_vector": false,
    "gpu_density_A_requested": null,
    "gpu_density_A_effective": null,
    "gpu_density_A_fallback_from_vector": false,
    "xtb_A_used": false,
    "xtb_A_success": false,
    "xtb_charge_length_mismatch": false
  },
  "B:610": {
    "id": "B:610",
    "chain": "B",
    "resseq": 610,
    "resname": "ARG",
    "sasa": 0.0,
    "partial_charge_B": 0.4799999999999999,
    "F_metal": 0.0,
    "F_P": 1.8113292534190446,
    "F_hal": 0.0,
    "total_density": 82408.5390625,
    "centroid": [
      2.497920513153076,
      4.577215671539307,
      5.902225971221924
    ],
    "dipole_rho": [
      14286.8505859375,
      22774.517578125,
      12582.8828125
    ],
    "curv_rho": 240599520.0,
    "curv_rho_failed": false,
    "gpu_density_B_requested": "vector",
    "gpu_density_B_effective": "vector",
    "gpu_density_B_fallback_from_vector": false,
    "gpu_density_A_requested": null,
    "gpu_density_A_effective": null,
    "gpu_density_A_fallback_from_vector": false,
    "xtb_A_used": false,
    "xtb_A_success": false,
    "xtb_charge_length_mismatch": false
  },
  "B:611": {
    "id": "B:611",
    "chain": "B",
    "resseq": 611,
    "resname": "ASP",
    "sasa": 0.3468284606933594,
    "partial_charge_B": -0.7286794299952118,
    "F_metal": 0.0,
    "F_P": 1.1508080414596953,
    "F_hal": 0.0,
    "total_density": 65049.87109375,
    "centroid": [
      2.293281078338623,
      4.316906452178955,
      5.939855575561523
    ],
    "dipole_rho": [
      22383.216796875,
      15583.1201171875,
      4938.42626953125
    ],
    "curv_rho": 188428704.0,
    "curv_rho_failed": false,
    "gpu_density_B_requested": "vector",
    "gpu_density_B_effective": "vector",
    "gpu_density_B_fallback_from_vector": false,
    "gpu_density_A_requested": null,
    "gpu_density_A_effective": null,
    "gpu_density_A_fallback_from_vector": false,
    "xtb_A_used": false,
    "xtb_A_success": false,
    "xtb_charge_length_mismatch": false
  },
  "B:612": {
    "id": "B:612",
    "chain": "B",
    "resseq": 612,
    "resname": "ILE",
    "sasa": 0.0,
    "partial_charge_B": -0.06000000000000002,
    "F_metal": 0.0,
    "F_P": 0.9005688520245703,
    "F_hal": 0.0,
    "total_density": 64113.87890625,
    "centroid": [
      2.4317309856414795,
      3.986135721206665,
      6.151036739349365
    ],
    "dipole_rho": [
      14191.1826171875,
      16069.2158203125,
      5964.17236328125
    ],
    "curv_rho": 166555936.0,
    "curv_rho_failed": false,
    "gpu_density_B_requested": "vector",
    "gpu_density_B_effective": "vector",
    "gpu_density_B_fallback_from_vector": false,
    "gpu_density_A_requested": null,
    "gpu_density_A_effective": null,
    "gpu_density_A_fallback_from_vector": false,
    "xtb_A_used": false,
    "xtb_A_success": false,
    "xtb_charge_length_mismatch": false
  },
  "B:613": {
    "id": "B:613",
    "chain": "B",
    "resseq": 613,
    "resname": "LYS",
    "sasa": 0.0,
    "partial_charge_B": -0.06000000000000002,
    "F_metal": 0.0,
    "F_P": 1.2777288999982335,
    "F_hal": 0.0,
    "total_density": 72691.8203125,
    "centroid": [
      2.530362367630005,
      4.284788608551025,
      6.311831474304199
    ],
    "dipole_rho": [
      14999.42578125,
      18288.435546875,
      -931.026123046875
    ],
    "curv_rho": 208376880.0,
    "curv_rho_failed": false,
    "gpu_density_B_requested": "vector",
    "gpu_density_B_effective": "vector",
    "gpu_density_B_fallback_from_vector": false,
    "gpu_density_A_requested": null,
    "gpu_density_A_effective": null,
    "gpu_density_A_fallback_from_vector": false,
    "xtb_A_used": false,
    "xtb_A_success": false,
    "xtb_charge_length_mismatch": false
  },
  "B:614": {
    "id": "B:614",
    "chain": "B",
    "resseq": 614,
    "resname": "GLU",
    "sasa": 0.0,
    "partial_charge_B": -0.54,
    "F_metal": 0.0,
    "F_P": 1.876504887689454,
    "F_hal": 0.0,
    "total_density": 86252.890625,
    "centroid": [
      2.423879623413086,
      4.657844543457031,
      6.24677848815918
    ],
    "dipole_rho": [
      28486.58984375,
      23119.603515625,
      3188.596435546875
    ],
    "curv_rho": 248771136.0,
    "curv_rho_failed": false,
    "gpu_density_B_requested": "vector",
    "gpu_density_B_effective": "vector",
    "gpu_density_B_fallback_from_vector": false,
    "gpu_density_A_requested": null,
    "gpu_density_A_effective": null,
    "gpu_density_A_fallback_from_vector": false,
    "xtb_A_used": false,
    "xtb_A_success": false,
    "xtb_charge_length_mismatch": false
  },
  "B:615": {
    "id": "B:615",
    "chain": "B",
    "resseq": 615,
    "resname": "LYS",
    "sasa": 1.097025752067566,
    "partial_charge_B": -0.12631078057575468,
    "F_metal": 0.0,
    "F_P": 0.9611218110569528,
    "F_hal": 0.0,
    "total_density": 62509.0859375,
    "centroid": [
      2.207822322845459,
      4.2881388664245605,
      6.406709671020508
    ],
    "dipole_rho": [
      25363.41796875,
      15511.9658203125,
      -5544.94873046875
    ],
    "curv_rho": 185406384.0,
    "curv_rho_failed": false,
    "gpu_density_B_requested": "vector",
    "gpu_density_B_effective": "vector",
    "gpu_density_B_fallback_from_vector": false,
    "gpu_density_A_requested": null,
    "gpu_density_A_effective": null,
    "gpu_density_A_fallback_from_vector": false,
    "xtb_A_used": false,
    "xtb_A_success": false,
    "xtb_charge_length_mismatch": false
  },
  "B:616": {
    "id": "B:616",
    "chain": "B",
    "resseq": 616,
    "resname": "LEU",
    "sasa": 0.0,
    "partial_charge_B": -0.06000000000000002,
    "F_metal": 0.0,
    "F_P": 0.7561334593414458,
    "F_hal": 0.0,
    "total_density": 63756.46875,
    "centroid": [
      2.3736255168914795,
      4.021389961242676,
      6.562767505645752
    ],
    "dipole_rho": [
      24331.90234375,
      19241.05078125,
      -2854.344482421875
    ],
    "curv_rho": 174891120.0,
    "curv_rho_failed": false,
    "gpu_density_B_requested": "vector",
    "gpu_density_B_effective": "vector",
    "gpu_density_B_fallback_from_vector": false,
    "gpu_density_A_requested": null,
    "gpu_density_A_effective": null,
    "gpu_density_A_fallback_from_vector": false,
    "xtb_A_used": false,
    "xtb_A_success": false,
    "xtb_charge_length_mismatch": false
  },
  "B:617": {
    "id": "B:617",
    "chain": "B",
    "resseq": 617,
    "resname": "CYS",
    "sasa": 0.0,
    "partial_charge_B": -0.21000000000000002,
    "F_metal": 0.0,
    "F_P": 0.9521875680285288,
    "F_hal": 0.0,
    "total_density": 69343.1875,
    "centroid": [
      2.5584781169891357,
      4.1515021324157715,
      6.617119789123535
    ],
    "dipole_rho": [
      13825.5244140625,
      17332.5234375,
      -9485.8291015625
    ],
    "curv_rho": 194385312.0,
    "curv_rho_failed": false,
    "gpu_density_B_requested": "vector",
    "gpu_density_B_effective": "vector",
    "gpu_density_B_fallback_from_vector": false,
    "gpu_density_A_requested": null,
    "gpu_density_A_effective": null,
    "gpu_density_A_fallback_from_vector": false,
    "xtb_A_used": false,
    "xtb_A_success": false,
    "xtb_charge_length_mismatch": false
  },
  "B:618": {
    "id": "B:618",
    "chain": "B",
    "resseq": 618,
    "resname": "TYR",
    "sasa": 0.0,
    "partial_charge_B": -0.3,
    "F_metal": 0.0,
    "F_P": 0.693958989349359,
    "F_hal": 0.0,
    "total_density": 70354.125,
    "centroid": [
      2.615931987762451,
      4.185103416442871,
      6.990718364715576
    ],
    "dipole_rho": [
      19103.986328125,
      23096.314453125,
      -19964.03515625
    ],
    "curv_rho": 192863088.0,
    "curv_rho_failed": false,
    "gpu_density_B_requested": "vector",
    "gpu_density_B_effective": "vector",
    "gpu_density_B_fallback_from_vector": false,
    "gpu_density_A_requested": null,
    "gpu_density_A_effective": null,
    "gpu_density_A_fallback_from_vector": false,
    "xtb_A_used": false,
    "xtb_A_success": false,
    "xtb_charge_length_mismatch": false
  },
  "B:619": {
    "id": "B:619",
    "chain": "B",
    "resseq": 619,
    "resname": "VAL",
    "sasa": 0.0,
    "partial_charge_B": -0.06000000000000002,
    "F_metal": 0.0,
    "F_P": 0.7994960998963123,
    "F_hal": 0.0,
    "total_density": 72059.3515625,
    "centroid": [
      2.755343198776245,
      4.429957389831543,
      7.1882147789001465
    ],
    "dipole_rho": [
      12833.779296875,
      18495.634765625,
      -19154.34765625
    ],
    "curv_rho": 202990672.0,
    "curv_rho_failed": false,
    "gpu_density_B_requested": "vector",
    "gpu_density_B_effective": "vector",
    "gpu_density_B_fallback_from_vector": false,
    "gpu_density_A_requested": null,
    "gpu_density_A_effective": null,
    "gpu_density_A_fallback_from_vector": false,
    "xtb_A_used": false,
    "xtb_A_success": false,
    "xtb_charge_length_mismatch": false
  },
  "B:620": {
    "id": "B:620",
    "chain": "B",
    "resseq": 620,
    "resname": "ALA",
    "sasa": 0.0,
    "partial_charge_B": -0.06000000000000002,
    "F_metal": 0.0,
    "F_P": 0.5930309021668776,
    "F_hal": 0.0,
    "total_density": 62980.078125,
    "centroid": [
      2.8332901000976562,
      4.2125749588012695,
      7.278869152069092
    ],
    "dipole_rho": [
      3609.402099609375,
      15900.927734375,
      -25796.072265625
    ],
    "curv_rho": 176124288.0,
    "curv_rho_failed": false,
    "gpu_density_B_requested": "vector",
    "gpu_density_B_effective": "vector",
    "gpu_density_B_fallback_from_vector": false,
    "gpu_density_A_requested": null,
    "gpu_density_A_effective": null,
    "gpu_density_A_fallback_from_vector": false,
    "xtb_A_used": false,
    "xtb_A_success": false,
    "xtb_charge_length_mismatch": false
  },
  "B:621": {
    "id": "B:621",
    "chain": "B",
    "resseq": 621,
    "resname": "LEU",
    "sasa": 1.5487421751022339,
    "partial_charge_B": -0.15000000000000005,
    "F_metal": 0.0,
    "F_P": 0.4716149131900458,
    "F_hal": 0.0,
    "total_density": 57075.19921875,
    "centroid": [
      2.8410351276397705,
      4.334851264953613,
      7.602576732635498
    ],
    "dipole_rho": [
      9676.2548828125,
      14909.564453125,
      -29836.646484375
    ],
    "curv_rho": 164876736.0,
    "curv_rho_failed": false,
    "gpu_density_B_requested": "vector",
    "gpu_density_B_effective": "vector",
    "gpu_density_B_fallback_from_vector": false,
    "gpu_density_A_requested": null,
    "gpu_density_A_effective": null,
    "gpu_density_A_fallback_from_vector": false,
    "xtb_A_used": false,
    "xtb_A_success": false,
    "xtb_charge_length_mismatch": false
  },
  "B:622": {
    "id": "B:622",
    "chain": "B",
    "resseq": 622,
    "resname": "ASP",
    "sasa": 0.15764929354190826,
    "partial_charge_B": -0.6257633735858072,
    "F_metal": 0.0,
    "F_P": 0.38457754033901814,
    "F_hal": 0.0,
    "total_density": 51205.0625,
    "centroid": [
      2.9232003688812256,
      4.064573764801025,
      7.571432590484619
    ],
    "dipole_rho": [
      -4050.94921875,
      18262.86328125,
      -30858.388671875
    ],
    "curv_rho": 139307136.0,
    "curv_rho_failed": false,
    "gpu_density_B_requested": "vector",
    "gpu_density_B_effective": "vector",
    "gpu_density_B_fallback_from_vector": false,
    "gpu_density_A_requested": null,
    "gpu_density_A_effective": null,
    "gpu_density_A_fallback_from_vector": false,
    "xtb_A_used": false,
    "xtb_A_success": false,
    "xtb_charge_length_mismatch": false
  },
  "B:623": {
    "id": "B:623",
    "chain": "B",
    "resseq": 623,
    "resname": "PHE",
    "sasa": 0.0,
    "partial_charge_B": -0.06000000000000002,
    "F_metal": 0.0,
    "F_P": 0.46022725153661065,
    "F_hal": 0.0,
    "total_density": 59012.82421875,
    "centroid": [
      3.083075761795044,
      3.9718000888824463,
      7.270443439483643
    ],
    "dipole_rho": [
      -11885.001953125,
      21227.443359375,
      -24242.076171875
    ],
    "curv_rho": 151318896.0,
    "curv_rho_failed": false,
    "gpu_density_B_requested": "vector",
    "gpu_density_B_effective": "vector",
    "gpu_density_B_fallback_from_vector": false,
    "gpu_density_A_requested": null,
    "gpu_density_A_effective": null,
    "gpu_density_A_fallback_from_vector": false,
    "xtb_A_used": false,
    "xtb_A_success": false,
    "xtb_charge_length_mismatch": false
  },
  "B:624": {
    "id": "B:624",
    "chain": "B",
    "resseq": 624,
    "resname": "GLU",
    "sasa": 3.769808530807495,
    "partial_charge_B": -1.35,
    "F_metal": 0.0,
    "F_P": 0.33927502004751803,
    "F_hal": 0.0,
    "total_density": 44203.09375,
    "centroid": [
      3.1688528060913086,
      3.723933696746826,
      7.454669952392578
    ],
    "dipole_rho": [
      -11936.4375,
      20821.146484375,
      -18417.32421875
    ],
    "curv_rho": 111347344.0,
    "curv_rho_failed": false,
    "gpu_density_B_requested": "vector",
    "gpu_density_B_effective": "vector",
    "gpu_density_B_fallback_from_vector": false,
    "gpu_density_A_requested": null,
    "gpu_density_A_effective": null,
    "gpu_density_A_fallback_from_vector": false,
    "xtb_A_used": false,
    "xtb_A_success": false,
    "xtb_charge_length_mismatch": false
  },
  "B:625": {
    "id": "B:625",
    "chain": "B",
    "resseq": 625,
    "resname": "ASN",
    "sasa": 4.589155673980713,
    "partial_charge_B": -0.30000000000000004,
    "F_metal": 0.0,
    "F_P": 0.3040878179091644,
    "F_hal": 0.0,
    "total_density": 40798.68359375,
    "centroid": [
      2.932492733001709,
      3.7273104190826416,
      7.632070541381836
    ],
    "dipole_rho": [
      -2300.839111328125,
      18609.716796875,
      -25232.095703125
    ],
    "curv_rho": 103820808.0,
    "curv_rho_failed": false,
    "gpu_density_B_requested": "vector",
    "gpu_density_B_effective": "vector",
    "gpu_density_B_fallback_from_vector": false,
    "gpu_density_A_requested": null,
    "gpu_density_A_effective": null,
    "gpu_density_A_fallback_from_vector": false,
    "xtb_A_used": false,
    "xtb_A_success": false,
    "xtb_charge_length_mismatch": false
  },
  "B:626": {
    "id": "B:626",
    "chain": "B",
    "resseq": 626,
    "resname": "GLU",
    "sasa": 0.0,
    "partial_charge_B": -0.54,
    "F_metal": 0.0,
    "F_P": 0.38515900762480715,
    "F_hal": 0.0,
    "total_density": 50268.45703125,
    "centroid": [
      2.7225139141082764,
      3.799811840057373,
      7.404540061950684
    ],
    "dipole_rho": [
      97.88352966308594,
      22461.681640625,
      -21789.306640625
    ],
    "curv_rho": 128680288.0,
    "curv_rho_failed": false,
    "gpu_density_B_requested": "vector",
    "gpu_density_B_effective": "vector",
    "gpu_density_B_fallback_from_vector": false,
    "gpu_density_A_requested": null,
    "gpu_density_A_effective": null,
    "gpu_density_A_fallback_from_vector": false,
    "xtb_A_used": false,
    "xtb_A_success": false,
    "xtb_charge_length_mismatch": false
  },
  "B:627": {
    "id": "B:627",
    "chain": "B",
    "resseq": 627,
    "resname": "MET",
    "sasa": 0.0,
    "partial_charge_B": -0.21000000000000002,
    "F_metal": 0.0,
    "F_P": 0.37931082186431814,
    "F_hal": 0.0,
    "total_density": 47441.90234375,
    "centroid": [
      3.0287630558013916,
      3.5789413452148438,
      7.169903755187988
    ],
    "dipole_rho": [
      -4681.30029296875,
      22565.318359375,
      -14665.869140625
    ],
    "curv_rho": 111992416.0,
    "curv_rho_failed": false,
    "gpu_density_B_requested": "vector",
    "gpu_density_B_effective": "vector",
    "gpu_density_B_fallback_from_vector": false,
    "gpu_density_A_requested": null,
    "gpu_density_A_effective": null,
    "gpu_density_A_fallback_from_vector": false,
    "xtb_A_used": false,
    "xtb_A_success": false,
    "xtb_charge_length_mismatch": false
  },
  "B:628": {
    "id": "B:628",
    "chain": "B",
    "resseq": 628,
    "resname": "ALA",
    "sasa": 0.4194509983062744,
    "partial_charge_B": -0.08535412050131667,
    "F_metal": 0.0,
    "F_P": 0.28819826591628733,
    "F_hal": 0.0,
    "total_density": 36519.84765625,
    "centroid": [
      2.868575096130371,
      3.3154854774475098,
      7.37544059753418
    ],
    "dipole_rho": [
      -4078.708740234375,
      18183.4453125,
      -16808.61328125
    ],
    "curv_rho": 83199688.0,
    "curv_rho_failed": false,
    "gpu_density_B_requested": "vector",
    "gpu_density_B_effective": "vector",
    "gpu_density_B_fallback_from_vector": false,
    "gpu_density_A_requested": null,
    "gpu_density_A_effective": null,
    "gpu_density_A_fallback_from_vector": false,
    "xtb_A_used": false,
    "xtb_A_success": false,
    "xtb_charge_length_mismatch": false
  },
  "B:629": {
    "id": "B:629",
    "chain": "B",
    "resseq": 629,
    "resname": "THR",
    "sasa": 0.7743710875511169,
    "partial_charge_B": -0.5340380395539155,
    "F_metal": 0.0,
    "F_P": 0.28559843232910204,
    "F_hal": 0.0,
    "total_density": 37820.2578125,
    "centroid": [
      2.6706385612487793,
      3.358736515045166,
      7.357595443725586
    ],
    "dipole_rho": [
      2081.02197265625,
      19489.087890625,
      -20970.4609375
    ],
    "curv_rho": 87338136.0,
    "curv_rho_failed": false,
    "gpu_density_B_requested": "vector",
    "gpu_density_B_effective": "vector",
    "gpu_density_B_fallback_from_vector": false,
    "gpu_density_A_requested": null,
    "gpu_density_A_effective": null,
    "gpu_density_A_fallback_from_vector": false,
    "xtb_A_used": false,
    "xtb_A_success": false,
    "xtb_charge_length_mismatch": false
  },
  "B:630": {
    "id": "B:630",
    "chain": "B",
    "resseq": 630,
    "resname": "ALA",
    "sasa": 0.0,
    "partial_charge_B": -0.06000000000000002,
    "F_metal": 0.0,
    "F_P": 0.31398546303626573,
    "F_hal": 0.0,
    "total_density": 39400.6875,
    "centroid": [
      2.709327459335327,
      3.2630560398101807,
      7.1024603843688965
    ],
    "dipole_rho": [
      700.8441772460938,
      19890.896484375,
      -15374.9423828125
    ],
    "curv_rho": 90648592.0,
    "curv_rho_failed": false,
    "gpu_density_B_requested": "vector",
    "gpu_density_B_effective": "vector",
    "gpu_density_B_fallback_from_vector": false,
    "gpu_density_A_requested": null,
    "gpu_density_A_effective": null,
    "gpu_density_A_fallback_from_vector": false,
    "xtb_A_used": false,
    "xtb_A_success": false,
    "xtb_charge_length_mismatch": false
  },
  "B:631": {
    "id": "B:631",
    "chain": "B",
    "resseq": 631,
    "resname": "ALA",
    "sasa": 3.7895689010620117,
    "partial_charge_B": -0.15000000000000005,
    "F_metal": 0.0,
    "F_P": 0.2582268566316016,
    "F_hal": 0.0,
    "total_density": 30335.189453125,
    "centroid": [
      2.777737855911255,
      3.0137555599212646,
      7.192173957824707
    ],
    "dipole_rho": [
      -1673.960693359375,
      17650.68359375,
      -10851.705078125
    ],
    "curv_rho": 64978856.0,
    "curv_rho_failed": false,
    "gpu_density_B_requested": "vector",
    "gpu_density_B_effective": "vector",
    "gpu_density_B_fallback_from_vector": false,
    "gpu_density_A_requested": null,
    "gpu_density_A_effective": null,
    "gpu_density_A_fallback_from_vector": false,
    "xtb_A_used": false,
    "xtb_A_success": false,
    "xtb_charge_length_mismatch": false
  },
  "B:632": {
    "id": "B:632",
    "chain": "B",
    "resseq": 632,
    "resname": "SER",
    "sasa": 2.161785840988159,
    "partial_charge_B": -0.15000000000000005,
    "F_metal": 0.0,
    "F_P": 0.23966607348059854,
    "F_hal": 0.0,
    "total_density": 29494.232421875,
    "centroid": [
      2.59411358833313,
      3.0728836059570312,
      7.298101425170898
    ],
    "dipole_rho": [
      2052.609375,
      20135.244140625,
      -13036.9970703125
    ],
    "curv_rho": 64328632.0,
    "curv_rho_failed": false,
    "gpu_density_B_requested": "vector",
    "gpu_density_B_effective": "vector",
    "gpu_density_B_fallback_from_vector": false,
    "gpu_density_A_requested": null,
    "gpu_density_A_effective": null,
    "gpu_density_A_fallback_from_vector": false,
    "xtb_A_used": false,
    "xtb_A_success": false,
    "xtb_charge_length_mismatch": false
  },
  "B:633": {
    "id": "B:633",
    "chain": "B",
    "resseq": 633,
    "resname": "SER",
    "sasa": 0.9143658876419067,
    "partial_charge_B": -0.5763486437173593,
    "F_metal": 0.0,
    "F_P": 0.2562259986984961,
    "F_hal": 0.0,
    "total_density": 29938.82421875,
    "centroid": [
      2.44154691696167,
      3.011937141418457,
      7.063384056091309
    ],
    "dipole_rho": [
      3843.546630859375,
      19015.77734375,
      -10274.9765625
    ],
    "curv_rho": 65698752.0,
    "curv_rho_failed": false,
    "gpu_density_B_requested": "vector",
    "gpu_density_B_effective": "vector",
    "gpu_density_B_fallback_from_vector": false,
    "gpu_density_A_requested": null,
    "gpu_density_A_effective": null,
    "gpu_density_A_fallback_from_vector": false,
    "xtb_A_used": false,
    "xtb_A_success": false,
    "xtb_charge_length_mismatch": false
  },
  "B:634": {
    "id": "B:634",
    "chain": "B",
    "resseq": 634,
    "resname": "SER",
    "sasa": 7.241035461425781,
    "partial_charge_B": -0.75,
    "F_metal": 0.0,
    "F_P": 0.22912155702295617,
    "F_hal": 0.0,
    "total_density": 26436.892578125,
    "centroid": [
      2.292304039001465,
      3.0043861865997314,
      7.209866523742676
    ],
    "dipole_rho": [
      8287.640625,
      17380.125,
      -12320.9140625
    ],
    "curv_rho": 56930432.0,
    "curv_rho_failed": false,
    "gpu_density_B_requested": "vector",
    "gpu_density_B_effective": "vector",
    "gpu_density_B_fallback_from_vector": false,
    "gpu_density_A_requested": null,
    "gpu_density_A_effective": null,
    "gpu_density_A_fallback_from_vector": false,
    "xtb_A_used": false,
    "xtb_A_success": false,
    "xtb_charge_length_mismatch": false
  },
  "B:635": {
    "id": "B:635",
    "chain": "B",
    "resseq": 635,
    "resname": "SER",
    "sasa": 2.4609012603759766,
    "partial_charge_B": -0.75,
    "F_metal": 0.0,
    "F_P": 0.2751160225137654,
    "F_hal": 0.0,
    "total_density": 31020.40234375,
    "centroid": [
      2.2324326038360596,
      3.1816775798797607,
      7.115503787994385
    ],
    "dipole_rho": [
      11780.48828125,
      15376.109375,
      -13664.8828125
    ],
    "curv_rho": 68661968.0,
    "curv_rho_failed": false,
    "gpu_density_B_requested": "vector",
    "gpu_density_B_effective": "vector",
    "gpu_density_B_fallback_from_vector": false,
    "gpu_density_A_requested": null,
    "gpu_density_A_effective": null,
    "gpu_density_A_fallback_from_vector": false,
    "xtb_A_used": false,
    "xtb_A_success": false,
    "xtb_charge_length_mismatch": false
  },
  "B:636": {
    "id": "B:636",
    "chain": "B",
    "resseq": 636,
    "resname": "LEU",
    "sasa": 0.0,
    "partial_charge_B": -0.06000000000000002,
    "F_metal": 0.0,
    "F_P": 0.3455552949805092,
    "F_hal": 0.0,
    "total_density": 38985.421875,
    "centroid": [
      2.3381235599517822,
      3.406179428100586,
      7.049660682678223
    ],
    "dipole_rho": [
      12248.578125,
      16752.0234375,
      -14231.2275390625
    ],
    "curv_rho": 94098736.0,
    "curv_rho_failed": false,
    "gpu_density_B_requested": "vector",
    "gpu_density_B_effective": "vector",
    "gpu_density_B_fallback_from_vector": false,
    "gpu_density_A_requested": null,
    "gpu_density_A_effective": null,
    "gpu_density_A_fallback_from_vector": false,
    "xtb_A_used": false,
    "xtb_A_success": false,
    "xtb_charge_length_mismatch": false
  },
  "B:637": {
    "id": "B:637",
    "chain": "B",
    "resseq": 637,
    "resname": "GLU",
    "sasa": 0.0,
    "partial_charge_B": -0.06000000000000002,
    "F_metal": 0.0,
    "F_P": 0.3640194140513391,
    "F_hal": 0.0,
    "total_density": 41963.75,
    "centroid": [
      2.320607900619507,
      3.349015474319458,
      6.7781195640563965
    ],
    "dipole_rho": [
      13151.802734375,
      19387.08203125,
      -10344.0810546875
    ],
    "curv_rho": 97644608.0,
    "curv_rho_failed": false,
    "gpu_density_B_requested": "vector",
    "gpu_density_B_effective": "vector",
    "gpu_density_B_fallback_from_vector": false,
    "gpu_density_A_requested": null,
    "gpu_density_A_effective": null,
    "gpu_density_A_fallback_from_vector": false,
    "xtb_A_used": false,
    "xtb_A_success": false,
    "xtb_charge_length_mismatch": false
  },
  "B:638": {
    "id": "B:638",
    "chain": "B",
    "resseq": 638,
    "resname": "LYS",
    "sasa": 4.969344139099121,
    "partial_charge_B": 0.29999999999999993,
    "F_metal": 0.0,
    "F_P": 0.38748488115732505,
    "F_hal": 0.0,
    "total_density": 45437.4921875,
    "centroid": [
      2.2529802322387695,
      3.4740872383117676,
      6.5820512771606445
    ],
    "dipole_rho": [
      28215.798828125,
      20718.421875,
      -6171.1142578125
    ],
    "curv_rho": 110077872.0,
    "curv_rho_failed": false,
    "gpu_density_B_requested": "vector",
    "gpu_density_B_effective": "vector",
    "gpu_density_B_fallback_from_vector": false,
    "gpu_density_A_requested": null,
    "gpu_density_A_effective": null,
    "gpu_density_A_fallback_from_vector": false,
    "xtb_A_used": false,
    "xtb_A_success": false,
    "xtb_charge_length_mismatch": false
  },
  "B:639": {
    "id": "B:639",
    "chain": "B",
    "resseq": 639,
    "resname": "SER",
    "sasa": 0.0,
    "partial_charge_B": -0.3,
    "F_metal": 0.0,
    "F_P": 0.39721096232739184,
    "F_hal": 0.0,
    "total_density": 38618.4140625,
    "centroid": [
      2.113554000854492,
      3.3454251289367676,
      6.391837120056152
    ],
    "dipole_rho": [
      16297.763671875,
      14771.880859375,
      328.4255676269531
    ],
    "curv_rho": 88670528.0,
    "curv_rho_failed": false,
    "gpu_density_B_requested": "vector",
    "gpu_density_B_effective": "vector",
    "gpu_density_B_fallback_from_vector": false,
    "gpu_density_A_requested": null,
    "gpu_density_A_effective": null,
    "gpu_density_A_fallback_from_vector": false,
    "xtb_A_used": false,
    "xtb_A_success": false,
    "xtb_charge_length_mismatch": false
  },
  "B:640": {
    "id": "B:640",
    "chain": "B",
    "resseq": 640,
    "resname": "TYR",
    "sasa": 0.0,
    "partial_charge_B": -0.3,
    "F_metal": 0.0,
    "F_P": 0.5681213681964905,
    "F_hal": 0.0,
    "total_density": 58766.26953125,
    "centroid": [
      2.250962018966675,
      3.894979476928711,
      6.006012439727783
    ],
    "dipole_rho": [
      25711.9375,
      30327.61328125,
      3551.21435546875
    ],
    "curv_rho": 151348368.0,
    "curv_rho_failed": false,
    "gpu_density_B_requested": "vector",
    "gpu_density_B_effective": "vector",
    "gpu_density_B_fallback_from_vector": false,
    "gpu_density_A_requested": null,
    "gpu_density_A_effective": null,
    "gpu_density_A_fallback_from_vector": false,
    "xtb_A_used": false,
    "xtb_A_success": false,
    "xtb_charge_length_mismatch": false
  },
  "B:641": {
    "id": "B:641",
    "chain": "B",
    "resseq": 641,
    "resname": "GLU",
    "sasa": 0.935698390007019,
    "partial_charge_B": -0.11655919244183877,
    "F_metal": 0.0,
    "F_P": 0.4363386647767995,
    "F_hal": 0.0,
    "total_density": 37095.49609375,
    "centroid": [
      2.022176504135132,
      3.533247470855713,
      5.884627819061279
    ],
    "dipole_rho": [
      17670.681640625,
      13686.294921875,
      5301.96044921875
    ],
    "curv_rho": 89036384.0,
    "curv_rho_failed": false,
    "gpu_density_B_requested": "vector",
    "gpu_density_B_effective": "vector",
    "gpu_density_B_fallback_from_vector": false,
    "gpu_density_A_requested": null,
    "gpu_density_A_effective": null,
    "gpu_density_A_fallback_from_vector": false,
    "xtb_A_used": false,
    "xtb_A_success": false,
    "xtb_charge_length_mismatch": false
  },
  "B:642": {
    "id": "B:642",
    "chain": "B",
    "resseq": 642,
    "resname": "LEU",
    "sasa": 0.0,
    "partial_charge_B": -0.06000000000000002,
    "F_metal": 0.0,
    "F_P": 0.45477360922355703,
    "F_hal": 0.0,
    "total_density": 43705.9453125,
    "centroid": [
      2.3077659606933594,
      3.569611072540283,
      5.753453254699707
    ],
    "dipole_rho": [
      20518.44140625,
      18549.310546875,
      12122.005859375
    ],
    "curv_rho": 105584184.0,
    "curv_rho_failed": false,
    "gpu_density_B_requested": "vector",
    "gpu_density_B_effective": "vector",
    "gpu_density_B_fallback_from_vector": false,
    "gpu_density_A_requested": null,
    "gpu_density_A_effective": null,
    "gpu_density_A_fallback_from_vector": false,
    "xtb_A_used": false,
    "xtb_A_success": false,
    "xtb_charge_length_mismatch": false
  },
  "B:643": {
    "id": "B:643",
    "chain": "B",
    "resseq": 643,
    "resname": "PRO",
    "sasa": 2.807628631591797,
    "partial_charge_B": -0.15000000000000005,
    "F_metal": 0.0,
    "F_P": 0.44447307919569773,
    "F_hal": 0.0,
    "total_density": 38776.05859375,
    "centroid": [
      2.158310651779175,
      3.7320823669433594,
      5.473320007324219
    ],
    "dipole_rho": [
      19713.599609375,
      16669.138671875,
      12852.2587890625
    ],
    "curv_rho": 97562352.0,
    "curv_rho_failed": false,
    "gpu_density_B_requested": "vector",
    "gpu_density_B_effective": "vector",
    "gpu_density_B_fallback_from_vector": false,
    "gpu_density_A_requested": null,
    "gpu_density_A_effective": null,
    "gpu_density_A_fallback_from_vector": false,
    "xtb_A_used": false,
    "xtb_A_success": false,
    "xtb_charge_length_mismatch": false
  },
  "B:644": {
    "id": "B:644",
    "chain": "B",
    "resseq": 644,
    "resname": "ASP",
    "sasa": 4.267031669616699,
    "partial_charge_B": -1.35,
    "F_metal": 0.0,
    "F_P": 0.35279256529675734,
    "F_hal": 0.0,
    "total_density": 31340.0625,
    "centroid": [
      2.1553025245666504,
      3.4405715465545654,
      5.430546283721924
    ],
    "dipole_rho": [
      13522.525390625,
      15602.9169921875,
      12423.0615234375
    ],
    "curv_rho": 71207072.0,
    "curv_rho_failed": false,
    "gpu_density_B_requested": "vector",
    "gpu_density_B_effective": "vector",
    "gpu_density_B_fallback_from_vector": false,
    "gpu_density_A_requested": null,
    "gpu_density_A_effective": null,
    "gpu_density_A_fallback_from_vector": false,
    "xtb_A_used": false,
    "xtb_A_success": false,
    "xtb_charge_length_mismatch": false
  },
  "B:645": {
    "id": "B:645",
    "chain": "B",
    "resseq": 645,
    "resname": "GLY",
    "sasa": 2.0172762870788574,
    "partial_charge_B": -0.15000000000000005,
    "F_metal": 0.0,
    "F_P": 0.33445773906096987,
    "F_hal": 0.0,
    "total_density": 27288.982421875,
    "centroid": [
      1.9740194082260132,
      3.308290958404541,
      5.5770487785339355
    ],
    "dipole_rho": [
      13289.5771484375,
      12590.203125,
      5798.197265625
    ],
    "curv_rho": 59603532.0,
    "curv_rho_failed": false,
    "gpu_density_B_requested": "vector",
    "gpu_density_B_effective": "vector",
    "gpu_density_B_fallback_from_vector": false,
    "gpu_density_A_requested": null,
    "gpu_density_A_effective": null,
    "gpu_density_A_fallback_from_vector": false,
    "xtb_A_used": false,
    "xtb_A_success": false,
    "xtb_charge_length_mismatch": false
  },
  "B:646": {
    "id": "B:646",
    "chain": "B",
    "resseq": 646,
    "resname": "GLN",
    "sasa": 2.0371410846710205,
    "partial_charge_B": -0.30000000000000004,
    "F_metal": 0.0,
    "F_P": 0.351458724887836,
    "F_hal": 0.0,
    "total_density": 36647.5859375,
    "centroid": [
      2.2513325214385986,
      3.3194501399993896,
      5.752406120300293
    ],
    "dipole_rho": [
      12264.2841796875,
      20414.54296875,
      13998.755859375
    ],
    "curv_rho": 81090440.0,
    "curv_rho_failed": false,
    "gpu_density_B_requested": "vector",
    "gpu_density_B_effective": "vector",
    "gpu_density_B_fallback_from_vector": false,
    "gpu_density_A_requested": null,
    "gpu_density_A_effective": null,
    "gpu_density_A_fallback_from_vector": false,
    "xtb_A_used": false,
    "xtb_A_success": false,
    "xtb_charge_length_mismatch": false
  },
  "B:647": {
    "id": "B:647",
    "chain": "B",
    "resseq": 647,
    "resname": "VAL",
    "sasa": 2.435256242752075,
    "partial_charge_B": -0.15000000000000005,
    "F_metal": 0.0,
    "F_P": 0.3360736261520672,
    "F_hal": 0.0,
    "total_density": 33228.2265625,
    "centroid": [
      2.1279666423797607,
      3.2227485179901123,
      6.008066654205322
    ],
    "dipole_rho": [
      14260.91796875,
      17782.041015625,
      4922.826171875
    ],
    "curv_rho": 73997064.0,
    "curv_rho_failed": false,
    "gpu_density_B_requested": "vector",
    "gpu_density_B_effective": "vector",
    "gpu_density_B_fallback_from_vector": false,
    "gpu_density_A_requested": null,
    "gpu_density_A_effective": null,
    "gpu_density_A_fallback_from_vector": false,
    "xtb_A_used": false,
    "xtb_A_success": false,
    "xtb_charge_length_mismatch": false
  },
  "B:648": {
    "id": "B:648",
    "chain": "B",
    "resseq": 648,
    "resname": "ILE",
    "sasa": 0.0,
    "partial_charge_B": -0.06000000000000002,
    "F_metal": 0.0,
    "F_P": 0.39350572714249277,
    "F_hal": 0.0,
    "total_density": 40266.3984375,
    "centroid": [
      2.318960189819336,
      3.33349347114563,
      6.077861785888672
    ],
    "dipole_rho": [
      10427.39453125,
      21154.7109375,
      3278.69189453125
    ],
    "curv_rho": 93124720.0,
    "curv_rho_failed": false,
    "gpu_density_B_requested": "vector",
    "gpu_density_B_effective": "vector",
    "gpu_density_B_fallback_from_vector": false,
    "gpu_density_A_requested": null,
    "gpu_density_A_effective": null,
    "gpu_density_A_fallback_from_vector": false,
    "xtb_A_used": false,
    "xtb_A_success": false,
    "xtb_charge_length_mismatch": false
  },
  "B:649": {
    "id": "B:649",
    "chain": "B",
    "resseq": 649,
    "resname": "THR",
    "sasa": 0.548512876033783,
    "partial_charge_B": -0.4657769514393865,
    "F_metal": 0.0,
    "F_P": 0.3615921355248857,
    "F_hal": 0.0,
    "total_density": 41743.0703125,
    "centroid": [
      2.3933417797088623,
      3.2862770557403564,
      6.443939208984375
    ],
    "dipole_rho": [
      12281.9814453125,
      24142.07421875,
      -942.9210815429688
    ],
    "curv_rho": 97245080.0,
    "curv_rho_failed": false,
    "gpu_density_B_requested": "vector",
    "gpu_density_B_effective": "vector",
    "gpu_density_B_fallback_from_vector": false,
    "gpu_density_A_requested": null,
    "gpu_density_A_effective": null,
    "gpu_density_A_fallback_from_vector": false,
    "xtb_A_used": false,
    "xtb_A_success": false,
    "xtb_charge_length_mismatch": false
  },
  "B:650": {
    "id": "B:650",
    "chain": "B",
    "resseq": 650,
    "resname": "ILE",
    "sasa": 0.0,
    "partial_charge_B": -0.06000000000000002,
    "F_metal": 0.0,
    "F_P": 0.4835759892064479,
    "F_hal": 0.0,
    "total_density": 51612.61328125,
    "centroid": [
      2.4837212562561035,
      3.5508599281311035,
      6.535114288330078
    ],
    "dipole_rho": [
      13521.6591796875,
      22595.8828125,
      -3497.948486328125
    ],
    "curv_rho": 124910120.0,
    "curv_rho_failed": false,
    "gpu_density_B_requested": "vector",
    "gpu_density_B_effective": "vector",
    "gpu_density_B_fallback_from_vector": false,
    "gpu_density_A_requested": null,
    "gpu_density_A_effective": null,
    "gpu_density_A_fallback_from_vector": false,
    "xtb_A_used": false,
    "xtb_A_success": false,
    "xtb_charge_length_mismatch": false
  },
  "B:651": {
    "id": "B:651",
    "chain": "B",
    "resseq": 651,
    "resname": "GLY",
    "sasa": 0.0,
    "partial_charge_B": -0.06000000000000002,
    "F_metal": 0.0,
    "F_P": 0.4432009986007046,
    "F_hal": 0.0,
    "total_density": 50566.171875,
    "centroid": [
      2.5757768154144287,
      3.480989456176758,
      6.679114818572998
    ],
    "dipole_rho": [
      4376.58447265625,
      23022.2421875,
      -8638.4638671875
    ],
    "curv_rho": 121103120.0,
    "curv_rho_failed": false,
    "gpu_density_B_requested": "vector",
    "gpu_density_B_effective": "vector",
    "gpu_density_B_fallback_from_vector": false,
    "gpu_density_A_requested": null,
    "gpu_density_A_effective": null,
    "gpu_density_A_fallback_from_vector": false,
    "xtb_A_used": false,
    "xtb_A_success": false,
    "xtb_charge_length_mismatch": false
  },
  "B:652": {
    "id": "B:652",
    "chain": "B",
    "resseq": 652,
    "resname": "ASN",
    "sasa": 0.0,
    "partial_charge_B": -0.12,
    "F_metal": 0.0,
    "F_P": 0.46082834863663635,
    "F_hal": 0.0,
    "total_density": 55266.29296875,
    "centroid": [
      2.793308973312378,
      3.6068081855773926,
      6.865544319152832
    ],
    "dipole_rho": [
      -3700.27685546875,
      26031.55078125,
      -8650.8896484375
    ],
    "curv_rho": 132207936.0,
    "curv_rho_failed": false,
    "gpu_density_B_requested": "vector",
    "gpu_density_B_effective": "vector",
    "gpu_density_B_fallback_from_vector": false,
    "gpu_density_A_requested": null,
    "gpu_density_A_effective": null,
    "gpu_density_A_fallback_from_vector": false,
    "xtb_A_used": false,
    "xtb_A_success": false,
    "xtb_charge_length_mismatch": false
  },
  "B:653": {
    "id": "B:653",
    "chain": "B",
    "resseq": 653,
    "resname": "GLU",
    "sasa": 0.0,
    "partial_charge_B": -0.06000000000000002,
    "F_metal": 0.0,
    "F_P": 0.5949867292770565,
    "F_hal": 0.0,
    "total_density": 59195.34375,
    "centroid": [
      2.775709867477417,
      3.7189977169036865,
      6.604167461395264
    ],
    "dipole_rho": [
      -751.19091796875,
      22121.177734375,
      -6263.61376953125
    ],
    "curv_rho": 149882432.0,
    "curv_rho_failed": false,
    "gpu_density_B_requested": "vector",
    "gpu_density_B_effective": "vector",
    "gpu_density_B_fallback_from_vector": false,
    "gpu_density_A_requested": null,
    "gpu_density_A_effective": null,
    "gpu_density_A_fallback_from_vector": false,
    "xtb_A_used": false,
    "xtb_A_success": false,
    "xtb_charge_length_mismatch": false
  },
  "B:654": {
    "id": "B:654",
    "chain": "B",
    "resseq": 654,
    "resname": "ARG",
    "sasa": 0.0,
    "partial_charge_B": 0.4799999999999999,
    "F_metal": 0.0,
    "F_P": 0.6307711612589424,
    "F_hal": 0.0,
    "total_density": 66514.8671875,
    "centroid": [
      2.6344308853149414,
      3.8985066413879395,
      6.7902631759643555
    ],
    "dipole_rho": [
      19773.294921875,
      23335.666015625,
      -11358.986328125
    ],
    "curv_rho": 161426064.0,
    "curv_rho_failed": false,
    "gpu_density_B_requested": "vector",
    "gpu_density_B_effective": "vector",
    "gpu_density_B_fallback_from_vector": false,
    "gpu_density_A_requested": null,
    "gpu_density_A_effective": null,
    "gpu_density_A_fallback_from_vector": false,
    "xtb_A_used": false,
    "xtb_A_success": false,
    "xtb_charge_length_mismatch": false
  },
  "B:655": {
    "id": "B:655",
    "chain": "B",
    "resseq": 655,
    "resname": "PHE",
    "sasa": 0.0,
    "partial_charge_B": -0.06000000000000002,
    "F_metal": 0.0,
    "F_P": 0.5784460060618322,
    "F_hal": 0.0,
    "total_density": 65394.95703125,
    "centroid": [
      2.856964349746704,
      3.983867883682251,
      7.005988597869873
    ],
    "dipole_rho": [
      3971.92822265625,
      26588.08984375,
      -17761.970703125
    ],
    "curv_rho": 174331136.0,
    "curv_rho_failed": false,
    "gpu_density_B_requested": "vector",
    "gpu_density_B_effective": "vector",
    "gpu_density_B_fallback_from_vector": false,
    "gpu_density_A_requested": null,
    "gpu_density_A_effective": null,
    "gpu_density_A_fallback_from_vector": false,
    "xtb_A_used": false,
    "xtb_A_success": false,
    "xtb_charge_length_mismatch": false
  },
  "B:656": {
    "id": "B:656",
    "chain": "B",
    "resseq": 656,
    "resname": "ARG",
    "sasa": 0.0,
    "partial_charge_B": -0.06000000000000002,
    "F_metal": 0.0,
    "F_P": 0.6907542432801945,
    "F_hal": 0.0,
    "total_density": 63794.171875,
    "centroid": [
      2.9276416301727295,
      3.9656105041503906,
      6.818892955780029
    ],
    "dipole_rho": [
      -9664.7314453125,
      19307.30859375,
      -10419.439453125
    ],
    "curv_rho": 171048960.0,
    "curv_rho_failed": false,
    "gpu_density_B_requested": "vector",
    "gpu_density_B_effective": "vector",
    "gpu_density_B_fallback_from_vector": false,
    "gpu_density_A_requested": null,
    "gpu_density_A_effective": null,
    "gpu_density_A_fallback_from_vector": false,
    "xtb_A_used": false,
    "xtb_A_success": false,
    "xtb_charge_length_mismatch": false
  },
  "B:657": {
    "id": "B:657",
    "chain": "B",
    "resseq": 657,
    "resname": "CYS",
    "sasa": 0.0,
    "partial_charge_B": -0.21000000000000002,
    "F_metal": 0.0,
    "F_P": 1.0130196809544103,
    "F_hal": 0.0,
    "total_density": 76037.6875,
    "centroid": [
      2.9467461109161377,
      4.236721515655518,
      6.645111560821533
    ],
    "dipole_rho": [
      -4633.5595703125,
      23299.615234375,
      -4991.005859375
    ],
    "curv_rho": 205994320.0,
    "curv_rho_failed": false,
    "gpu_density_B_requested": "vector",
    "gpu_density_B_effective": "vector",
    "gpu_density_B_fallback_from_vector": false,
    "gpu_density_A_requested": null,
    "gpu_density_A_effective": null,
    "gpu_density_A_fallback_from_vector": false,
    "xtb_A_used": false,
    "xtb_A_success": false,
    "xtb_charge_length_mismatch": false
  },
  "B:658": {
    "id": "B:658",
    "chain": "B",
    "resseq": 658,
    "resname": "PRO",
    "sasa": 0.0,
    "partial_charge_B": -0.06000000000000002,
    "F_metal": 0.0,
    "F_P": 1.126077058075327,
    "F_hal": 0.0,
    "total_density": 79577.3203125,
    "centroid": [
      2.9065067768096924,
      4.393928050994873,
      6.889034271240234
    ],
    "dipole_rho": [
      -2416.331787109375,
      18999.615234375,
      -5183.46533203125
    ],
    "curv_rho": 217924000.0,
    "curv_rho_failed": false,
    "gpu_density_B_requested": "vector",
    "gpu_density_B_effective": "vector",
    "gpu_density_B_fallback_from_vector": false,
    "gpu_density_A_requested": null,
    "gpu_density_A_effective": null,
    "gpu_density_A_fallback_from_vector": false,
    "xtb_A_used": false,
    "xtb_A_success": false,
    "xtb_charge_length_mismatch": false
  },
  "B:659": {
    "id": "B:659",
    "chain": "B",
    "resseq": 659,
    "resname": "GLU",
    "sasa": 0.0,
    "partial_charge_B": -0.54,
    "F_metal": 0.0,
    "F_P": 0.7529707506095105,
    "F_hal": 0.0,
    "total_density": 74070.453125,
    "centroid": [
      3.0823276042938232,
      4.348667621612549,
      7.0552520751953125
    ],
    "dipole_rho": [
      -15108.3291015625,
      22455.76953125,
      -18174.734375
    ],
    "curv_rho": 202245200.0,
    "curv_rho_failed": false,
    "gpu_density_B_requested": "vector",
    "gpu_density_B_effective": "vector",
    "gpu_density_B_fallback_from_vector": false,
    "gpu_density_A_requested": null,
    "gpu_density_A_effective": null,
    "gpu_density_A_fallback_from_vector": false,
    "xtb_A_used": false,
    "xtb_A_success": false,
    "xtb_charge_length_mismatch": false
  },
  "B:660": {
    "id": "B:660",
    "chain": "B",
    "resseq": 660,
    "resname": "THR",
    "sasa": 0.0,
    "partial_charge_B": -0.3,
    "F_metal": 0.0,
    "F_P": 1.0357829672084735,
    "F_hal": 0.0,
    "total_density": 76684.75,
    "centroid": [
      3.2239372730255127,
      4.417194366455078,
      6.775295257568359
    ],
    "dipole_rho": [
      -19183.64453125,
      15885.357421875,
      -8205.64453125
    ],
    "curv_rho": 216467376.0,
    "curv_rho_failed": false,
    "gpu_density_B_requested": "vector",
    "gpu_density_B_effective": "vector",
    "gpu_density_B_fallback_from_vector": false,
    "gpu_density_A_requested": null,
    "gpu_density_A_effective": null,
    "gpu_density_A_fallback_from_vector": false,
    "xtb_A_used": false,
    "xtb_A_success": false,
    "xtb_charge_length_mismatch": false
  },
  "B:661": {
    "id": "B:661",
    "chain": "B",
    "resseq": 661,
    "resname": "LEU",
    "sasa": 0.0,
    "partial_charge_B": -0.06000000000000002,
    "F_metal": 0.0,
    "F_P": 1.4311308721908085,
    "F_hal": 0.0,
    "total_density": 87611.8515625,
    "centroid": [
      3.0678727626800537,
      4.741446018218994,
      6.84158182144165
    ],
    "dipole_rho": [
      -18929.84765625,
      13191.7822265625,
      -16185.642578125
    ],
    "curv_rho": 249804832.0,
    "curv_rho_failed": false,
    "gpu_density_B_requested": "vector",
    "gpu_density_B_effective": "vector",
    "gpu_density_B_fallback_from_vector": false,
    "gpu_density_A_requested": null,
    "gpu_density_A_effective": null,
    "gpu_density_A_fallback_from_vector": false,
    "xtb_A_used": false,
    "xtb_A_success": false,
    "xtb_charge_length_mismatch": false
  },
  "B:662": {
    "id": "B:662",
    "chain": "B",
    "resseq": 662,
    "resname": "PHE",
    "sasa": 0.0,
    "partial_charge_B": -0.06000000000000002,
    "F_metal": 0.0,
    "F_P": 0.8768427548140829,
    "F_hal": 0.0,
    "total_density": 80265.9765625,
    "centroid": [
      3.1471803188323975,
      4.707411766052246,
      7.181050777435303
    ],
    "dipole_rho": [
      -17341.91015625,
      16241.642578125,
      -23216.1015625
    ],
    "curv_rho": 223407872.0,
    "curv_rho_failed": false,
    "gpu_density_B_requested": "vector",
    "gpu_density_B_effective": "vector",
    "gpu_density_B_fallback_from_vector": false,
    "gpu_density_A_requested": null,
    "gpu_density_A_effective": null,
    "gpu_density_A_fallback_from_vector": false,
    "xtb_A_used": false,
    "xtb_A_success": false,
    "xtb_charge_length_mismatch": false
  },
  "B:663": {
    "id": "B:663",
    "chain": "B",
    "resseq": 663,
    "resname": "GLN",
    "sasa": 0.0,
    "partial_charge_B": -0.12,
    "F_metal": 0.0,
    "F_P": 0.649347351973582,
    "F_hal": 0.0,
    "total_density": 68458.5859375,
    "centroid": [
      3.3296210765838623,
      4.380187511444092,
      7.060873985290527
    ],
    "dipole_rho": [
      -28338.162109375,
      20014.158203125,
      -17911.3984375
    ],
    "curv_rho": 194251216.0,
    "curv_rho_failed": false,
    "gpu_density_B_requested": "vector",
    "gpu_density_B_effective": "vector",
    "gpu_density_B_fallback_from_vector": false,
    "gpu_density_A_requested": null,
    "gpu_density_A_effective": null,
    "gpu_density_A_fallback_from_vector": false,
    "xtb_A_used": false,
    "xtb_A_success": false,
    "xtb_charge_length_mismatch": false
  },
  "B:664": {
    "id": "B:664",
    "chain": "B",
    "resseq": 664,
    "resname": "PRO",
    "sasa": 0.0,
    "partial_charge_B": -0.06000000000000002,
    "F_metal": 0.0,
    "F_P": 0.8429067469027853,
    "F_hal": 0.0,
    "total_density": 64698.67578125,
    "centroid": [
      3.5240159034729004,
      4.572735786437988,
      6.864980697631836
    ],
    "dipole_rho": [
      -28932.25390625,
      12380.99609375,
      -5545.92529296875
    ],
    "curv_rho": 199377792.0,
    "curv_rho_failed": false,
    "gpu_density_B_requested": "vector",
    "gpu_density_B_effective": "vector",
    "gpu_density_B_fallback_from_vector": false,
    "gpu_density_A_requested": null,
    "gpu_density_A_effective": null,
    "gpu_density_A_fallback_from_vector": false,
    "xtb_A_used": false,
    "xtb_A_success": false,
    "xtb_charge_length_mismatch": false
  },
  "B:665": {
    "id": "B:665",
    "chain": "B",
    "resseq": 665,
    "resname": "SER",
    "sasa": 1.256881833076477,
    "partial_charge_B": -0.6798671785311622,
    "F_metal": 0.0,
    "F_P": 0.6081745508762131,
    "F_hal": 0.0,
    "total_density": 57812.4296875,
    "centroid": [
      3.571524143218994,
      4.315507411956787,
      6.758611679077148
    ],
    "dipole_rho": [
      -32946.87109375,
      17674.63671875,
      -10098.1552734375
    ],
    "curv_rho": 173006672.0,
    "curv_rho_failed": false,
    "gpu_density_B_requested": "vector",
    "gpu_density_B_effective": "vector",
    "gpu_density_B_fallback_from_vector": false,
    "gpu_density_A_requested": null,
    "gpu_density_A_effective": null,
    "gpu_density_A_fallback_from_vector": false,
    "xtb_A_used": false,
    "xtb_A_success": false,
    "xtb_charge_length_mismatch": false
  },
  "B:666": {
    "id": "B:666",
    "chain": "B",
    "resseq": 666,
    "resname": "PHE",
    "sasa": 0.0,
    "partial_charge_B": -0.06000000000000002,
    "F_metal": 0.0,
    "F_P": 0.6532085113565479,
    "F_hal": 0.0,
    "total_density": 64657.06640625,
    "centroid": [
      3.36529541015625,
      4.135056495666504,
      6.8268890380859375
    ],
    "dipole_rho": [
      -26668.408203125,
      20066.1875,
      -4965.75732421875
    ],
    "curv_rho": 177386576.0,
    "curv_rho_failed": false,
    "gpu_density_B_requested": "vector",
    "gpu_density_B_effective": "vector",
    "gpu_density_B_fallback_from_vector": false,
    "gpu_density_A_requested": null,
    "gpu_density_A_effective": null,
    "gpu_density_A_fallback_from_vector": false,
    "xtb_A_used": false,
    "xtb_A_success": false,
    "xtb_charge_length_mismatch": false
  },
  "B:667": {
    "id": "B:667",
    "chain": "B",
    "resseq": 667,
    "resname": "ILE",
    "sasa": 0.03152985870838165,
    "partial_charge_B": -0.0619058527463513,
    "F_metal": 0.0,
    "F_P": 0.8726498922442335,
    "F_hal": 0.0,
    "total_density": 67567.9921875,
    "centroid": [
      3.334242343902588,
      4.374673843383789,
      6.39839506149292
    ],
    "dipole_rho": [
      -40534.55078125,
      17693.421875,
      -462.3526611328125
    ],
    "curv_rho": 204285424.0,
    "curv_rho_failed": false,
    "gpu_density_B_requested": "vector",
    "gpu_density_B_effective": "vector",
    "gpu_density_B_fallback_from_vector": false,
    "gpu_density_A_requested": null,
    "gpu_density_A_effective": null,
    "gpu_density_A_fallback_from_vector": false,
    "xtb_A_used": false,
    "xtb_A_success": false,
    "xtb_charge_length_mismatch": false
  },
  "B:668": {
    "id": "B:668",
    "chain": "B",
    "resseq": 668,
    "resname": "GLY",
    "sasa": 2.3816580772399902,
    "partial_charge_B": -0.15000000000000005,
    "F_metal": 0.0,
    "F_P": 0.6589754588646459,
    "F_hal": 0.0,
    "total_density": 54718.91796875,
    "centroid": [
      3.6263139247894287,
      4.367473602294922,
      6.570975303649902
    ],
    "dipole_rho": [
      -39905.75,
      11765.8642578125,
      4711.30712890625
    ],
    "curv_rho": 168602224.0,
    "curv_rho_failed": false,
    "gpu_density_B_requested": "vector",
    "gpu_density_B_effective": "vector",
    "gpu_density_B_fallback_from_vector": false,
    "gpu_density_A_requested": null,
    "gpu_density_A_effective": null,
    "gpu_density_A_fallback_from_vector": false,
    "xtb_A_used": false,
    "xtb_A_success": false,
    "xtb_charge_length_mismatch": false
  },
  "B:669": {
    "id": "B:669",
    "chain": "B",
    "resseq": 669,
    "resname": "MET",
    "sasa": 0.0,
    "partial_charge_B": -0.21000000000000002,
    "F_metal": 0.0,
    "F_P": 0.8789038959140906,
    "F_hal": 0.0,
    "total_density": 67721.46875,
    "centroid": [
      3.5843892097473145,
      4.726171970367432,
      6.5392680168151855
    ],
    "dipole_rho": [
      -41955.0,
      16250.4208984375,
      -3700.6328125
    ],
    "curv_rho": 212778496.0,
    "curv_rho_failed": false,
    "gpu_density_B_requested": "vector",
    "gpu_density_B_effective": "vector",
    "gpu_density_B_fallback_from_vector": false,
    "gpu_density_A_requested": null,
    "gpu_density_A_effective": null,
    "gpu_density_A_fallback_from_vector": false,
    "xtb_A_used": false,
    "xtb_A_success": false,
    "xtb_charge_length_mismatch": false
  },
  "B:670": {
    "id": "B:670",
    "chain": "B",
    "resseq": 670,
    "resname": "GLU",
    "sasa": 5.058321475982666,
    "partial_charge_B": -0.15000000000000005,
    "F_metal": 0.0,
    "F_P": 0.6232573441288792,
    "F_hal": 0.0,
    "total_density": 55335.61328125,
    "centroid": [
      3.8168985843658447,
      4.753412246704102,
      6.765771389007568
    ],
    "dipole_rho": [
      -41335.79296875,
      9689.8837890625,
      -6631.95654296875
    ],
    "curv_rho": 171273392.0,
    "curv_rho_failed": false,
    "gpu_density_B_requested": "vector",
    "gpu_density_B_effective": "vector",
    "gpu_density_B_fallback_from_vector": false,
    "gpu_density_A_requested": null,
    "gpu_density_A_effective": null,
    "gpu_density_A_fallback_from_vector": false,
    "xtb_A_used": false,
    "xtb_A_success": false,
    "xtb_charge_length_mismatch": false
  },
  "B:671": {
    "id": "B:671",
    "chain": "B",
    "resseq": 671,
    "resname": "SER",
    "sasa": 0.0,
    "partial_charge_B": -0.3,
    "F_metal": 0.0,
    "F_P": 0.8082512017462009,
    "F_hal": 0.0,
    "total_density": 63033.08984375,
    "centroid": [
      3.6768133640289307,
      4.919069290161133,
      6.846576690673828
    ],
    "dipole_rho": [
      -38699.35546875,
      8497.025390625,
      -7457.22265625
    ],
    "curv_rho": 205588752.0,
    "curv_rho_failed": false,
    "gpu_density_B_requested": "vector",
    "gpu_density_B_effective": "vector",
    "gpu_density_B_fallback_from_vector": false,
    "gpu_density_A_requested": null,
    "gpu_density_A_effective": null,
    "gpu_density_A_fallback_from_vector": false,
    "xtb_A_used": false,
    "xtb_A_success": false,
    "xtb_charge_length_mismatch": false
  },
  "B:672": {
    "id": "B:672",
    "chain": "B",
    "resseq": 672,
    "resname": "ALA",
    "sasa": 0.0,
    "partial_charge_B": -0.06000000000000002,
    "F_metal": 0.0,
    "F_P": 0.7867791227817591,
    "F_hal": 0.0,
    "total_density": 68980.3515625,
    "centroid": [
      3.5512213706970215,
      5.059413909912109,
      7.106514930725098
    ],
    "dipole_rho": [
      -39342.16796875,
      12491.890625,
      -12419.568359375
    ],
    "curv_rho": 219395808.0,
    "curv_rho_failed": false,
    "gpu_density_B_requested": "vector",
    "gpu_density_B_effective": "vector",
    "gpu_density_B_fallback_from_vector": false,
    "gpu_density_A_requested": null,
    "gpu_density_A_effective": null,
    "gpu_density_A_fallback_from_vector": false,
    "xtb_A_used": false,
    "xtb_A_success": false,
    "xtb_charge_length_mismatch": false
  },
  "B:673": {
    "id": "B:673",
    "chain": "B",
    "resseq": 673,
    "resname": "GLY",
    "sasa": 0.0,
    "partial_charge_B": -0.06000000000000002,
    "F_metal": 0.0,
    "F_P": 0.8697674882967888,
    "F_hal": 0.0,
    "total_density": 73145.375,
    "centroid": [
      3.4185900688171387,
      4.951924800872803,
      7.1771240234375
    ],
    "dipole_rho": [
      -29372.2421875,
      8307.4833984375,
      -16530.900390625
    ],
    "curv_rho": 222121728.0,
    "curv_rho_failed": false,
    "gpu_density_B_requested": "vector",
    "gpu_density_B_effective": "vector",
    "gpu_density_B_fallback_from_vector": false,
    "gpu_density_A_requested": null,
    "gpu_density_A_effective": null,
    "gpu_density_A_fallback_from_vector": false,
    "xtb_A_used": false,
    "xtb_A_success": false,
    "xtb_charge_length_mismatch": false
  },
  "B:674": {
    "id": "B:674",
    "chain": "B",
    "resseq": 674,
    "resname": "ILE",
    "sasa": 0.0,
    "partial_charge_B": -0.06000000000000002,
    "F_metal": 0.0,
    "F_P": 1.1548607721998998,
    "F_hal": 0.0,
    "total_density": 90069.625,
    "centroid": [
      3.121882438659668,
      5.0229973793029785,
      7.110054969787598
    ],
    "dipole_rho": [
      -27488.58984375,
      4640.595703125,
      -25680.65625
    ],
    "curv_rho": 252178960.0,
    "curv_rho_failed": false,
    "gpu_density_B_requested": "vector",
    "gpu_density_B_effective": "vector",
    "gpu_density_B_fallback_from_vector": false,
    "gpu_density_A_requested": null,
    "gpu_density_A_effective": null,
    "gpu_density_A_fallback_from_vector": false,
    "xtb_A_used": false,
    "xtb_A_success": false,
    "xtb_charge_length_mismatch": false
  },
  "B:675": {
    "id": "B:675",
    "chain": "B",
    "resseq": 675,
    "resname": "HIS",
    "sasa": 0.0,
    "partial_charge_B": 0.29999999999999993,
    "F_metal": 0.0,
    "F_P": 0.7367116495789943,
    "F_hal": 0.0,
    "total_density": 74662.546875,
    "centroid": [
      3.340834379196167,
      5.05471658706665,
      7.432412147521973
    ],
    "dipole_rho": [
      -18910.197265625,
      11908.3955078125,
      -24743.03515625
    ],
    "curv_rho": 215954640.0,
    "curv_rho_failed": false,
    "gpu_density_B_requested": "vector",
    "gpu_density_B_effective": "vector",
    "gpu_density_B_fallback_from_vector": false,
    "gpu_density_A_requested": null,
    "gpu_density_A_effective": null,
    "gpu_density_A_fallback_from_vector": false,
    "xtb_A_used": false,
    "xtb_A_success": false,
    "xtb_charge_length_mismatch": false
  },
  "B:676": {
    "id": "B:676",
    "chain": "B",
    "resseq": 676,
    "resname": "GLU",
    "sasa": 0.8828360438346863,
    "partial_charge_B": -1.020274892080521,
    "F_metal": 0.0,
    "F_P": 0.6367892250130474,
    "F_hal": 0.0,
    "total_density": 68761.7265625,
    "centroid": [
      3.494426965713501,
      5.133636951446533,
      7.451986789703369
    ],
    "dipole_rho": [
      -33370.51953125,
      9678.146484375,
      -20565.197265625
    ],
    "curv_rho": 203641904.0,
    "curv_rho_failed": false,
    "gpu_density_B_requested": "vector",
    "gpu_density_B_effective": "vector",
    "gpu_density_B_fallback_from_vector": false,
    "gpu_density_A_requested": null,
    "gpu_density_A_effective": null,
    "gpu_density_A_fallback_from_vector": false,
    "xtb_A_used": false,
    "xtb_A_success": false,
    "xtb_charge_length_mismatch": false
  },
  "B:677": {
    "id": "B:677",
    "chain": "B",
    "resseq": 677,
    "resname": "THR",
    "sasa": 0.0,
    "partial_charge_B": -0.3,
    "F_metal": 0.0,
    "F_P": 0.9403098061935445,
    "F_hal": 0.0,
    "total_density": 76553.6953125,
    "centroid": [
      3.449617624282837,
      5.361620903015137,
      7.206015586853027
    ],
    "dipole_rho": [
      -30246.130859375,
      937.7791748046875,
      -17770.12890625
    ],
    "curv_rho": 232871328.0,
    "curv_rho_failed": false,
    "gpu_density_B_requested": "vector",
    "gpu_density_B_effective": "vector",
    "gpu_density_B_fallback_from_vector": false,
    "gpu_density_A_requested": null,
    "gpu_density_A_effective": null,
    "gpu_density_A_fallback_from_vector": false,
    "xtb_A_used": false,
    "xtb_A_success": false,
    "xtb_charge_length_mismatch": false
  },
  "B:678": {
    "id": "B:678",
    "chain": "B",
    "resseq": 678,
    "resname": "THR",
    "sasa": 0.0,
    "partial_charge_B": -0.3,
    "F_metal": 0.0,
    "F_P": 0.8676328343446507,
    "F_hal": 0.0,
    "total_density": 84033.3125,
    "centroid": [
      3.2238690853118896,
      5.4466400146484375,
      7.345757961273193
    ],
    "dipole_rho": [
      -26926.88671875,
      -4668.89453125,
      -30559.31640625
    ],
    "curv_rho": 238700928.0,
    "curv_rho_failed": false,
    "gpu_density_B_requested": "vector",
    "gpu_density_B_effective": "vector",
    "gpu_density_B_fallback_from_vector": false,
    "gpu_density_A_requested": null,
    "gpu_density_A_effective": null,
    "gpu_density_A_fallback_from_vector": false,
    "xtb_A_used": false,
    "xtb_A_success": false,
    "xtb_charge_length_mismatch": false
  },
  "B:679": {
    "id": "B:679",
    "chain": "B",
    "resseq": 679,
    "resname": "TYR",
    "sasa": 1.4841102361679077,
    "partial_charge_B": -0.7485423794076087,
    "F_metal": 0.0,
    "F_P": 0.49366646722442953,
    "F_hal": 0.0,
    "total_density": 70208.46875,
    "centroid": [
      3.428091526031494,
      5.475764274597168,
      7.603480339050293
    ],
    "dipole_rho": [
      -35492.7109375,
      -516.1510620117188,
      -41427.859375
    ],
    "curv_rho": 198963456.0,
    "curv_rho_failed": false,
    "gpu_density_B_requested": "vector",
    "gpu_density_B_effective": "vector",
    "gpu_density_B_fallback_from_vector": false,
    "gpu_density_A_requested": null,
    "gpu_density_A_effective": null,
    "gpu_density_A_fallback_from_vector": false,
    "xtb_A_used": false,
    "xtb_A_success": false,
    "xtb_charge_length_mismatch": false
  },
  "B:680": {
    "id": "B:680",
    "chain": "B",
    "resseq": 680,
    "resname": "ASN",
    "sasa": 0.2532149851322174,
    "partial_charge_B": -0.15061164842475147,
    "F_metal": 0.0,
    "F_P": 0.5997825751374364,
    "F_hal": 0.0,
    "total_density": 65803.296875,
    "centroid": [
      3.61081600189209,
      5.518150806427002,
      7.476616382598877
    ],
    "dipole_rho": [
      -35322.99609375,
      -3490.023681640625,
      -19898.669921875
    ],
    "curv_rho": 197105616.0,
    "curv_rho_failed": false,
    "gpu_density_B_requested": "vector",
    "gpu_density_B_effective": "vector",
    "gpu_density_B_fallback_from_vector": false,
    "gpu_density_A_requested": null,
    "gpu_density_A_effective": null,
    "gpu_density_A_fallback_from_vector": false,
    "xtb_A_used": false,
    "xtb_A_success": false,
    "xtb_charge_length_mismatch": false
  },
  "B:681": {
    "id": "B:681",
    "chain": "B",
    "resseq": 681,
    "resname": "SER",
    "sasa": 0.0,
    "partial_charge_B": -0.3,
    "F_metal": 0.0,
    "F_P": 0.7025510307153129,
    "F_hal": 0.0,
    "total_density": 70258.546875,
    "centroid": [
      3.4757847785949707,
      5.826494216918945,
      7.367546081542969
    ],
    "dipole_rho": [
      -27860.943359375,
      -8984.15234375,
      -23588.4375
    ],
    "curv_rho": 216846048.0,
    "curv_rho_failed": false,
    "gpu_density_B_requested": "vector",
    "gpu_density_B_effective": "vector",
    "gpu_density_B_fallback_from_vector": false,
    "gpu_density_A_requested": null,
    "gpu_density_A_effective": null,
    "gpu_density_A_fallback_from_vector": false,
    "xtb_A_used": false,
    "xtb_A_success": false,
    "xtb_charge_length_mismatch": false
  },
  "B:682": {
    "id": "B:682",
    "chain": "B",
    "resseq": 682,
    "resname": "ILE",
    "sasa": 0.0,
    "partial_charge_B": -0.06000000000000002,
    "F_metal": 0.0,
    "F_P": 0.5682870362180856,
    "F_hal": 0.0,
    "total_density": 69993.515625,
    "centroid": [
      3.325371503829956,
      5.733931064605713,
      7.627478122711182
    ],
    "dipole_rho": [
      -23847.955078125,
      -17304.62890625,
      -31475.95703125
    ],
    "curv_rho": 195487520.0,
    "curv_rho_failed": false,
    "gpu_density_B_requested": "vector",
    "gpu_density_B_effective": "vector",
    "gpu_density_B_fallback_from_vector": false,
    "gpu_density_A_requested": null,
    "gpu_density_A_effective": null,
    "gpu_density_A_fallback_from_vector": false,
    "xtb_A_used": false,
    "xtb_A_success": false,
    "xtb_charge_length_mismatch": false
  },
  "B:683": {
    "id": "B:683",
    "chain": "B",
    "resseq": 683,
    "resname": "MET",
    "sasa": 0.0,
    "partial_charge_B": -0.21000000000000002,
    "F_metal": 0.0,
    "F_P": 0.44063183642679304,
    "F_hal": 0.0,
    "total_density": 57084.62109375,
    "centroid": [
      3.5969760417938232,
      5.800663948059082,
      7.768918991088867
    ],
    "dipole_rho": [
      -27042.380859375,
      -8129.47021484375,
      -26632.513671875
    ],
    "curv_rho": 162916128.0,
    "curv_rho_failed": false,
    "gpu_density_B_requested": "vector",
    "gpu_density_B_effective": "vector",
    "gpu_density_B_fallback_from_vector": false,
    "gpu_density_A_requested": null,
    "gpu_density_A_effective": null,
    "gpu_density_A_fallback_from_vector": false,
    "xtb_A_used": false,
    "xtb_A_success": false,
    "xtb_charge_length_mismatch": false
  },
  "B:684": {
    "id": "B:684",
    "chain": "B",
    "resseq": 684,
    "resname": "LYS",
    "sasa": 4.178047180175781,
    "partial_charge_B": 0.29999999999999993,
    "F_metal": 0.0,
    "F_P": 0.5022924150377568,
    "F_hal": 0.0,
    "total_density": 56403.54296875,
    "centroid": [
      3.770406723022461,
      5.9568657875061035,
      7.4988932609558105
    ],
    "dipole_rho": [
      -33346.65234375,
      -12374.318359375,
      -13675.134765625
    ],
    "curv_rho": 160481168.0,
    "curv_rho_failed": false,
    "gpu_density_B_requested": "vector",
    "gpu_density_B_effective": "vector",
    "gpu_density_B_fallback_from_vector": false,
    "gpu_density_A_requested": null,
    "gpu_density_A_effective": null,
    "gpu_density_A_fallback_from_vector": false,
    "xtb_A_used": false,
    "xtb_A_success": false,
    "xtb_charge_length_mismatch": false
  },
  "B:685": {
    "id": "B:685",
    "chain": "B",
    "resseq": 685,
    "resname": "CYS",
    "sasa": 0.0,
    "partial_charge_B": -0.21000000000000002,
    "F_metal": 0.0,
    "F_P": 0.4666899392121927,
    "F_hal": 0.0,
    "total_density": 57994.82421875,
    "centroid": [
      3.545042037963867,
      6.199027061462402,
      7.560044288635254
    ],
    "dipole_rho": [
      -25209.84765625,
      -12469.2197265625,
      -28135.513671875
    ],
    "curv_rho": 171659776.0,
    "curv_rho_failed": false,
    "gpu_density_B_requested": "vector",
    "gpu_density_B_effective": "vector",
    "gpu_density_B_fallback_from_vector": false,
    "gpu_density_A_requested": null,
    "gpu_density_A_effective": null,
    "gpu_density_A_fallback_from_vector": false,
    "xtb_A_used": false,
    "xtb_A_success": false,
    "xtb_charge_length_mismatch": false
  },
  "B:686": {
    "id": "B:686",
    "chain": "B",
    "resseq": 686,
    "resname": "ASP",
    "sasa": 3.4052248001098633,
    "partial_charge_B": -1.35,
    "F_metal": 0.0,
    "F_P": 0.34436554267460945,
    "F_hal": 0.0,
    "total_density": 44495.40625,
    "centroid": [
      3.658614158630371,
      6.336390018463135,
      7.851664066314697
    ],
    "dipole_rho": [
      -20551.271484375,
      -21541.78515625,
      -19021.22265625
    ],
    "curv_rho": 120974688.0,
    "curv_rho_failed": false,
    "gpu_density_B_requested": "vector",
    "gpu_density_B_effective": "vector",
    "gpu_density_B_fallback_from_vector": false,
    "gpu_density_A_requested": null,
    "gpu_density_A_effective": null,
    "gpu_density_A_fallback_from_vector": false,
    "xtb_A_used": false,
    "xtb_A_success": false,
    "xtb_charge_length_mismatch": false
  },
  "B:687": {
    "id": "B:687",
    "chain": "B",
    "resseq": 687,
    "resname": "ILE",
    "sasa": 4.097713470458984,
    "partial_charge_B": -0.15000000000000005,
    "F_metal": 0.0,
    "F_P": 0.3049118278228695,
    "F_hal": 0.0,
    "total_density": 43218.8828125,
    "centroid": [
      3.574861764907837,
      6.227545738220215,
      8.068113327026367
    ],
    "dipole_rho": [
      -19400.458984375,
      -15015.4990234375,
      -26534.76953125
    ],
    "curv_rho": 112688384.0,
    "curv_rho_failed": false,
    "gpu_density_B_requested": "vector",
    "gpu_density_B_effective": "vector",
    "gpu_density_B_fallback_from_vector": false,
    "gpu_density_A_requested": null,
    "gpu_density_A_effective": null,
    "gpu_density_A_fallback_from_vector": false,
    "xtb_A_used": false,
    "xtb_A_success": false,
    "xtb_charge_length_mismatch": false
  },
  "B:688": {
    "id": "B:688",
    "chain": "B",
    "resseq": 688,
    "resname": "ASP",
    "sasa": 4.855598449707031,
    "partial_charge_B": -1.35,
    "F_metal": 0.0,
    "F_P": 0.29319530125095333,
    "F_hal": 0.0,
    "total_density": 38692.13671875,
    "centroid": [
      3.484856605529785,
      6.422242164611816,
      8.119729042053223
    ],
    "dipole_rho": [
      -11396.5166015625,
      -19595.451171875,
      -22138.091796875
    ],
    "curv_rho": 100845776.0,
    "curv_rho_failed": false,
    "gpu_density_B_requested": "vector",
    "gpu_density_B_effective": "vector",
    "gpu_density_B_fallback_from_vector": false,
    "gpu_density_A_requested": null,
    "gpu_density_A_effective": null,
    "gpu_density_A_fallback_from_vector": false,
    "xtb_A_used": false,
    "xtb_A_success": false,
    "xtb_charge_length_mismatch": false
  },
  "B:689": {
    "id": "B:689",
    "chain": "B",
    "resseq": 689,
    "resname": "ILE",
    "sasa": 0.0,
    "partial_charge_B": -0.06000000000000002,
    "F_metal": 0.0,
    "F_P": 0.3966898282792371,
    "F_hal": 0.0,
    "total_density": 54219.20703125,
    "centroid": [
      3.3160791397094727,
      6.292924404144287,
      7.77732515335083
    ],
    "dipole_rho": [
      -11486.8037109375,
      -22873.798828125,
      -31677.560546875
    ],
    "curv_rho": 155924880.0,
    "curv_rho_failed": false,
    "gpu_density_B_requested": "vector",
    "gpu_density_B_effective": "vector",
    "gpu_density_B_fallback_from_vector": false,
    "gpu_density_A_requested": null,
    "gpu_density_A_effective": null,
    "gpu_density_A_fallback_from_vector": false,
    "xtb_A_used": false,
    "xtb_A_success": false,
    "xtb_charge_length_mismatch": false
  },
  "B:690": {
    "id": "B:690",
    "chain": "B",
    "resseq": 690,
    "resname": "ARG",
    "sasa": 0.0,
    "partial_charge_B": 0.4799999999999999,
    "F_metal": 0.0,
    "F_P": 0.3876706066089748,
    "F_hal": 0.0,
    "total_density": 56712.890625,
    "centroid": [
      3.3867695331573486,
      6.029794216156006,
      7.94731330871582
    ],
    "dipole_rho": [
      -20645.73828125,
      -14113.0712890625,
      -31404.845703125
    ],
    "curv_rho": 147755232.0,
    "curv_rho_failed": false,
    "gpu_density_B_requested": "vector",
    "gpu_density_B_effective": "vector",
    "gpu_density_B_fallback_from_vector": false,
    "gpu_density_A_requested": null,
    "gpu_density_A_effective": null,
    "gpu_density_A_fallback_from_vector": false,
    "xtb_A_used": false,
    "xtb_A_success": false,
    "xtb_charge_length_mismatch": false
  },
  "B:691": {
    "id": "B:691",
    "chain": "B",
    "resseq": 691,
    "resname": "LYS",
    "sasa": 0.4839819371700287,
    "partial_charge_B": -0.089254755394597,
    "F_metal": 0.0,
    "F_P": 0.36534310343306375,
    "F_hal": 0.0,
    "total_density": 50756.01953125,
    "centroid": [
      3.0691404342651367,
      6.025954723358154,
      8.062692642211914
    ],
    "dipole_rho": [
      -5472.49267578125,
      -16597.49609375,
      -33667.8359375
    ],
    "curv_rho": 137559040.0,
    "curv_rho_failed": false,
    "gpu_density_B_requested": "vector",
    "gpu_density_B_effective": "vector",
    "gpu_density_B_fallback_from_vector": false,
    "gpu_density_A_requested": null,
    "gpu_density_A_effective": null,
    "gpu_density_A_fallback_from_vector": false,
    "xtb_A_used": false,
    "xtb_A_success": false,
    "xtb_charge_length_mismatch": false
  },
  "B:692": {
    "id": "B:692",
    "chain": "B",
    "resseq": 692,
    "resname": "ASP",
    "sasa": 0.5990673303604126,
    "partial_charge_B": -0.8659008277325034,
    "F_metal": 0.0,
    "F_P": 0.4255434882957506,
    "F_hal": 0.0,
    "total_density": 61817.76953125,
    "centroid": [
      2.9831230640411377,
      6.067320346832275,
      7.799924850463867
    ],
    "dipole_rho": [
      -1615.8983154296875,
      -26440.4921875,
      -41370.04296875
    ],
    "curv_rho": 173207104.0,
    "curv_rho_failed": false,
    "gpu_density_B_requested": "vector",
    "gpu_density_B_effective": "vector",
    "gpu_density_B_fallback_from_vector": false,
    "gpu_density_A_requested": null,
    "gpu_density_A_effective": null,
    "gpu_density_A_fallback_from_vector": false,
    "xtb_A_used": false,
    "xtb_A_success": false,
    "xtb_charge_length_mismatch": false
  },
  "B:693": {
    "id": "B:693",
    "chain": "B",
    "resseq": 693,
    "resname": "LEU",
    "sasa": 0.0,
    "partial_charge_B": -0.06000000000000002,
    "F_metal": 0.0,
    "F_P": 0.5736598589954389,
    "F_hal": 0.0,
    "total_density": 66140.25,
    "centroid": [
      3.13112211227417,
      5.997133255004883,
      7.683216571807861
    ],
    "dipole_rho": [
      -7681.529296875,
      -17099.935546875,
      -28991.45703125
    ],
    "curv_rho": 194187696.0,
    "curv_rho_failed": false,
    "gpu_density_B_requested": "vector",
    "gpu_density_B_effective": "vector",
    "gpu_density_B_fallback_from_vector": false,
    "gpu_density_A_requested": null,
    "gpu_density_A_effective": null,
    "gpu_density_A_fallback_from_vector": false,
    "xtb_A_used": false,
    "xtb_A_success": false,
    "xtb_charge_length_mismatch": false
  },
  "B:694": {
    "id": "B:694",
    "chain": "B",
    "resseq": 694,
    "resname": "TYR",
    "sasa": 0.0,
    "partial_charge_B": -0.3,
    "F_metal": 0.0,
    "F_P": 0.47052772841819224,
    "F_hal": 0.0,
    "total_density": 64909.1640625,
    "centroid": [
      3.1601357460021973,
      5.710567951202393,
      7.867480278015137
    ],
    "dipole_rho": [
      -9688.095703125,
      -9539.9365234375,
      -38636.82421875
    ],
    "curv_rho": 178053664.0,
    "curv_rho_failed": false,
    "gpu_density_B_requested": "vector",
    "gpu_density_B_effective": "vector",
    "gpu_density_B_fallback_from_vector": false,
    "gpu_density_A_requested": null,
    "gpu_density_A_effective": null,
    "gpu_density_A_fallback_from_vector": false,
    "xtb_A_used": false,
    "xtb_A_success": false,
    "xtb_charge_length_mismatch": false
  },
  "B:695": {
    "id": "B:695",
    "chain": "B",
    "resseq": 695,
    "resname": "ALA",
    "sasa": 0.0,
    "partial_charge_B": -0.06000000000000002,
    "F_metal": 0.0,
    "F_P": 0.48595156494589775,
    "F_hal": 0.0,
    "total_density": 59511.0390625,
    "centroid": [
      2.792621612548828,
      5.890854358673096,
      7.822115898132324
    ],
    "dipole_rho": [
      4196.82861328125,
      -10332.669921875,
      -37062.5546875
    ],
    "curv_rho": 172026048.0,
    "curv_rho_failed": false,
    "gpu_density_B_requested": "vector",
    "gpu_density_B_effective": "vector",
    "gpu_density_B_fallback_from_vector": false,
    "gpu_density_A_requested": null,
    "gpu_density_A_effective": null,
    "gpu_density_A_fallback_from_vector": false,
    "xtb_A_used": false,
    "xtb_A_success": false,
    "xtb_charge_length_mismatch": false
  },
  "B:696": {
    "id": "B:696",
    "chain": "B",
    "resseq": 696,
    "resname": "ASN",
    "sasa": 0.0,
    "partial_charge_B": -0.12,
    "F_metal": 0.0,
    "F_P": 0.6088815690154088,
    "F_hal": 0.0,
    "total_density": 68021.7265625,
    "centroid": [
      2.839552640914917,
      5.953667640686035,
      7.573535919189453
    ],
    "dipole_rho": [
      10057.2236328125,
      -16471.041015625,
      -37784.3984375
    ],
    "curv_rho": 211491168.0,
    "curv_rho_failed": false,
    "gpu_density_B_requested": "vector",
    "gpu_density_B_effective": "vector",
    "gpu_density_B_fallback_from_vector": false,
    "gpu_density_A_requested": null,
    "gpu_density_A_effective": null,
    "gpu_density_A_fallback_from_vector": false,
    "xtb_A_used": false,
    "xtb_A_success": false,
    "xtb_charge_length_mismatch": false
  },
  "B:697": {
    "id": "B:697",
    "chain": "B",
    "resseq": 697,
    "resname": "ASN",
    "sasa": 0.0,
    "partial_charge_B": -0.12,
    "F_metal": 0.0,
    "F_P": 0.9016078682991708,
    "F_hal": 0.0,
    "total_density": 81634.984375,
    "centroid": [
      2.88500714302063,
      5.636965751647949,
      7.4188995361328125
    ],
    "dipole_rho": [
      3673.14453125,
      -8550.9990234375,
      -33579.515625
    ],
    "curv_rho": 242305664.0,
    "curv_rho_failed": false,
    "gpu_density_B_requested": "vector",
    "gpu_density_B_effective": "vector",
    "gpu_density_B_fallback_from_vector": false,
    "gpu_density_A_requested": null,
    "gpu_density_A_effective": null,
    "gpu_density_A_fallback_from_vector": false,
    "xtb_A_used": false,
    "xtb_A_success": false,
    "xtb_charge_length_mismatch": false
  },
  "B:698": {
    "id": "B:698",
    "chain": "B",
    "resseq": 698,
    "resname": "VAL",
    "sasa": 0.0,
    "partial_charge_B": -0.06000000000000002,
    "F_metal": 0.0,
    "F_P": 1.2621123352171542,
    "F_hal": 0.0,
    "total_density": 84436.28125,
    "centroid": [
      2.734443187713623,
      5.783949851989746,
      7.151989936828613
    ],
    "dipole_rho": [
      10893.5146484375,
      -9447.806640625,
      -29710.30859375
    ],
    "curv_rho": 266600128.0,
    "curv_rho_failed": false,
    "gpu_density_B_requested": "vector",
    "gpu_density_B_effective": "vector",
    "gpu_density_B_fallback_from_vector": false,
    "gpu_density_A_requested": null,
    "gpu_density_A_effective": null,
    "gpu_density_A_fallback_from_vector": false,
    "xtb_A_used": false,
    "xtb_A_success": false,
    "xtb_charge_length_mismatch": false
  },
  "B:699": {
    "id": "B:699",
    "chain": "B",
    "resseq": 699,
    "resname": "MET",
    "sasa": 0.0,
    "partial_charge_B": -0.21000000000000002,
    "F_metal": 0.0,
    "F_P": 1.6745161108544961,
    "F_hal": 0.0,
    "total_density": 89118.78125,
    "centroid": [
      2.6618614196777344,
      5.4822096824646,
      7.0841755867004395
    ],
    "dipole_rho": [
      12189.1416015625,
      501.0679626464844,
      -23772.2734375
    ],
    "curv_rho": 276697312.0,
    "curv_rho_failed": false,
    "gpu_density_B_requested": "vector",
    "gpu_density_B_effective": "vector",
    "gpu_density_B_fallback_from_vector": false,
    "gpu_density_A_requested": null,
    "gpu_density_A_effective": null,
    "gpu_density_A_fallback_from_vector": false,
    "xtb_A_used": false,
    "xtb_A_success": false,
    "xtb_charge_length_mismatch": false
  },
  "B:700": {
    "id": "B:700",
    "chain": "B",
    "resseq": 700,
    "resname": "SER",
    "sasa": 0.0,
    "partial_charge_B": -0.3,
    "F_metal": 0.0,
    "F_P": 3.47336227226839,
    "F_hal": 0.0,
    "total_density": 94742.40625,
    "centroid": [
      2.70086669921875,
      5.602024555206299,
      6.725380897521973
    ],
    "dipole_rho": [
      13297.111328125,
      -6992.7275390625,
      -17767.52734375
    ],
    "curv_rho": 302732640.0,
    "curv_rho_failed": false,
    "gpu_density_B_requested": "vector",
    "gpu_density_B_effective": "vector",
    "gpu_density_B_fallback_from_vector": false,
    "gpu_density_A_requested": null,
    "gpu_density_A_effective": null,
    "gpu_density_A_fallback_from_vector": false,
    "xtb_A_used": false,
    "xtb_A_success": false,
    "xtb_charge_length_mismatch": false
  },
  "B:701": {
    "id": "B:701",
    "chain": "B",
    "resseq": 701,
    "resname": "GLY",
    "sasa": 0.0,
    "partial_charge_B": -0.06000000000000002,
    "F_metal": 0.0,
    "F_P": 6.644420865177409,
    "F_hal": 0.0,
    "total_density": 96032.8671875,
    "centroid": [
      2.600926399230957,
      5.371688365936279,
      6.552108287811279
    ],
    "dipole_rho": [
      13980.119140625,
      -2449.9248046875,
      -10166.7001953125
    ],
    "curv_rho": 302148128.0,
    "curv_rho_failed": false,
    "gpu_density_B_requested": "vector",
    "gpu_density_B_effective": "vector",
    "gpu_density_B_fallback_from_vector": false,
    "gpu_density_A_requested": null,
    "gpu_density_A_effective": null,
    "gpu_density_A_fallback_from_vector": false,
    "xtb_A_used": false,
    "xtb_A_success": false,
    "xtb_charge_length_mismatch": false
  },
  "B:702": {
    "id": "B:702",
    "chain": "B",
    "resseq": 702,
    "resname": "GLY",
    "sasa": 0.0,
    "partial_charge_B": -0.06000000000000002,
    "F_metal": 0.0,
    "F_P": 7.101742313189484,
    "F_hal": 0.0,
    "total_density": 90040.1875,
    "centroid": [
      2.594669818878174,
      5.160417079925537,
      6.469753265380859
    ],
    "dipole_rho": [
      15907.419921875,
      4913.26953125,
      -4497.1162109375
    ],
    "curv_rho": 293446464.0,
    "curv_rho_failed": false,
    "gpu_density_B_requested": "vector",
    "gpu_density_B_effective": "vector",
    "gpu_density_B_fallback_from_vector": false,
    "gpu_density_A_requested": null,
    "gpu_density_A_effective": null,
    "gpu_density_A_fallback_from_vector": false,
    "xtb_A_used": false,
    "xtb_A_success": false,
    "xtb_charge_length_mismatch": false
  },
  "B:703": {
    "id": "B:703",
    "chain": "B",
    "resseq": 703,
    "resname": "THR",
    "sasa": 0.0,
    "partial_charge_B": -0.3,
    "F_metal": 0.0,
    "F_P": 4.314742959644271,
    "F_hal": 0.0,
    "total_density": 94409.015625,
    "centroid": [
      2.751401424407959,
      4.978078365325928,
      6.48212194442749
    ],
    "dipole_rho": [
      4992.9736328125,
      9202.8017578125,
      -11603.5
    ],
    "curv_rho": 286031584.0,
    "curv_rho_failed": false,
    "gpu_density_B_requested": "vector",
    "gpu_density_B_effective": "vector",
    "gpu_density_B_fallback_from_vector": false,
    "gpu_density_A_requested": null,
    "gpu_density_A_effective": null,
    "gpu_density_A_fallback_from_vector": false,
    "xtb_A_used": false,
    "xtb_A_success": false,
    "xtb_charge_length_mismatch": false
  },
  "B:704": {
    "id": "B:704",
    "chain": "B",
    "resseq": 704,
    "resname": "THR",
    "sasa": 0.0,
    "partial_charge_B": -0.3,
    "F_metal": 0.0,
    "F_P": 2.8636328436237832,
    "F_hal": 0.0,
    "total_density": 91722.921875,
    "centroid": [
      2.7005465030670166,
      5.17376708984375,
      6.787575721740723
    ],
    "dipole_rho": [
      15713.7626953125,
      5939.30517578125,
      -16598.87109375
    ],
    "curv_rho": 286845664.0,
    "curv_rho_failed": false,
    "gpu_density_B_requested": "vector",
    "gpu_density_B_effective": "vector",
    "gpu_density_B_fallback_from_vector": false,
    "gpu_density_A_requested": null,
    "gpu_density_A_effective": null,
    "gpu_density_A_fallback_from_vector": false,
    "xtb_A_used": false,
    "xtb_A_success": false,
    "xtb_charge_length_mismatch": false
  },
  "B:705": {
    "id": "B:705",
    "chain": "B",
    "resseq": 705,
    "resname": "MET",
    "sasa": 0.0,
    "partial_charge_B": -0.21000000000000002,
    "F_metal": 0.0,
    "F_P": 2.3917990345138493,
    "F_hal": 0.0,
    "total_density": 86179.46875,
    "centroid": [
      2.4216606616973877,
      5.028402328491211,
      6.69667387008667
    ],
    "dipole_rho": [
      24456.474609375,
      8135.57275390625,
      -12721.2431640625
    ],
    "curv_rho": 270743264.0,
    "curv_rho_failed": false,
    "gpu_density_B_requested": "vector",
    "gpu_density_B_effective": "vector",
    "gpu_density_B_fallback_from_vector": false,
    "gpu_density_A_requested": null,
    "gpu_density_A_effective": null,
    "gpu_density_A_fallback_from_vector": false,
    "xtb_A_used": false,
    "xtb_A_success": false,
    "xtb_charge_length_mismatch": false
  },
  "B:706": {
    "id": "B:706",
    "chain": "B",
    "resseq": 706,
    "resname": "TYR",
    "sasa": 0.0,
    "partial_charge_B": -0.3,
    "F_metal": 0.0,
    "F_P": 1.6472894038856736,
    "F_hal": 0.0,
    "total_density": 88793.03125,
    "centroid": [
      2.653818368911743,
      4.6563215255737305,
      6.735438346862793
    ],
    "dipole_rho": [
      16972.92578125,
      15036.0302734375,
      -15661.109375
    ],
    "curv_rho": 250843856.0,
    "curv_rho_failed": false,
    "gpu_density_B_requested": "vector",
    "gpu_density_B_effective": "vector",
    "gpu_density_B_fallback_from_vector": false,
    "gpu_density_A_requested": null,
    "gpu_density_A_effective": null,
    "gpu_density_A_fallback_from_vector": false,
    "xtb_A_used": false,
    "xtb_A_success": false,
    "xtb_charge_length_mismatch": false
  },
  "B:707": {
    "id": "B:707",
    "chain": "B",
    "resseq": 707,
    "resname": "PRO",
    "sasa": 0.35492005944252014,
    "partial_charge_B": -0.08145348560803634,
    "F_metal": 0.0,
    "F_P": 0.9453909588936009,
    "F_hal": 0.0,
    "total_density": 71174.671875,
    "centroid": [
      2.4253387451171875,
      4.560944080352783,
      7.0080485343933105
    ],
    "dipole_rho": [
      23125.3828125,
      12554.2373046875,
      -20629.1015625
    ],
    "curv_rho": 212324688.0,
    "curv_rho_failed": false,
    "gpu_density_B_requested": "vector",
    "gpu_density_B_effective": "vector",
    "gpu_density_B_fallback_from_vector": false,
    "gpu_density_A_requested": null,
    "gpu_density_A_effective": null,
    "gpu_density_A_fallback_from_vector": false,
    "xtb_A_used": false,
    "xtb_A_success": false,
    "xtb_charge_length_mismatch": false
  },
  "B:708": {
    "id": "B:708",
    "chain": "B",
    "resseq": 708,
    "resname": "GLY",
    "sasa": 0.0,
    "partial_charge_B": -0.06000000000000002,
    "F_metal": 0.0,
    "F_P": 0.7971244303702774,
    "F_hal": 0.0,
    "total_density": 69422.3828125,
    "centroid": [
      2.5233068466186523,
      4.676435470581055,
      7.257485389709473
    ],
    "dipole_rho": [
      14206.0361328125,
      11924.009765625,
      -28019.814453125
    ],
    "curv_rho": 207403856.0,
    "curv_rho_failed": false,
    "gpu_density_B_requested": "vector",
    "gpu_density_B_effective": "vector",
    "gpu_density_B_fallback_from_vector": false,
    "gpu_density_A_requested": null,
    "gpu_density_A_effective": null,
    "gpu_density_A_fallback_from_vector": false,
    "xtb_A_used": false,
    "xtb_A_success": false,
    "xtb_charge_length_mismatch": false
  },
  "B:709": {
    "id": "B:709",
    "chain": "B",
    "resseq": 709,
    "resname": "ILE",
    "sasa": 0.0,
    "partial_charge_B": -0.06000000000000002,
    "F_metal": 0.0,
    "F_P": 1.1550656937513573,
    "F_hal": 0.0,
    "total_density": 82773.96875,
    "centroid": [
      2.7424123287200928,
      4.8836259841918945,
      7.136354446411133
    ],
    "dipole_rho": [
      14602.3359375,
      11340.1298828125,
      -26647.666015625
    ],
    "curv_rho": 245629264.0,
    "curv_rho_failed": false,
    "gpu_density_B_requested": "vector",
    "gpu_density_B_effective": "vector",
    "gpu_density_B_fallback_from_vector": false,
    "gpu_density_A_requested": null,
    "gpu_density_A_effective": null,
    "gpu_density_A_fallback_from_vector": false,
    "xtb_A_used": false,
    "xtb_A_success": false,
    "xtb_charge_length_mismatch": false
  },
  "B:710": {
    "id": "B:710",
    "chain": "B",
    "resseq": 710,
    "resname": "ALA",
    "sasa": 0.0,
    "partial_charge_B": -0.06000000000000002,
    "F_metal": 0.0,
    "F_P": 0.8334063462762089,
    "F_hal": 0.0,
    "total_density": 71782.1015625,
    "centroid": [
      2.671771764755249,
      4.999565124511719,
      7.387020111083984
    ],
    "dipole_rho": [
      17412.318359375,
      8609.865234375,
      -30181.46875
    ],
    "curv_rho": 223294848.0,
    "curv_rho_failed": false,
    "gpu_density_B_requested": "vector",
    "gpu_density_B_effective": "vector",
    "gpu_density_B_fallback_from_vector": false,
    "gpu_density_A_requested": null,
    "gpu_density_A_effective": null,
    "gpu_density_A_fallback_from_vector": false,
    "xtb_A_used": false,
    "xtb_A_success": false,
    "xtb_charge_length_mismatch": false
  },
  "B:711": {
    "id": "B:711",
    "chain": "B",
    "resseq": 711,
    "resname": "ASP",
    "sasa": 1.7026124000549316,
    "partial_charge_B": -1.35,
    "F_metal": 0.0,
    "F_P": 0.6000012809856142,
    "F_hal": 0.0,
    "total_density": 65618.8125,
    "centroid": [
      2.624403238296509,
      4.817111968994141,
      7.590356826782227
    ],
    "dipole_rho": [
      16951.1875,
      9955.166015625,
      -32371.7421875
    ],
    "curv_rho": 188787456.0,
    "curv_rho_failed": false,
    "gpu_density_B_requested": "vector",
    "gpu_density_B_effective": "vector",
    "gpu_density_B_fallback_from_vector": false,
    "gpu_density_A_requested": null,
    "gpu_density_A_effective": null,
    "gpu_density_A_fallback_from_vector": false,
    "xtb_A_used": false,
    "xtb_A_success": false,
    "xtb_charge_length_mismatch": false
  },
  "B:712": {
    "id": "B:712",
    "chain": "B",
    "resseq": 712,
    "resname": "ARG",
    "sasa": 0.0,
    "partial_charge_B": 0.4799999999999999,
    "F_metal": 0.0,
    "F_P": 0.6495438334956191,
    "F_hal": 0.0,
    "total_density": 73663.9375,
    "centroid": [
      2.9547834396362305,
      4.6307477951049805,
      7.471683502197266
    ],
    "dipole_rho": [
      -894.5477294921875,
      16552.46484375,
      -29921.515625
    ],
    "curv_rho": 198324704.0,
    "curv_rho_failed": false,
    "gpu_density_B_requested": "vector",
    "gpu_density_B_effective": "vector",
    "gpu_density_B_fallback_from_vector": false,
    "gpu_density_A_requested": null,
    "gpu_density_A_effective": null,
    "gpu_density_A_fallback_from_vector": false,
    "xtb_A_used": false,
    "xtb_A_success": false,
    "xtb_charge_length_mismatch": false
  },
  "B:713": {
    "id": "B:713",
    "chain": "B",
    "resseq": 713,
    "resname": "MET",
    "sasa": 0.0,
    "partial_charge_B": -0.21000000000000002,
    "F_metal": 0.0,
    "F_P": 0.8040528032970191,
    "F_hal": 0.0,
    "total_density": 80372.5546875,
    "centroid": [
      2.9790499210357666,
      5.126030445098877,
      7.430231094360352
    ],
    "dipole_rho": [
      478.1880798339844,
      11888.5419921875,
      -36163.22265625
    ],
    "curv_rho": 232744112.0,
    "curv_rho_failed": false,
    "gpu_density_B_requested": "vector",
    "gpu_density_B_effective": "vector",
    "gpu_density_B_fallback_from_vector": false,
    "gpu_density_A_requested": null,
    "gpu_density_A_effective": null,
    "gpu_density_A_fallback_from_vector": false,
    "xtb_A_used": false,
    "xtb_A_success": false,
    "xtb_charge_length_mismatch": false
  },
  "B:714": {
    "id": "B:714",
    "chain": "B",
    "resseq": 714,
    "resname": "GLN",
    "sasa": 0.06453092396259308,
    "partial_charge_B": -0.12780126798513053,
    "F_metal": 0.0,
    "F_P": 0.5198372150264964,
    "F_hal": 0.0,
    "total_density": 63759.23046875,
    "centroid": [
      2.877254009246826,
      5.11128044128418,
      7.775338172912598
    ],
    "dipole_rho": [
      9565.8896484375,
      5299.9921875,
      -39271.859375
    ],
    "curv_rho": 189807664.0,
    "curv_rho_failed": false,
    "gpu_density_B_requested": "vector",
    "gpu_density_B_effective": "vector",
    "gpu_density_B_fallback_from_vector": false,
    "gpu_density_A_requested": null,
    "gpu_density_A_effective": null,
    "gpu_density_A_fallback_from_vector": false,
    "xtb_A_used": false,
    "xtb_A_success": false,
    "xtb_charge_length_mismatch": false
  },
  "B:715": {
    "id": "B:715",
    "chain": "B",
    "resseq": 715,
    "resname": "LYS",
    "sasa": 0.0,
    "partial_charge_B": -0.06000000000000002,
    "F_metal": 0.0,
    "F_P": 0.47189356035264035,
    "F_hal": 0.0,
    "total_density": 56698.734375,
    "centroid": [
      3.030618667602539,
      4.852616310119629,
      7.871982574462891
    ],
    "dipole_rho": [
      163.23052978515625,
      7955.7744140625,
      -30842.81640625
    ],
    "curv_rho": 163665472.0,
    "curv_rho_failed": false,
    "gpu_density_B_requested": "vector",
    "gpu_density_B_effective": "vector",
    "gpu_density_B_fallback_from_vector": false,
    "gpu_density_A_requested": null,
    "gpu_density_A_effective": null,
    "gpu_density_A_fallback_from_vector": false,
    "xtb_A_used": false,
    "xtb_A_success": false,
    "xtb_charge_length_mismatch": false
  },
  "B:716": {
    "id": "B:716",
    "chain": "B",
    "resseq": 716,
    "resname": "GLU",
    "sasa": 0.0,
    "partial_charge_B": -0.54,
    "F_metal": 0.0,
    "F_P": 0.5429411646855788,
    "F_hal": 0.0,
    "total_density": 64854.25390625,
    "centroid": [
      3.1698834896087646,
      4.776933670043945,
      7.651691913604736
    ],
    "dipole_rho": [
      -11550.1611328125,
      8275.4111328125,
      -31936.884765625
    ],
    "curv_rho": 185502784.0,
    "curv_rho_failed": false,
    "gpu_density_B_requested": "vector",
    "gpu_density_B_effective": "vector",
    "gpu_density_B_fallback_from_vector": false,
    "gpu_density_A_requested": null,
    "gpu_density_A_effective": null,
    "gpu_density_A_fallback_from_vector": false,
    "xtb_A_used": false,
    "xtb_A_success": false,
    "xtb_charge_length_mismatch": false
  },
  "B:717": {
    "id": "B:717",
    "chain": "B",
    "resseq": 717,
    "resname": "ILE",
    "sasa": 0.0,
    "partial_charge_B": -0.06000000000000002,
    "F_metal": 0.0,
    "F_P": 0.5394988685671097,
    "F_hal": 0.0,
    "total_density": 65767.515625,
    "centroid": [
      3.168408155441284,
      5.216994285583496,
      7.741581916809082
    ],
    "dipole_rho": [
      -9076.19140625,
      4552.40478515625,
      -36473.40625
    ],
    "curv_rho": 193489984.0,
    "curv_rho_failed": false,
    "gpu_density_B_requested": "vector",
    "gpu_density_B_effective": "vector",
    "gpu_density_B_fallback_from_vector": false,
    "gpu_density_A_requested": null,
    "gpu_density_A_effective": null,
    "gpu_density_A_fallback_from_vector": false,
    "xtb_A_used": false,
    "xtb_A_success": false,
    "xtb_charge_length_mismatch": false
  },
  "B:718": {
    "id": "B:718",
    "chain": "B",
    "resseq": 718,
    "resname": "THR",
    "sasa": 0.0,
    "partial_charge_B": -0.3,
    "F_metal": 0.0,
    "F_P": 0.3959951272522745,
    "F_hal": 0.0,
    "total_density": 53144.66015625,
    "centroid": [
      3.137972593307495,
      5.139815807342529,
      8.062402725219727
    ],
    "dipole_rho": [
      -3701.08349609375,
      4457.380859375,
      -34480.0625
    ],
    "curv_rho": 149292688.0,
    "curv_rho_failed": false,
    "gpu_density_B_requested": "vector",
    "gpu_density_B_effective": "vector",
    "gpu_density_B_fallback_from_vector": false,
    "gpu_density_A_requested": null,
    "gpu_density_A_effective": null,
    "gpu_density_A_fallback_from_vector": false,
    "xtb_A_used": false,
    "xtb_A_success": false,
    "xtb_charge_length_mismatch": false
  },
  "B:719": {
    "id": "B:719",
    "chain": "B",
    "resseq": 719,
    "resname": "ALA",
    "sasa": 1.16660475730896,
    "partial_charge_B": -0.1305165507142821,
    "F_metal": 0.0,
    "F_P": 0.37090715833801335,
    "F_hal": 0.0,
    "total_density": 50336.390625,
    "centroid": [
      3.2820217609405518,
      4.93905782699585,
      8.036528587341309
    ],
    "dipole_rho": [
      -13636.0439453125,
      5387.90087890625,
      -32394.009765625
    ],
    "curv_rho": 139895824.0,
    "curv_rho_failed": false,
    "gpu_density_B_requested": "vector",
    "gpu_density_B_effective": "vector",
    "gpu_density_B_fallback_from_vector": false,
    "gpu_density_A_requested": null,
    "gpu_density_A_effective": null,
    "gpu_density_A_fallback_from_vector": false,
    "xtb_A_used": false,
    "xtb_A_success": false,
    "xtb_charge_length_mismatch": false
  },
  "B:720": {
    "id": "B:720",
    "chain": "B",
    "resseq": 720,
    "resname": "LEU",
    "sasa": 0.6130437850952148,
    "partial_charge_B": -0.09705602337972753,
    "F_metal": 0.0,
    "F_P": 0.41901368260222144,
    "F_hal": 0.0,
    "total_density": 58150.2421875,
    "centroid": [
      3.4734444618225098,
      5.09641695022583,
      7.823672771453857
    ],
    "dipole_rho": [
      -20023.6171875,
      4549.08154296875,
      -35801.71875
    ],
    "curv_rho": 165602416.0,
    "curv_rho_failed": false,
    "gpu_density_B_requested": "vector",
    "gpu_density_B_effective": "vector",
    "gpu_density_B_fallback_from_vector": false,
    "gpu_density_A_requested": null,
    "gpu_density_A_effective": null,
    "gpu_density_A_fallback_from_vector": false,
    "xtb_A_used": false,
    "xtb_A_success": false,
    "xtb_charge_length_mismatch": false
  },
  "B:721": {
    "id": "B:721",
    "chain": "B",
    "resseq": 721,
    "resname": "ALA",
    "sasa": 0.0,
    "partial_charge_B": -0.06000000000000002,
    "F_metal": 0.0,
    "F_P": 0.36039474651699843,
    "F_hal": 0.0,
    "total_density": 48208.9375,
    "centroid": [
      3.41336989402771,
      5.3820366859436035,
      8.113204956054688
    ],
    "dipole_rho": [
      -10798.3125,
      3493.08203125,
      -31683.59765625
    ],
    "curv_rho": 135838960.0,
    "curv_rho_failed": false,
    "gpu_density_B_requested": "vector",
    "gpu_density_B_effective": "vector",
    "gpu_density_B_fallback_from_vector": false,
    "gpu_density_A_requested": null,
    "gpu_density_A_effective": null,
    "gpu_density_A_fallback_from_vector": false,
    "xtb_A_used": false,
    "xtb_A_success": false,
    "xtb_charge_length_mismatch": false
  },
  "B:722": {
    "id": "B:722",
    "chain": "B",
    "resseq": 722,
    "resname": "PRO",
    "sasa": 0.03226546198129654,
    "partial_charge_B": -0.06195031699628265,
    "F_metal": 0.0,
    "F_P": 0.3072780652648037,
    "F_hal": 0.0,
    "total_density": 41734.9140625,
    "centroid": [
      3.425776958465576,
      5.5115861892700195,
      8.305891036987305
    ],
    "dipole_rho": [
      -9633.982421875,
      -677.9000854492188,
      -29837.30859375
    ],
    "curv_rho": 111456024.0,
    "curv_rho_failed": false,
    "gpu_density_B_requested": "vector",
    "gpu_density_B_effective": "vector",
    "gpu_density_B_fallback_from_vector": false,
    "gpu_density_A_requested": null,
    "gpu_density_A_effective": null,
    "gpu_density_A_fallback_from_vector": false,
    "xtb_A_used": false,
    "xtb_A_success": false,
    "xtb_charge_length_mismatch": false
  },
  "B:723": {
    "id": "B:723",
    "chain": "B",
    "resseq": 723,
    "resname": "SER",
    "sasa": 5.360912799835205,
    "partial_charge_B": -0.75,
    "F_metal": 0.0,
    "F_P": 0.26016785891844535,
    "F_hal": 0.0,
    "total_density": 34231.58203125,
    "centroid": [
      3.3085198402404785,
      5.354267120361328,
      8.520703315734863
    ],
    "dipole_rho": [
      -4511.033203125,
      1928.9853515625,
      -28434.306640625
    ],
    "curv_rho": 88192904.0,
    "curv_rho_failed": false,
    "gpu_density_B_requested": "vector",
    "gpu_density_B_effective": "vector",
    "gpu_density_B_fallback_from_vector": false,
    "gpu_density_A_requested": null,
    "gpu_density_A_effective": null,
    "gpu_density_A_fallback_from_vector": false,
    "xtb_A_used": false,
    "xtb_A_success": false,
    "xtb_charge_length_mismatch": false
  },
  "B:724": {
    "id": "B:724",
    "chain": "B",
    "resseq": 724,
    "resname": "THR",
    "sasa": 5.570155620574951,
    "partial_charge_B": -0.75,
    "F_metal": 0.0,
    "F_P": 0.25499713053237005,
    "F_hal": 0.0,
    "total_density": 34508.87890625,
    "centroid": [
      3.2646031379699707,
      5.6102705001831055,
      8.523503303527832
    ],
    "dipole_rho": [
      -2673.340576171875,
      -1849.1893310546875,
      -30425.345703125
    ],
    "curv_rho": 89857568.0,
    "curv_rho_failed": false,
    "gpu_density_B_requested": "vector",
    "gpu_density_B_effective": "vector",
    "gpu_density_B_fallback_from_vector": false,
    "gpu_density_A_requested": null,
    "gpu_density_A_effective": null,
    "gpu_density_A_fallback_from_vector": false,
    "xtb_A_used": false,
    "xtb_A_success": false,
    "xtb_charge_length_mismatch": false
  },
  "B:725": {
    "id": "B:725",
    "chain": "B",
    "resseq": 725,
    "resname": "MET",
    "sasa": 0.0,
    "partial_charge_B": -0.21000000000000002,
    "F_metal": 0.0,
    "F_P": 0.33462984324072426,
    "F_hal": 0.0,
    "total_density": 48063.45703125,
    "centroid": [
      3.1623947620391846,
      5.7392897605896,
      8.196099281311035
    ],
    "dipole_rho": [
      -3296.80859375,
      -2246.85302734375,
      -37209.578125
    ],
    "curv_rho": 132701624.0,
    "curv_rho_failed": false,
    "gpu_density_B_requested": "vector",
    "gpu_density_B_effective": "vector",
    "gpu_density_B_fallback_from_vector": false,
    "gpu_density_A_requested": null,
    "gpu_density_A_effective": null,
    "gpu_density_A_fallback_from_vector": false,
    "xtb_A_used": false,
    "xtb_A_success": false,
    "xtb_charge_length_mismatch": false
  },
  "B:726": {
    "id": "B:726",
    "chain": "B",
    "resseq": 726,
    "resname": "LYS",
    "sasa": 6.172115325927734,
    "partial_charge_B": 0.29999999999999993,
    "F_metal": 0.0,
    "F_P": 0.3437256966072295,
    "F_hal": 0.0,
    "total_density": 48141.59375,
    "centroid": [
      2.9853901863098145,
      5.719936370849609,
      8.1951322555542
    ],
    "dipole_rho": [
      13982.541015625,
      -6357.18798828125,
      -36927.87109375
    ],
    "curv_rho": 135224624.0,
    "curv_rho_failed": false,
    "gpu_density_B_requested": "vector",
    "gpu_density_B_effective": "vector",
    "gpu_density_B_fallback_from_vector": false,
    "gpu_density_A_requested": null,
    "gpu_density_A_effective": null,
    "gpu_density_A_fallback_from_vector": false,
    "xtb_A_used": false,
    "xtb_A_success": false,
    "xtb_charge_length_mismatch": false
  },
  "B:727": {
    "id": "B:727",
    "chain": "B",
    "resseq": 727,
    "resname": "ILE",
    "sasa": 0.0,
    "partial_charge_B": -0.06000000000000002,
    "F_metal": 0.0,
    "F_P": 0.4469561469445373,
    "F_hal": 0.0,
    "total_density": 57929.17578125,
    "centroid": [
      2.9418156147003174,
      5.487112045288086,
      7.988515853881836
    ],
    "dipole_rho": [
      2806.864501953125,
      -1637.9697265625,
      -36427.1328125
    ],
    "curv_rho": 165982144.0,
    "curv_rho_failed": false,
    "gpu_density_B_requested": "vector",
    "gpu_density_B_effective": "vector",
    "gpu_density_B_fallback_from_vector": false,
    "gpu_density_A_requested": null,
    "gpu_density_A_effective": null,
    "gpu_density_A_fallback_from_vector": false,
    "xtb_A_used": false,
    "xtb_A_success": false,
    "xtb_charge_length_mismatch": false
  },
  "B:728": {
    "id": "B:728",
    "chain": "B",
    "resseq": 728,
    "resname": "LYS",
    "sasa": 2.1876606941223145,
    "partial_charge_B": 0.29999999999999993,
    "F_metal": 0.0,
    "F_P": 0.5309146622535811,
    "F_hal": 0.0,
    "total_density": 64575.70703125,
    "centroid": [
      2.7746894359588623,
      5.653445720672607,
      7.776732921600342
    ],
    "dipole_rho": [
      24173.611328125,
      -8086.2265625,
      -37977.69140625
    ],
    "curv_rho": 189883840.0,
    "curv_rho_failed": false,
    "gpu_density_B_requested": "vector",
    "gpu_density_B_effective": "vector",
    "gpu_density_B_fallback_from_vector": false,
    "gpu_density_A_requested": null,
    "gpu_density_A_effective": null,
    "gpu_density_A_fallback_from_vector": false,
    "xtb_A_used": false,
    "xtb_A_success": false,
    "xtb_charge_length_mismatch": false
  },
  "B:729": {
    "id": "B:729",
    "chain": "B",
    "resseq": 729,
    "resname": "ILE",
    "sasa": 0.0,
    "partial_charge_B": -0.06000000000000002,
    "F_metal": 0.0,
    "F_P": 0.7224720487905072,
    "F_hal": 0.0,
    "total_density": 71064.296875,
    "centroid": [
      2.7079784870147705,
      5.397615909576416,
      7.584149360656738
    ],
    "dipole_rho": [
      14358.787109375,
      424.8450622558594,
      -33380.6484375
    ],
    "curv_rho": 214833744.0,
    "curv_rho_failed": false,
    "gpu_density_B_requested": "vector",
    "gpu_density_B_effective": "vector",
    "gpu_density_B_fallback_from_vector": false,
    "gpu_density_A_requested": null,
    "gpu_density_A_effective": null,
    "gpu_density_A_fallback_from_vector": false,
    "xtb_A_used": false,
    "xtb_A_success": false,
    "xtb_charge_length_mismatch": false
  },
  "B:730": {
    "id": "B:730",
    "chain": "B",
    "resseq": 730,
    "resname": "ILE",
    "sasa": 0.0,
    "partial_charge_B": -0.06000000000000002,
    "F_metal": 0.0,
    "F_P": 0.8794889359880078,
    "F_hal": 0.0,
    "total_density": 75823.453125,
    "centroid": [
      2.5857574939727783,
      5.6327691078186035,
      7.341246128082275
    ],
    "dipole_rho": [
      22153.322265625,
      -6452.05712890625,
      -35372.828125
    ],
    "curv_rho": 239666800.0,
    "curv_rho_failed": false,
    "gpu_density_B_requested": "vector",
    "gpu_density_B_effective": "vector",
    "gpu_density_B_fallback_from_vector": false,
    "gpu_density_A_requested": null,
    "gpu_density_A_effective": null,
    "gpu_density_A_fallback_from_vector": false,
    "xtb_A_used": false,
    "xtb_A_success": false,
    "xtb_charge_length_mismatch": false
  },
  "B:731": {
    "id": "B:731",
    "chain": "B",
    "resseq": 731,
    "resname": "ALA",
    "sasa": 0.0,
    "partial_charge_B": -0.06000000000000002,
    "F_metal": 0.0,
    "F_P": 1.1433779878678179,
    "F_hal": 0.0,
    "total_density": 72772.6875,
    "centroid": [
      2.4262733459472656,
      5.397302627563477,
      7.197619438171387
    ],
    "dipole_rho": [
      24899.4609375,
      -766.8370971679688,
      -23422.55078125
    ],
    "curv_rho": 237442416.0,
    "curv_rho_failed": false,
    "gpu_density_B_requested": "vector",
    "gpu_density_B_effective": "vector",
    "gpu_density_B_fallback_from_vector": false,
    "gpu_density_A_requested": null,
    "gpu_density_A_effective": null,
    "gpu_density_A_fallback_from_vector": false,
    "xtb_A_used": false,
    "xtb_A_success": false,
    "xtb_charge_length_mismatch": false
  },
  "B:732": {
    "id": "B:732",
    "chain": "B",
    "resseq": 732,
    "resname": "PRO",
    "sasa": 0.0,
    "partial_charge_B": -0.06000000000000002,
    "F_metal": 0.0,
    "F_P": 1.2914892420366457,
    "F_hal": 0.0,
    "total_density": 78092.59375,
    "centroid": [
      2.3178839683532715,
      5.554692268371582,
      6.9838337898254395
    ],
    "dipole_rho": [
      31181.12109375,
      -6062.814453125,
      -26154.9765625
    ],
    "curv_rho": 250437968.0,
    "curv_rho_failed": false,
    "gpu_density_B_requested": "vector",
    "gpu_density_B_effective": "vector",
    "gpu_density_B_fallback_from_vector": false,
    "gpu_density_A_requested": null,
    "gpu_density_A_effective": null,
    "gpu_density_A_fallback_from_vector": false,
    "xtb_A_used": false,
    "xtb_A_success": false,
    "xtb_charge_length_mismatch": false
  },
  "B:733": {
    "id": "B:733",
    "chain": "B",
    "resseq": 733,
    "resname": "PRO",
    "sasa": 3.162015199661255,
    "partial_charge_B": -0.15000000000000005,
    "F_metal": 0.0,
    "F_P": 1.1508539603657504,
    "F_hal": 0.0,
    "total_density": 68279.4921875,
    "centroid": [
      2.1150615215301514,
      5.4740071296691895,
      6.834906578063965
    ],
    "dipole_rho": [
      37511.13671875,
      246.3004608154297,
      -22784.443359375
    ],
    "curv_rho": 229893216.0,
    "curv_rho_failed": false,
    "gpu_density_B_requested": "vector",
    "gpu_density_B_effective": "vector",
    "gpu_density_B_fallback_from_vector": false,
    "gpu_density_A_requested": null,
    "gpu_density_A_effective": null,
    "gpu_density_A_fallback_from_vector": false,
    "xtb_A_used": false,
    "xtb_A_success": false,
    "xtb_charge_length_mismatch": false
  },
  "B:734": {
    "id": "B:734",
    "chain": "B",
    "resseq": 734,
    "resname": "GLU",
    "sasa": 0.0630597174167633,
    "partial_charge_B": -0.5743053494343229,
    "F_metal": 0.0,
    "F_P": 1.4685329227392032,
    "F_hal": 0.0,
    "total_density": 78085.140625,
    "centroid": [
      2.1682169437408447,
      5.703873157501221,
      6.66272497177124
    ],
    "dipole_rho": [
      40125.8125,
      -5389.95458984375,
      -21742.201171875
    ],
    "curv_rho": 256791904.0,
    "curv_rho_failed": false,
    "gpu_density_B_requested": "vector",
    "gpu_density_B_effective": "vector",
    "gpu_density_B_fallback_from_vector": false,
    "gpu_density_A_requested": null,
    "gpu_density_A_effective": null,
    "gpu_density_A_fallback_from_vector": false,
    "xtb_A_used": false,
    "xtb_A_success": false,
    "xtb_charge_length_mismatch": false
  },
  "B:735": {
    "id": "B:735",
    "chain": "B",
    "resseq": 735,
    "resname": "ARG",
    "sasa": 0.0,
    "partial_charge_B": 0.4799999999999999,
    "F_metal": 0.0,
    "F_P": 2.2597525637471065,
    "F_hal": 0.0,
    "total_density": 94950.2578125,
    "centroid": [
      2.3979876041412354,
      5.493302345275879,
      6.730281829833984
    ],
    "dipole_rho": [
      30253.41015625,
      7726.5791015625,
      -25513.916015625
    ],
    "curv_rho": 291314816.0,
    "curv_rho_failed": false,
    "gpu_density_B_requested": "vector",
    "gpu_density_B_effective": "vector",
    "gpu_density_B_fallback_from_vector": false,
    "gpu_density_A_requested": null,
    "gpu_density_A_effective": null,
    "gpu_density_A_fallback_from_vector": false,
    "xtb_A_used": false,
    "xtb_A_success": false,
    "xtb_charge_length_mismatch": false
  },
  "B:736": {
    "id": "B:736",
    "chain": "B",
    "resseq": 736,
    "resname": "LYS",
    "sasa": 0.0,
    "partial_charge_B": -0.06000000000000002,
    "F_metal": 0.0,
    "F_P": 5.011959283955958,
    "F_hal": 0.0,
    "total_density": 88426.9609375,
    "centroid": [
      2.341951608657837,
      5.507397651672363,
      6.367259979248047
    ],
    "dipole_rho": [
      26159.482421875,
      -350.40643310546875,
      -9555.3759765625
    ],
    "curv_rho": 289836800.0,
    "curv_rho_failed": false,
    "gpu_density_B_requested": "vector",
    "gpu_density_B_effective": "vector",
    "gpu_density_B_fallback_from_vector": false,
    "gpu_density_A_requested": null,
    "gpu_density_A_effective": null,
    "gpu_density_A_fallback_from_vector": false,
    "xtb_A_used": false,
    "xtb_A_success": false,
    "xtb_charge_length_mismatch": false
  },
  "B:737": {
    "id": "B:737",
    "chain": "B",
    "resseq": 737,
    "resname": "TYR",
    "sasa": 0.1261194348335266,
    "partial_charge_B": -0.3381170549270255,
    "F_metal": 0.0,
    "F_P": 3.270704275352005,
    "F_hal": 0.0,
    "total_density": 92967.59375,
    "centroid": [
      2.193302869796753,
      5.723651885986328,
      6.1768412590026855
    ],
    "dipole_rho": [
      36820.11328125,
      3550.75537109375,
      -6695.19287109375
    ],
    "curv_rho": 282552320.0,
    "curv_rho_failed": false,
    "gpu_density_B_requested": "vector",
    "gpu_density_B_effective": "vector",
    "gpu_density_B_fallback_from_vector": false,
    "gpu_density_A_requested": null,
    "gpu_density_A_effective": null,
    "gpu_density_A_fallback_from_vector": false,
    "xtb_A_used": false,
    "xtb_A_success": false,
    "xtb_charge_length_mismatch": false
  },
  "B:738": {
    "id": "B:738",
    "chain": "B",
    "resseq": 738,
    "resname": "SER",
    "sasa": 0.0,
    "partial_charge_B": -0.3,
    "F_metal": 0.0,
    "F_P": 2.6023836433862932,
    "F_hal": 0.0,
    "total_density": 91281.5703125,
    "centroid": [
      2.3956336975097656,
      5.913386344909668,
      6.497622489929199
    ],
    "dipole_rho": [
      25977.251953125,
      -12686.2763671875,
      -17020.380859375
    ],
    "curv_rho": 290880640.0,
    "curv_rho_failed": false,
    "gpu_density_B_requested": "vector",
    "gpu_density_B_effective": "vector",
    "gpu_density_B_fallback_from_vector": false,
    "gpu_density_A_requested": null,
    "gpu_density_A_effective": null,
    "gpu_density_A_fallback_from_vector": false,
    "xtb_A_used": false,
    "xtb_A_success": false,
    "xtb_charge_length_mismatch": false
  },
  "B:739": {
    "id": "B:739",
    "chain": "B",
    "resseq": 739,
    "resname": "VAL",
    "sasa": 0.0,
    "partial_charge_B": -0.06000000000000002,
    "F_metal": 0.0,
    "F_P": 3.1912343812062596,
    "F_hal": 0.0,
    "total_density": 95180.8046875,
    "centroid": [
      2.5178680419921875,
      6.090182304382324,
      6.329631805419922
    ],
    "dipole_rho": [
      16943.220703125,
      -13895.4111328125,
      -11143.994140625
    ],
    "curv_rho": 302427744.0,
    "curv_rho_failed": false,
    "gpu_density_B_requested": "vector",
    "gpu_density_B_effective": "vector",
    "gpu_density_B_fallback_from_vector": false,
    "gpu_density_A_requested": null,
    "gpu_density_A_effective": null,
    "gpu_density_A_fallback_from_vector": false,
    "xtb_A_used": false,
    "xtb_A_success": false,
    "xtb_charge_length_mismatch": false
  },
  "B:740": {
    "id": "B:740",
    "chain": "B",
    "resseq": 740,
    "resname": "TRP",
    "sasa": 0.0,
    "partial_charge_B": 0.11999999999999997,
    "F_metal": 0.0,
    "F_P": 1.8138359696655886,
    "F_hal": 0.0,
    "total_density": 93395.640625,
    "centroid": [
      2.295966386795044,
      6.1895036697387695,
      6.066912651062012
    ],
    "dipole_rho": [
      43359.09375,
      -17553.4921875,
      -1303.71435546875
    ],
    "curv_rho": 285752896.0,
    "curv_rho_failed": false,
    "gpu_density_B_requested": "vector",
    "gpu_density_B_effective": "vector",
    "gpu_density_B_fallback_from_vector": false,
    "gpu_density_A_requested": null,
    "gpu_density_A_effective": null,
    "gpu_density_A_fallback_from_vector": false,
    "xtb_A_used": false,
    "xtb_A_success": false,
    "xtb_charge_length_mismatch": false
  },
  "B:741": {
    "id": "B:741",
    "chain": "B",
    "resseq": 741,
    "resname": "ILE",
    "sasa": 0.0,
    "partial_charge_B": -0.06000000000000002,
    "F_metal": 0.0,
    "F_P": 1.4703022190798776,
    "F_hal": 0.0,
    "total_density": 79407.6640625,
    "centroid": [
      2.1841843128204346,
      6.2472734451293945,
      6.346215724945068
    ],
    "dipole_rho": [
      32188.62109375,
      -11869.578125,
      -15904.1357421875
    ],
    "curv_rho": 255235232.0,
    "curv_rho_failed": false,
    "gpu_density_B_requested": "vector",
    "gpu_density_B_effective": "vector",
    "gpu_density_B_fallback_from_vector": false,
    "gpu_density_A_requested": null,
    "gpu_density_A_effective": null,
    "gpu_density_A_fallback_from_vector": false,
    "xtb_A_used": false,
    "xtb_A_success": false,
    "xtb_charge_length_mismatch": false
  },
  "B:742": {
    "id": "B:742",
    "chain": "B",
    "resseq": 742,
    "resname": "GLY",
    "sasa": 0.0,
    "partial_charge_B": -0.06000000000000002,
    "F_metal": 0.0,
    "F_P": 1.26643380384234,
    "F_hal": 0.0,
    "total_density": 83146.5703125,
    "centroid": [
      2.3321285247802734,
      6.379005432128906,
      6.413613319396973
    ],
    "dipole_rho": [
      24412.134765625,
      -27159.349609375,
      -16646.8671875
    ],
    "curv_rho": 263235328.0,
    "curv_rho_failed": false,
    "gpu_density_B_requested": "vector",
    "gpu_density_B_effective": "vector",
    "gpu_density_B_fallback_from_vector": false,
    "gpu_density_A_requested": null,
    "gpu_density_A_effective": null,
    "gpu_density_A_fallback_from_vector": false,
    "xtb_A_used": false,
    "xtb_A_success": false,
    "xtb_charge_length_mismatch": false
  },
  "B:743": {
    "id": "B:743",
    "chain": "B",
    "resseq": 743,
    "resname": "GLY",
    "sasa": 0.0,
    "partial_charge_B": -0.06000000000000002,
    "F_metal": 0.0,
    "F_P": 1.2171830356009412,
    "F_hal": 0.0,
    "total_density": 80619.578125,
    "centroid": [
      2.3485400676727295,
      6.5387396812438965,
      6.229284763336182
    ],
    "dipole_rho": [
      24301.984375,
      -23960.94140625,
      -10106.8779296875
    ],
    "curv_rho": 259640176.0,
    "curv_rho_failed": false,
    "gpu_density_B_requested": "vector",
    "gpu_density_B_effective": "vector",
    "gpu_density_B_fallback_from_vector": false,
    "gpu_density_A_requested": null,
    "gpu_density_A_effective": null,
    "gpu_density_A_fallback_from_vector": false,
    "xtb_A_used": false,
    "xtb_A_success": false,
    "xtb_charge_length_mismatch": false
  },
  "B:744": {
    "id": "B:744",
    "chain": "B",
    "resseq": 744,
    "resname": "SER",
    "sasa": 0.0,
    "partial_charge_B": -0.3,
    "F_metal": 0.0,
    "F_P": 0.9657201252606173,
    "F_hal": 0.0,
    "total_density": 69145.5859375,
    "centroid": [
      2.0688490867614746,
      6.598975658416748,
      6.168907642364502
    ],
    "dipole_rho": [
      25526.1875,
      -18244.576171875,
      -9807.720703125
    ],
    "curv_rho": 221607968.0,
    "curv_rho_failed": false,
    "gpu_density_B_requested": "vector",
    "gpu_density_B_effective": "vector",
    "gpu_density_B_fallback_from_vector": false,
    "gpu_density_A_requested": null,
    "gpu_density_A_effective": null,
    "gpu_density_A_fallback_from_vector": false,
    "xtb_A_used": false,
    "xtb_A_success": false,
    "xtb_charge_length_mismatch": false
  },
  "B:745": {
    "id": "B:745",
    "chain": "B",
    "resseq": 745,
    "resname": "ILE",
    "sasa": 0.0,
    "partial_charge_B": -0.06000000000000002,
    "F_metal": 0.0,
    "F_P": 0.8044760540536021,
    "F_hal": 0.0,
    "total_density": 69688.9921875,
    "centroid": [
      2.163106679916382,
      6.648107528686523,
      6.440022945404053
    ],
    "dipole_rho": [
      30074.759765625,
      -22914.02734375,
      -17681.052734375
    ],
    "curv_rho": 223632560.0,
    "curv_rho_failed": false,
    "gpu_density_B_requested": "vector",
    "gpu_density_B_effective": "vector",
    "gpu_density_B_fallback_from_vector": false,
    "gpu_density_A_requested": null,
    "gpu_density_A_effective": null,
    "gpu_density_A_fallback_from_vector": false,
    "xtb_A_used": false,
    "xtb_A_success": false,
    "xtb_charge_length_mismatch": false
  },
  "B:746": {
    "id": "B:746",
    "chain": "B",
    "resseq": 746,
    "resname": "LEU",
    "sasa": 0.0,
    "partial_charge_B": -0.06000000000000002,
    "F_metal": 0.0,
    "F_P": 0.761218071387587,
    "F_hal": 0.0,
    "total_density": 71603.4921875,
    "centroid": [
      2.351726770401001,
      6.891112327575684,
      6.377869129180908
    ],
    "dipole_rho": [
      17131.26953125,
      -27102.82421875,
      -14528.8291015625
    ],
    "curv_rho": 221453440.0,
    "curv_rho_failed": false,
    "gpu_density_B_requested": "vector",
    "gpu_density_B_effective": "vector",
    "gpu_density_B_fallback_from_vector": false,
    "gpu_density_A_requested": null,
    "gpu_density_A_effective": null,
    "gpu_density_A_fallback_from_vector": false,
    "xtb_A_used": false,
    "xtb_A_success": false,
    "xtb_charge_length_mismatch": false
  },
  "B:747": {
    "id": "B:747",
    "chain": "B",
    "resseq": 747,
    "resname": "ALA",
    "sasa": 0.0,
    "partial_charge_B": -0.06000000000000002,
    "F_metal": 0.0,
    "F_P": 0.7019822026894973,
    "F_hal": 0.0,
    "total_density": 69962.046875,
    "centroid": [
      2.210146427154541,
      6.895611763000488,
      6.055586814880371
    ],
    "dipole_rho": [
      23040.34375,
      -30715.255859375,
      -13914.9482421875
    ],
    "curv_rho": 212713904.0,
    "curv_rho_failed": false,
    "gpu_density_B_requested": "vector",
    "gpu_density_B_effective": "vector",
    "gpu_density_B_fallback_from_vector": false,
    "gpu_density_A_requested": null,
    "gpu_density_A_effective": null,
    "gpu_density_A_fallback_from_vector": false,
    "xtb_A_used": false,
    "xtb_A_success": false,
    "xtb_charge_length_mismatch": false
  },
  "B:748": {
    "id": "B:748",
    "chain": "B",
    "resseq": 748,
    "resname": "SER",
    "sasa": 0.22070901095867157,
    "partial_charge_B": -0.3667048461222946,
    "F_metal": 0.0,
    "F_P": 0.554703978574934,
    "F_hal": 0.0,
    "total_density": 58770.5703125,
    "centroid": [
      2.0216574668884277,
      6.958819389343262,
      6.18819522857666
    ],
    "dipole_rho": [
      27821.453125,
      -27910.015625,
      -11839.6279296875
    ],
    "curv_rho": 182842000.0,
    "curv_rho_failed": false,
    "gpu_density_B_requested": "vector",
    "gpu_density_B_effective": "vector",
    "gpu_density_B_fallback_from_vector": false,
    "gpu_density_A_requested": null,
    "gpu_density_A_effective": null,
    "gpu_density_A_fallback_from_vector": false,
    "xtb_A_used": false,
    "xtb_A_success": false,
    "xtb_charge_length_mismatch": false
  },
  "B:749": {
    "id": "B:749",
    "chain": "B",
    "resseq": 749,
    "resname": "LEU",
    "sasa": 0.935698390007019,
    "partial_charge_B": -0.11655919244183877,
    "F_metal": 0.0,
    "F_P": 0.49104390105929335,
    "F_hal": 0.0,
    "total_density": 56025.5546875,
    "centroid": [
      2.118785858154297,
      7.113770484924316,
      6.358600616455078
    ],
    "dipole_rho": [
      21894.697265625,
      -28503.939453125,
      -19348.373046875
    ],
    "curv_rho": 172160256.0,
    "curv_rho_failed": false,
    "gpu_density_B_requested": "vector",
    "gpu_density_B_effective": "vector",
    "gpu_density_B_fallback_from_vector": false,
    "gpu_density_A_requested": null,
    "gpu_density_A_effective": null,
    "gpu_density_A_fallback_from_vector": false,
    "xtb_A_used": false,
    "xtb_A_success": false,
    "xtb_charge_length_mismatch": false
  },
  "B:750": {
    "id": "B:750",
    "chain": "B",
    "resseq": 750,
    "resname": "SER",
    "sasa": 3.7397501468658447,
    "partial_charge_B": -0.75,
    "F_metal": 0.0,
    "F_P": 0.3701338324579222,
    "F_hal": 0.0,
    "total_density": 45594.0078125,
    "centroid": [
      2.1066877841949463,
      7.387161731719971,
      6.30787467956543
    ],
    "dipole_rho": [
      18303.15234375,
      -30165.98828125,
      -15906.626953125
    ],
    "curv_rho": 138549184.0,
    "curv_rho_failed": false,
    "gpu_density_B_requested": "vector",
    "gpu_density_B_effective": "vector",
    "gpu_density_B_fallback_from_vector": false,
    "gpu_density_A_requested": null,
    "gpu_density_A_effective": null,
    "gpu_density_A_fallback_from_vector": false,
    "xtb_A_used": false,
    "xtb_A_success": false,
    "xtb_charge_length_mismatch": false
  },
  "B:751": {
    "id": "B:751",
    "chain": "B",
    "resseq": 751,
    "resname": "THR",
    "sasa": 2.2908477783203125,
    "partial_charge_B": -0.75,
    "F_metal": 0.0,
    "F_P": 0.39270456841670665,
    "F_hal": 0.0,
    "total_density": 48552.9765625,
    "centroid": [
      2.2777559757232666,
      7.411280632019043,
      6.424435138702393
    ],
    "dipole_rho": [
      11786.5146484375,
      -30173.939453125,
      -18067.654296875
    ],
    "curv_rho": 145793424.0,
    "curv_rho_failed": false,
    "gpu_density_B_requested": "vector",
    "gpu_density_B_effective": "vector",
    "gpu_density_B_fallback_from_vector": false,
    "gpu_density_A_requested": null,
    "gpu_density_A_effective": null,
    "gpu_density_A_fallback_from_vector": false,
    "xtb_A_used": false,
    "xtb_A_success": false,
    "xtb_charge_length_mismatch": false
  },
  "B:752": {
    "id": "B:752",
    "chain": "B",
    "resseq": 752,
    "resname": "PHE",
    "sasa": 0.0,
    "partial_charge_B": -0.06000000000000002,
    "F_metal": 0.0,
    "F_P": 0.5580013623102171,
    "F_hal": 0.0,
    "total_density": 66830.390625,
    "centroid": [
      2.4417660236358643,
      7.167522430419922,
      6.116574287414551
    ],
    "dipole_rho": [
      12508.974609375,
      -36647.65234375,
      -15507.5615234375
    ],
    "curv_rho": 202463344.0,
    "curv_rho_failed": false,
    "gpu_density_B_requested": "vector",
    "gpu_density_B_effective": "vector",
    "gpu_density_B_fallback_from_vector": false,
    "gpu_density_A_requested": null,
    "gpu_density_A_effective": null,
    "gpu_density_A_fallback_from_vector": false,
    "xtb_A_used": false,
    "xtb_A_success": false,
    "xtb_charge_length_mismatch": false
  },
  "B:753": {
    "id": "B:753",
    "chain": "B",
    "resseq": 753,
    "resname": "GLN",
    "sasa": 0.0,
    "partial_charge_B": -0.06000000000000002,
    "F_metal": 0.0,
    "F_P": 0.3967483591779344,
    "F_hal": 0.0,
    "total_density": 49924.55078125,
    "centroid": [
      2.2412445545196533,
      7.4773688316345215,
      6.021788597106934
    ],
    "dipole_rho": [
      11185.3173828125,
      -32043.970703125,
      -8939.5537109375
    ],
    "curv_rho": 147269312.0,
    "curv_rho_failed": false,
    "gpu_density_B_requested": "vector",
    "gpu_density_B_effective": "vector",
    "gpu_density_B_fallback_from_vector": false,
    "gpu_density_A_requested": null,
    "gpu_density_A_effective": null,
    "gpu_density_A_fallback_from_vector": false,
    "xtb_A_used": false,
    "xtb_A_success": false,
    "xtb_charge_length_mismatch": false
  },
  "B:754": {
    "id": "B:754",
    "chain": "B",
    "resseq": 754,
    "resname": "GLN",
    "sasa": 3.865234851837158,
    "partial_charge_B": -0.30000000000000004,
    "F_metal": 0.0,
    "F_P": 0.3507413795666009,
    "F_hal": 0.0,
    "total_density": 49585.0390625,
    "centroid": [
      2.5031745433807373,
      7.578838348388672,
      6.044116973876953
    ],
    "dipole_rho": [
      9394.5576171875,
      -38332.80078125,
      -14096.755859375
    ],
    "curv_rho": 144928176.0,
    "curv_rho_failed": false,
    "gpu_density_B_requested": "vector",
    "gpu_density_B_effective": "vector",
    "gpu_density_B_fallback_from_vector": false,
    "gpu_density_A_requested": null,
    "gpu_density_A_effective": null,
    "gpu_density_A_fallback_from_vector": false,
    "xtb_A_used": false,
    "xtb_A_success": false,
    "xtb_charge_length_mismatch": false
  },
  "B:755": {
    "id": "B:755",
    "chain": "B",
    "resseq": 755,
    "resname": "MET",
    "sasa": 0.29038915038108826,
    "partial_charge_B": -0.2714349838066515,
    "F_metal": 0.0,
    "F_P": 0.4827435745030223,
    "F_hal": 0.0,
    "total_density": 63922.953125,
    "centroid": [
      2.6735880374908447,
      7.358735084533691,
      6.1233954429626465
    ],
    "dipole_rho": [
      2650.4443359375,
      -37526.1328125,
      -13978.671875
    ],
    "curv_rho": 183346192.0,
    "curv_rho_failed": false,
    "gpu_density_B_requested": "vector",
    "gpu_density_B_effective": "vector",
    "gpu_density_B_fallback_from_vector": false,
    "gpu_density_A_requested": null,
    "gpu_density_A_effective": null,
    "gpu_density_A_fallback_from_vector": false,
    "xtb_A_used": false,
    "xtb_A_success": false,
    "xtb_charge_length_mismatch": false
  },
  "B:756": {
    "id": "B:756",
    "chain": "B",
    "resseq": 756,
    "resname": "TRP",
    "sasa": 0.0,
    "partial_charge_B": 0.11999999999999997,
    "F_metal": 0.0,
    "F_P": 0.5298053781423733,
    "F_hal": 0.0,
    "total_density": 71368.8125,
    "centroid": [
      2.451711893081665,
      7.186682224273682,
      5.8067545890808105
    ],
    "dipole_rho": [
      9363.939453125,
      -44254.015625,
      -3096.5400390625
    ],
    "curv_rho": 200340144.0,
    "curv_rho_failed": false,
    "gpu_density_B_requested": "vector",
    "gpu_density_B_effective": "vector",
    "gpu_density_B_fallback_from_vector": false,
    "gpu_density_A_requested": null,
    "gpu_density_A_effective": null,
    "gpu_density_A_fallback_from_vector": false,
    "xtb_A_used": false,
    "xtb_A_success": false,
    "xtb_charge_length_mismatch": false
  },
  "B:757": {
    "id": "B:757",
    "chain": "B",
    "resseq": 757,
    "resname": "ILE",
    "sasa": 0.0,
    "partial_charge_B": -0.06000000000000002,
    "F_metal": 0.0,
    "F_P": 0.4904705077555217,
    "F_hal": 0.0,
    "total_density": 63178.80078125,
    "centroid": [
      2.7723004817962646,
      7.347797870635986,
      5.651874542236328
    ],
    "dipole_rho": [
      -3770.176513671875,
      -35929.89453125,
      983.1700439453125
    ],
    "curv_rho": 178258736.0,
    "curv_rho_failed": false,
    "gpu_density_B_requested": "vector",
    "gpu_density_B_effective": "vector",
    "gpu_density_B_fallback_from_vector": false,
    "gpu_density_A_requested": null,
    "gpu_density_A_effective": null,
    "gpu_density_A_fallback_from_vector": false,
    "xtb_A_used": false,
    "xtb_A_success": false,
    "xtb_charge_length_mismatch": false
  },
  "B:758": {
    "id": "B:758",
    "chain": "B",
    "resseq": 758,
    "resname": "THR",
    "sasa": 0.0,
    "partial_charge_B": -0.3,
    "F_metal": 0.0,
    "F_P": 0.36550783792634756,
    "F_hal": 0.0,
    "total_density": 50750.375,
    "centroid": [
      2.6354048252105713,
      7.594048500061035,
      5.482237815856934
    ],
    "dipole_rho": [
      -498.56109619140625,
      -34087.33203125,
      4770.98486328125
    ],
    "curv_rho": 141440608.0,
    "curv_rho_failed": false,
    "gpu_density_B_requested": "vector",
    "gpu_density_B_effective": "vector",
    "gpu_density_B_fallback_from_vector": false,
    "gpu_density_A_requested": null,
    "gpu_density_A_effective": null,
    "gpu_density_A_fallback_from_vector": false,
    "xtb_A_used": false,
    "xtb_A_success": false,
    "xtb_charge_length_mismatch": false
  },
  "B:759": {
    "id": "B:759",
    "chain": "B",
    "resseq": 759,
    "resname": "LYS",
    "sasa": 0.0,
    "partial_charge_B": -0.06000000000000002,
    "F_metal": 0.0,
    "F_P": 0.3478482057321027,
    "F_hal": 0.0,
    "total_density": 48327.98046875,
    "centroid": [
      2.6369271278381348,
      7.586104869842529,
      5.193638801574707
    ],
    "dipole_rho": [
      -4265.08349609375,
      -30907.453125,
      9356.2548828125
    ],
    "curv_rho": 128594512.0,
    "curv_rho_failed": false,
    "gpu_density_B_requested": "vector",
    "gpu_density_B_effective": "vector",
    "gpu_density_B_fallback_from_vector": false,
    "gpu_density_A_requested": null,
    "gpu_density_A_effective": null,
    "gpu_density_A_fallback_from_vector": false,
    "xtb_A_used": false,
    "xtb_A_success": false,
    "xtb_charge_length_mismatch": false
  },
  "B:760": {
    "id": "B:760",
    "chain": "B",
    "resseq": 760,
    "resname": "GLN",
    "sasa": 6.115561008453369,
    "partial_charge_B": -0.30000000000000004,
    "F_metal": 0.0,
    "F_P": 0.26872530556329294,
    "F_hal": 0.0,
    "total_density": 43944.703125,
    "centroid": [
      2.688400983810425,
      7.7618408203125,
      5.28361177444458
    ],
    "dipole_rho": [
      -4511.1337890625,
      -40772.53515625,
      7445.7373046875
    ],
    "curv_rho": 113804904.0,
    "curv_rho_failed": false,
    "gpu_density_B_requested": "vector",
    "gpu_density_B_effective": "vector",
    "gpu_density_B_fallback_from_vector": false,
    "gpu_density_A_requested": null,
    "gpu_density_A_effective": null,
    "gpu_density_A_fallback_from_vector": false,
    "xtb_A_used": false,
    "xtb_A_success": false,
    "xtb_charge_length_mismatch": false
  },
  "B:761": {
    "id": "B:761",
    "chain": "B",
    "resseq": 761,
    "resname": "GLU",
    "sasa": 0.0,
    "partial_charge_B": -0.54,
    "F_metal": 0.0,
    "F_P": 0.3323083907805574,
    "F_hal": 0.0,
    "total_density": 48603.6953125,
    "centroid": [
      2.7918684482574463,
      7.718544006347656,
      5.576409339904785
    ],
    "dipole_rho": [
      -7717.65625,
      -34438.4375,
      4011.370849609375
    ],
    "curv_rho": 129969424.0,
    "curv_rho_failed": false,
    "gpu_density_B_requested": "vector",
    "gpu_density_B_effective": "vector",
    "gpu_density_B_fallback_from_vector": false,
    "gpu_density_A_requested": null,
    "gpu_density_A_effective": null,
    "gpu_density_A_fallback_from_vector": false,
    "xtb_A_used": false,
    "xtb_A_success": false,
    "xtb_charge_length_mismatch": false
  },
  "B:762": {
    "id": "B:762",
    "chain": "B",
    "resseq": 762,
    "resname": "TYR",
    "sasa": 0.0,
    "partial_charge_B": -0.3,
    "F_metal": 0.0,
    "F_P": 0.38306432113638034,
    "F_hal": 0.0,
    "total_density": 51949.43359375,
    "centroid": [
      2.9969327449798584,
      7.458896160125732,
      5.206212997436523
    ],
    "dipole_rho": [
      -12286.0849609375,
      -30014.4453125,
      10597.8994140625
    ],
    "curv_rho": 140000704.0,
    "curv_rho_failed": false,
    "gpu_density_B_requested": "vector",
    "gpu_density_B_effective": "vector",
    "gpu_density_B_fallback_from_vector": false,
    "gpu_density_A_requested": null,
    "gpu_density_A_effective": null,
    "gpu_density_A_fallback_from_vector": false,
    "xtb_A_used": false,
    "xtb_A_success": false,
    "xtb_charge_length_mismatch": false
  },
  "B:763": {
    "id": "B:763",
    "chain": "B",
    "resseq": 763,
    "resname": "ASP",
    "sasa": 2.2723565101623535,
    "partial_charge_B": -1.35,
    "F_metal": 0.0,
    "F_P": 0.2876980690085089,
    "F_hal": 0.0,
    "total_density": 40063.2265625,
    "centroid": [
      2.941544771194458,
      7.743964672088623,
      5.1175432205200195
    ],
    "dipole_rho": [
      -8732.9736328125,
      -27981.548828125,
      12058.2666015625
    ],
    "curv_rho": 105493392.0,
    "curv_rho_failed": false,
    "gpu_density_B_requested": "vector",
    "gpu_density_B_effective": "vector",
    "gpu_density_B_fallback_from_vector": false,
    "gpu_density_A_requested": null,
    "gpu_density_A_effective": null,
    "gpu_density_A_fallback_from_vector": false,
    "xtb_A_used": false,
    "xtb_A_success": false,
    "xtb_charge_length_mismatch": false
  },
  "B:764": {
    "id": "B:764",
    "chain": "B",
    "resseq": 764,
    "resname": "GLU",
    "sasa": 5.3616485595703125,
    "partial_charge_B": -0.15000000000000005,
    "F_metal": 0.0,
    "F_P": 0.25622507909986486,
    "F_hal": 0.0,
    "total_density": 35754.56640625,
    "centroid": [
      3.054903507232666,
      7.898775100708008,
      5.265063762664795
    ],
    "dipole_rho": [
      -13979.1865234375,
      -28583.0703125,
      5946.84375
    ],
    "curv_rho": 89717856.0,
    "curv_rho_failed": false,
    "gpu_density_B_requested": "vector",
    "gpu_density_B_effective": "vector",
    "gpu_density_B_fallback_from_vector": false,
    "gpu_density_A_requested": null,
    "gpu_density_A_effective": null,
    "gpu_density_A_fallback_from_vector": false,
    "xtb_A_used": false,
    "xtb_A_success": false,
    "xtb_charge_length_mismatch": false
  },
  "B:765": {
    "id": "B:765",
    "chain": "B",
    "resseq": 765,
    "resname": "ALA",
    "sasa": 0.0,
    "partial_charge_B": -0.06000000000000002,
    "F_metal": 0.0,
    "F_P": 0.29962233954840833,
    "F_hal": 0.0,
    "total_density": 41921.4375,
    "centroid": [
      3.1745903491973877,
      7.677725315093994,
      5.331532955169678
    ],
    "dipole_rho": [
      -18553.171875,
      -30806.2421875,
      5047.8740234375
    ],
    "curv_rho": 110991752.0,
    "curv_rho_failed": false,
    "gpu_density_B_requested": "vector",
    "gpu_density_B_effective": "vector",
    "gpu_density_B_fallback_from_vector": false,
    "gpu_density_A_requested": null,
    "gpu_density_A_effective": null,
    "gpu_density_A_fallback_from_vector": false,
    "xtb_A_used": false,
    "xtb_A_success": false,
    "xtb_charge_length_mismatch": false
  },
  "B:766": {
    "id": "B:766",
    "chain": "B",
    "resseq": 766,
    "resname": "GLY",
    "sasa": 0.9009785652160645,
    "partial_charge_B": -0.11446051911625593,
    "F_metal": 0.0,
    "F_P": 0.3423913925272455,
    "F_hal": 0.0,
    "total_density": 42830.14453125,
    "centroid": [
      3.2833666801452637,
      7.545661926269531,
      5.429594039916992
    ],
    "dipole_rho": [
      -19488.09375,
      -25539.080078125,
      10567.01953125
    ],
    "curv_rho": 123991400.0,
    "curv_rho_failed": false,
    "gpu_density_B_requested": "vector",
    "gpu_density_B_effective": "vector",
    "gpu_density_B_fallback_from_vector": false,
    "gpu_density_A_requested": null,
    "gpu_density_A_effective": null,
    "gpu_density_A_fallback_from_vector": false,
    "xtb_A_used": false,
    "xtb_A_success": false,
    "xtb_charge_length_mismatch": false
  },
  "B:767": {
    "id": "B:767",
    "chain": "B",
    "resseq": 767,
    "resname": "PRO",
    "sasa": 0.0,
    "partial_charge_B": -0.06000000000000002,
    "F_metal": 0.0,
    "F_P": 0.4311435966001439,
    "F_hal": 0.0,
    "total_density": 50907.3515625,
    "centroid": [
      3.249922752380371,
      7.302535057067871,
      5.344367980957031
    ],
    "dipole_rho": [
      -21918.833984375,
      -24889.708984375,
      9790.79296875
    ],
    "curv_rho": 150505376.0,
    "curv_rho_failed": false,
    "gpu_density_B_requested": "vector",
    "gpu_density_B_effective": "vector",
    "gpu_density_B_fallback_from_vector": false,
    "gpu_density_A_requested": null,
    "gpu_density_A_effective": null,
    "gpu_density_A_fallback_from_vector": false,
    "xtb_A_used": false,
    "xtb_A_success": false,
    "xtb_charge_length_mismatch": false
  },
  "B:768": {
    "id": "B:768",
    "chain": "B",
    "resseq": 768,
    "resname": "SER",
    "sasa": 0.7581878304481506,
    "partial_charge_B": -0.5291469765650417,
    "F_metal": 0.0,
    "F_P": 0.41946595342290666,
    "F_hal": 0.0,
    "total_density": 51885.52734375,
    "centroid": [
      3.2901012897491455,
      7.354935646057129,
      5.519029140472412
    ],
    "dipole_rho": [
      -27905.716796875,
      -27265.732421875,
      -139.45877075195312
    ],
    "curv_rho": 147290672.0,
    "curv_rho_failed": false,
    "gpu_density_B_requested": "vector",
    "gpu_density_B_effective": "vector",
    "gpu_density_B_fallback_from_vector": false,
    "gpu_density_A_requested": null,
    "gpu_density_A_effective": null,
    "gpu_density_A_fallback_from_vector": false,
    "xtb_A_used": false,
    "xtb_A_success": false,
    "xtb_charge_length_mismatch": false
  },
  "B:769": {
    "id": "B:769",
    "chain": "B",
    "resseq": 769,
    "resname": "ILE",
    "sasa": 0.0,
    "partial_charge_B": -0.06000000000000002,
    "F_metal": 0.0,
    "F_P": 0.41444992410707426,
    "F_hal": 0.0,
    "total_density": 53714.73046875,
    "centroid": [
      3.1077189445495605,
      7.461887836456299,
      5.656301021575928
    ],
    "dipole_rho": [
      -18217.685546875,
      -31823.30078125,
      -384.700927734375
    ],
    "curv_rho": 154898656.0,
    "curv_rho_failed": false,
    "gpu_density_B_requested": "vector",
    "gpu_density_B_effective": "vector",
    "gpu_density_B_fallback_from_vector": false,
    "gpu_density_A_requested": null,
    "gpu_density_A_effective": null,
    "gpu_density_A_fallback_from_vector": false,
    "xtb_A_used": false,
    "xtb_A_success": false,
    "xtb_charge_length_mismatch": false
  },
  "B:770": {
    "id": "B:770",
    "chain": "B",
    "resseq": 770,
    "resname": "VAL",
    "sasa": 0.0,
    "partial_charge_B": -0.06000000000000002,
    "F_metal": 0.0,
    "F_P": 0.5885371049768484,
    "F_hal": 0.0,
    "total_density": 66372.6875,
    "centroid": [
      3.0933520793914795,
      7.158884048461914,
      5.768640518188477
    ],
    "dipole_rho": [
      -20903.927734375,
      -31122.25390625,
      -603.2129516601562
    ],
    "curv_rho": 198491104.0,
    "curv_rho_failed": false,
    "gpu_density_B_requested": "vector",
    "gpu_density_B_effective": "vector",
    "gpu_density_B_fallback_from_vector": false,
    "gpu_density_A_requested": null,
    "gpu_density_A_effective": null,
    "gpu_density_A_fallback_from_vector": false,
    "xtb_A_used": false,
    "xtb_A_success": false,
    "xtb_charge_length_mismatch": false
  },
  "B:771": {
    "id": "B:771",
    "chain": "B",
    "resseq": 771,
    "resname": "HIS",
    "sasa": 0.0,
    "partial_charge_B": 0.29999999999999993,
    "F_metal": 0.0,
    "F_P": 0.5513223523782232,
    "F_hal": 0.0,
    "total_density": 62966.578125,
    "centroid": [
      3.271571159362793,
      7.165099143981934,
      5.930439472198486
    ],
    "dipole_rho": [
      -31057.607421875,
      -26610.9921875,
      -2447.542724609375
    ],
    "curv_rho": 184004016.0,
    "curv_rho_failed": false,
    "gpu_density_B_requested": "vector",
    "gpu_density_B_effective": "vector",
    "gpu_density_B_fallback_from_vector": false,
    "gpu_density_A_requested": null,
    "gpu_density_A_effective": null,
    "gpu_density_A_fallback_from_vector": false,
    "xtb_A_used": false,
    "xtb_A_success": false,
    "xtb_charge_length_mismatch": false
  },
  "B:772": {
    "id": "B:772",
    "chain": "B",
    "resseq": 772,
    "resname": "ARG",
    "sasa": 6.469254016876221,
    "partial_charge_B": 1.2,
    "F_metal": 0.0,
    "F_P": 0.38563234615720515,
    "F_hal": 0.0,
    "total_density": 54510.86328125,
    "centroid": [
      3.2189135551452637,
      7.393031597137451,
      6.149937152862549
    ],
    "dipole_rho": [
      -24630.720703125,
      -38703.88671875,
      -7864.3779296875
    ],
    "curv_rho": 161635600.0,
    "curv_rho_failed": false,
    "gpu_density_B_requested": "vector",
    "gpu_density_B_effective": "vector",
    "gpu_density_B_fallback_from_vector": false,
    "gpu_density_A_requested": null,
    "gpu_density_A_effective": null,
    "gpu_density_A_fallback_from_vector": false,
    "xtb_A_used": false,
    "xtb_A_success": false,
    "xtb_charge_length_mismatch": false
  },
  "B:773": {
    "id": "B:773",
    "chain": "B",
    "resseq": 773,
    "resname": "LYS",
    "sasa": 0.0,
    "partial_charge_B": -0.06000000000000002,
    "F_metal": 0.0,
    "F_P": 0.530922250528791,
    "F_hal": 0.0,
    "total_density": 62478.046875,
    "centroid": [
      3.0290067195892334,
      7.242652416229248,
      6.171381950378418
    ],
    "dipole_rho": [
      -12531.4287109375,
      -34299.703125,
      -8423.2021484375
    ],
    "curv_rho": 191664416.0,
    "curv_rho_failed": false,
    "gpu_density_B_requested": "vector",
    "gpu_density_B_effective": "vector",
    "gpu_density_B_fallback_from_vector": false,
    "gpu_density_A_requested": null,
    "gpu_density_A_effective": null,
    "gpu_density_A_fallback_from_vector": false,
    "xtb_A_used": false,
    "xtb_A_success": false,
    "xtb_charge_length_mismatch": false
  },
  "B:774": {
    "id": "B:774",
    "chain": "B",
    "resseq": 774,
    "resname": "CYS",
    "sasa": 0.0,
    "partial_charge_B": -0.06000000000000002,
    "F_metal": 0.0,
    "F_P": 0.5517313962116644,
    "F_hal": 0.0,
    "total_density": 62675.13671875,
    "centroid": [
      2.9498982429504395,
      7.176059246063232,
      6.426290512084961
    ],
    "dipole_rho": [
      -9425.2119140625,
      -32539.84375,
      -14788.1845703125
    ],
    "curv_rho": 194773680.0,
    "curv_rho_failed": false,
    "gpu_density_B_requested": "vector",
    "gpu_density_B_effective": "vector",
    "gpu_density_B_fallback_from_vector": false,
    "gpu_density_A_requested": null,
    "gpu_density_A_effective": null,
    "gpu_density_A_fallback_from_vector": false,
    "xtb_A_used": false,
    "xtb_A_success": false,
    "xtb_charge_length_mismatch": false
  },
  " :880": {
    "id": " :880",
    "chain": " ",
    "resseq": 880,
    "resname": "ATP",
    "sasa": 0.0,
    "partial_charge_B": -2.8500000000000014,
    "F_metal": 0.0,
    "F_P": 15.23220086361091,
    "F_hal": 0.0,
    "total_density": 125386.15625,
    "centroid": [
      2.675100088119507,
      5.289687156677246,
      6.213440895080566
    ],
    "dipole_rho": [
      20060.2109375,
      26718.26953125,
      2459.49755859375
    ],
    "curv_rho": 318525408.0,
    "curv_rho_failed": false,
    "gpu_density_B_requested": "vector",
    "gpu_density_B_effective": "vector",
    "gpu_density_B_fallback_from_vector": false,
    "gpu_density_A_requested": null,
    "gpu_density_A_effective": null,
    "gpu_density_A_fallback_from_vector": false,
    "xtb_A_used": false,
    "xtb_A_success": false,
    "xtb_charge_length_mismatch": false
  }
}
```
